## Supplementary material for "Cell type-specific epigenetic regulatory circuitry of coronary artery disease loci": CLP_ATAC_c7_hg38_EnhancerInteractions.bed (part 1 of 8)

```
chr1	10069	10685	1:10069-10685	-
chr1	28846	29765	1:28846-29765	-
chr1	136256	136578	1:136256-136578	-
chr1	434824	435026	1:434824-435026	-
chr1	598256	598572	1:598256-598572	-
chr1	605320	605578	1:605320-605578	-
chr1	609396	609696	1:609396-609696	-
chr1	629141	630014	1:629141-630014	-
chr1	630769	631363	1:630769-631363	-
chr1	631882	632298	1:631882-632298	-
chr1	632539	632795	1:632539-632795	-
chr1	633894	634191	1:633894-634191	-
chr1	668672	668912	1:668672-668912	-
chr1	778399	779129	1:778399-779129	-
chr1	789100	789580	1:789100-789580	-
chr1	820633	821314	1:820633-821314	ENSG00000225880,ENSG00000228794,ENSG00000177757,ENSG00000230092,ENSG00000285268,ENSG00000237491,ENSG00000228327,ENSG00000230021,ENSG00000186092
chr1	822085	822399	1:822085-822399	ENSG00000225880,ENSG00000228794,ENSG00000177757,ENSG00000230092,ENSG00000285268,ENSG00000237491,ENSG00000228327,ENSG00000230021,ENSG00000186092
chr1	827184	827944	1:827184-827944	ENSG00000225880,ENSG00000228794,ENSG00000177757,ENSG00000230092,ENSG00000285268,ENSG00000237491,ENSG00000228327,ENSG00000198744,ENSG00000248527,ENSG00000240409,ENSG00000229344,ENSG00000278791,ENSG00000237973,ENSG00000230021,ENSG00000240361
chr1	842053	842538	1:842053-842538	ENSG00000283040,ENSG00000234711,ENSG00000230368,ENSG00000288531,ENSG00000225880,ENSG00000228794,ENSG00000177757,ENSG00000230092,ENSG00000285268,ENSG00000237491,ENSG00000229905,ENSG00000228327,ENSG00000229376,ENSG00000284662,ENSG00000198744,ENSG00000248527,ENSG00000240409,ENSG00000229344,ENSG00000278791,ENSG00000237973,ENSG00000230021,ENSG00000278757,ENSG00000250575,ENSG00000268903,ENSG00000239945,ENSG00000268020,ENSG00000237613,ENSG00000284332,ENSG00000243485,ENSG00000278267,ENSG00000227232,ENSG00000223972,ENSG00000269981,ENSG00000239906,ENSG00000241860,ENSG00000222623,ENSG00000241599,ENSG00000279457,ENSG00000236679,ENSG00000236601,ENSG00000269732,ENSG00000284733,ENSG00000233653
chr1	869807	870172	1:869807-870172	ENSG00000283040,ENSG00000234711,ENSG00000230368,ENSG00000288531,ENSG00000285268,ENSG00000237491,ENSG00000228327,ENSG00000268663,ENSG00000225630,ENSG00000225972,ENSG00000239945,ENSG00000237613,ENSG00000284332,ENSG00000243485,ENSG00000278267,ENSG00000227232,ENSG00000237094
chr1	889549	889739	1:889549-889739	ENSG00000272438,ENSG00000283040,ENSG00000234711,ENSG00000230368,ENSG00000285268,ENSG00000237491,ENSG00000228327,ENSG00000198744,ENSG00000248527,ENSG00000240409,ENSG00000229344,ENSG00000278791,ENSG00000237973,ENSG00000225630,ENSG00000225972,ENSG00000230021,ENSG00000239945,ENSG00000237613,ENSG00000284332,ENSG00000243485,ENSG00000278267,ENSG00000227232,ENSG00000239906,ENSG00000241860,ENSG00000222623,ENSG00000241599,ENSG00000279457,ENSG00000273874,ENSG00000228463,ENSG00000286448
chr1	906825	907009	1:906825-907009	ENSG00000230699,ENSG00000272438,ENSG00000283040,ENSG00000225630,ENSG00000225972,ENSG00000223972,ENSG00000241180,ENSG00000223764,ENSG00000187634
chr1	912683	912913	1:912683-912913	ENSG00000230699,ENSG00000272438,ENSG00000283040,ENSG00000198744,ENSG00000248527,ENSG00000240409,ENSG00000229344,ENSG00000278791,ENSG00000237973,ENSG00000225630,ENSG00000225972,ENSG00000241180,ENSG00000223764,ENSG00000187634
chr1	920636	920829	1:920636-920829	ENSG00000230699,ENSG00000272438,ENSG00000241180,ENSG00000223764,ENSG00000187634
chr1	921112	921290	1:921112-921290	ENSG00000230699,ENSG00000272438,ENSG00000241180,ENSG00000223764,ENSG00000187634
chr1	924021	924216	1:924021-924216	ENSG00000230699,ENSG00000272438,ENSG00000241180,ENSG00000223764,ENSG00000187634
chr1	941772	942064	1:941772-942064	ENSG00000268903,ENSG00000269981,ENSG00000187634,ENSG00000188976
chr1	959248	959490	1:959248-959490	ENSG00000235146,ENSG00000188976,ENSG00000187961,ENSG00000187583
chr1	960560	961063	1:960560-961063	ENSG00000198744,ENSG00000248527,ENSG00000240409,ENSG00000229344,ENSG00000278791,ENSG00000237973,ENSG00000188976,ENSG00000187961,ENSG00000187583
chr1	966486	967137	1:966486-967137	ENSG00000188976,ENSG00000187961,ENSG00000187583,ENSG00000187642
chr1	976150	976549	1:976150-976549	ENSG00000272438,ENSG00000225630,ENSG00000225972,ENSG00000278267,ENSG00000187583,ENSG00000187642
chr1	996269	996596	1:996269-996596	ENSG00000187642,ENSG00000272512,ENSG00000188290,ENSG00000187608,ENSG00000231702
chr1	998864	999185	1:998864-999185	ENSG00000187642,ENSG00000272512,ENSG00000188290,ENSG00000187608,ENSG00000231702
chr1	1013364	1013704	1:1013364-1013704	ENSG00000268663,ENSG00000239945,ENSG00000237613,ENSG00000284332,ENSG00000243485,ENSG00000278267,ENSG00000227232,ENSG00000239906,ENSG00000241860,ENSG00000222623,ENSG00000241599,ENSG00000279928,ENSG00000279457,ENSG00000272512,ENSG00000188290,ENSG00000187608,ENSG00000231702,ENSG00000224969,ENSG00000188157,ENSG00000273443
chr1	1019443	1019864	1:1019443-1019864	ENSG00000188290,ENSG00000187608,ENSG00000231702,ENSG00000224969,ENSG00000188157,ENSG00000273443
chr1	1020243	1020511	1:1020243-1020511	ENSG00000188157
chr1	1033077	1033383	1:1033077-1033383	ENSG00000225630,ENSG00000225972,ENSG00000188157,ENSG00000217801,ENSG00000273443
chr1	1059244	1059604	1:1059244-1059604	ENSG00000188157,ENSG00000242590,ENSG00000217801,ENSG00000273443
chr1	1063780	1064232	1:1063780-1064232	ENSG00000188157,ENSG00000242590,ENSG00000217801,ENSG00000273443
chr1	1079272	1079834	1:1079272-1079834	ENSG00000273443,ENSG00000237330,ENSG00000131591
chr1	1099102	1099647	1:1099102-1099647	ENSG00000131591,ENSG00000285812
chr1	1115873	1116729	1:1115873-1116729	ENSG00000239945,ENSG00000237613,ENSG00000284332,ENSG00000243485,ENSG00000278267,ENSG00000227232,ENSG00000239906,ENSG00000241860,ENSG00000222623,ENSG00000241599,ENSG00000279457,ENSG00000131591,ENSG00000223823,ENSG00000184163,ENSG00000260179,ENSG00000160087,ENSG00000230415,ENSG00000162572,ENSG00000131584,ENSG00000278073,ENSG00000169972
chr1	1144185	1144807	1:1144185-1144807	ENSG00000198744,ENSG00000248527,ENSG00000240409,ENSG00000229344,ENSG00000278791,ENSG00000237973,ENSG00000230021,ENSG00000268903,ENSG00000239945,ENSG00000237613,ENSG00000284332,ENSG00000243485,ENSG00000278267,ENSG00000227232,ENSG00000269981,ENSG00000239906,ENSG00000241860,ENSG00000222623,ENSG00000241599,ENSG00000279457,ENSG00000236679,ENSG00000236601,ENSG00000223823,ENSG00000207730,ENSG00000207607,ENSG00000198976,ENSG00000272141,ENSG00000162572,ENSG00000278073
chr1	1157500	1158044	1:1157500-1158044	ENSG00000223823,ENSG00000207730,ENSG00000207607,ENSG00000198976,ENSG00000272141
chr1	1171774	1172057	1:1171774-1172057	ENSG00000207730,ENSG00000207607,ENSG00000198976,ENSG00000272141,ENSG00000205231,ENSG00000162571
chr1	1179101	1179923	1:1179101-1179923	ENSG00000207730,ENSG00000207607,ENSG00000198976,ENSG00000272141,ENSG00000205231,ENSG00000162571
chr1	1184690	1184963	1:1184690-1184963	ENSG00000198744,ENSG00000248527,ENSG00000240409,ENSG00000229344,ENSG00000278791,ENSG00000237973,ENSG00000207730,ENSG00000207607,ENSG00000198976,ENSG00000272141,ENSG00000205231,ENSG00000162571
chr1	1209023	1209416	1:1209023-1209416	ENSG00000268663,ENSG00000186891,ENSG00000186827
chr1	1231774	1232400	1:1231774-1232400	ENSG00000230021,ENSG00000278757,ENSG00000250575,ENSG00000268903,ENSG00000239945,ENSG00000238009,ENSG00000237613,ENSG00000284332,ENSG00000243485,ENSG00000278267,ENSG00000227232,ENSG00000269981,ENSG00000239906,ENSG00000241860,ENSG00000222623,ENSG00000241599,ENSG00000279457,ENSG00000236679,ENSG00000236601,ENSG00000269732,ENSG00000284733,ENSG00000233653,ENSG00000186891,ENSG00000186827,ENSG00000078808,ENSG00000176022,ENSG00000184163,ENSG00000260179,ENSG00000160087,ENSG00000230415,ENSG00000162572,ENSG00000278073
chr1	1248654	1249457	1:1248654-1249457	ENSG00000184163,ENSG00000260179,ENSG00000162572,ENSG00000278073
chr1	1273572	1274343	1:1273572-1274343	ENSG00000260179,ENSG00000160087,ENSG00000230415,ENSG00000162572,ENSG00000131584,ENSG00000278073
chr1	1305439	1305741	1:1305439-1305741	ENSG00000162572,ENSG00000131584,ENSG00000278073,ENSG00000169972,ENSG00000127054,ENSG00000283712,ENSG00000240731,ENSG00000224051,ENSG00000169962,ENSG00000284372
chr1	1307573	1308692	1:1307573-1308692	ENSG00000162572,ENSG00000131584,ENSG00000278073,ENSG00000169972,ENSG00000127054,ENSG00000283712,ENSG00000240731,ENSG00000224051,ENSG00000169962,ENSG00000284372
chr1	1324359	1325006	1:1324359-1325006	ENSG00000131584,ENSG00000278073,ENSG00000169972,ENSG00000127054,ENSG00000283712,ENSG00000240731,ENSG00000224051,ENSG00000169962,ENSG00000107404,ENSG00000284372
chr1	1349173	1349398	1:1349173-1349398	ENSG00000268663,ENSG00000268020,ENSG00000223972,ENSG00000224051,ENSG00000169962,ENSG00000107404,ENSG00000284372,ENSG00000162576
chr1	1352795	1353067	1:1352795-1353067	ENSG00000223972,ENSG00000169962,ENSG00000107404,ENSG00000284372,ENSG00000162576
chr1	1374929	1375619	1:1374929-1375619	ENSG00000169962,ENSG00000107404,ENSG00000284372,ENSG00000162576,ENSG00000175756,ENSG00000223663,ENSG00000221978,ENSG00000224870,ENSG00000242485,ENSG00000264293,ENSG00000272455,ENSG00000215915
chr1	1382398	1382714	1:1382398-1382714	ENSG00000175756,ENSG00000223663,ENSG00000221978
chr1	1399086	1399795	1:1399086-1399795	ENSG00000169962,ENSG00000284372,ENSG00000175756,ENSG00000223663,ENSG00000221978,ENSG00000224870,ENSG00000242485,ENSG00000264293,ENSG00000272455,ENSG00000235098,ENSG00000225905,ENSG00000179403,ENSG00000215915
chr1	1407252	1407936	1:1407252-1407936	ENSG00000221978,ENSG00000224870,ENSG00000242485,ENSG00000264293,ENSG00000272455,ENSG00000235098,ENSG00000225905,ENSG00000215915
chr1	1419929	1420123	1:1419929-1420123	ENSG00000242485,ENSG00000264293,ENSG00000272455,ENSG00000235098,ENSG00000225905,ENSG00000205116,ENSG00000225285,ENSG00000179403,ENSG00000215915
chr1	1434051	1434517	1:1434051-1434517	ENSG00000225630,ENSG00000225972,ENSG00000242485,ENSG00000264293,ENSG00000272455,ENSG00000235098,ENSG00000225905,ENSG00000205116,ENSG00000225285,ENSG00000179403,ENSG00000215915
chr1	1471611	1471857	1:1471611-1471857	ENSG00000215915,ENSG00000160072,ENSG00000284740
chr1	1504997	1505399	1:1504997-1505399	ENSG00000215915,ENSG00000160072,ENSG00000284740,ENSG00000197785
chr1	1511568	1512354	1:1511568-1512354	ENSG00000215915,ENSG00000160072,ENSG00000284740,ENSG00000197785
chr1	1543595	1543777	1:1543595-1543777	ENSG00000223972,ENSG00000205090,ENSG00000160075,ENSG00000274481
chr1	1574422	1575109	1:1574422-1575109	ENSG00000197530,ENSG00000272106,ENSG00000205090,ENSG00000160075,ENSG00000215014,ENSG00000274481
chr1	1607118	1607374	1:1607118-1607374	ENSG00000197530,ENSG00000272106,ENSG00000274481,ENSG00000228594,ENSG00000286989
chr1	1615003	1616265	1:1615003-1616265	ENSG00000189409,ENSG00000197530,ENSG00000272106,ENSG00000268663,ENSG00000225630,ENSG00000225972,ENSG00000274481
chr1	1630352	1630724	1:1630352-1630724	ENSG00000189409,ENSG00000197530,ENSG00000272106
chr1	1637048	1637255	1:1637048-1637255	ENSG00000189409,ENSG00000197530
chr1	1640798	1640988	1:1640798-1640988	ENSG00000272004,ENSG00000248333,ENSG00000189409
chr1	1659043	1659532	1:1659043-1659532	ENSG00000269737,ENSG00000272004,ENSG00000248333,ENSG00000189409,ENSG00000197530,ENSG00000272106,ENSG00000274481
chr1	1677712	1678260	1:1677712-1678260	ENSG00000268575,ENSG00000269737,ENSG00000189339,ENSG00000272004,ENSG00000248333,ENSG00000189409,ENSG00000229376,ENSG00000284662,ENSG00000274481
chr1	1692481	1693537	1:1692481-1693537	ENSG00000215790,ENSG00000227775,ENSG00000268575,ENSG00000008128,ENSG00000215914,ENSG00000269737,ENSG00000189339
chr1	1700130	1700408	1:1700130-1700408	ENSG00000268575,ENSG00000008128,ENSG00000215914,ENSG00000198744,ENSG00000248527,ENSG00000240409,ENSG00000229344,ENSG00000278791,ENSG00000237973
chr1	1717921	1718173	1:1717921-1718173	ENSG00000227775,ENSG00000268575,ENSG00000008128
chr1	1724311	1724736	1:1724311-1724736	ENSG00000215790,ENSG00000227775,ENSG00000268575,ENSG00000008128,ENSG00000272004,ENSG00000248333
chr1	1745988	1746938	1:1745988-1746938	ENSG00000008130,ENSG00000215790,ENSG00000227775,ENSG00000268575,ENSG00000215914,ENSG00000189339,ENSG00000229905,ENSG00000229376,ENSG00000284662
chr1	1760567	1760927	1:1760567-1760927	ENSG00000008130,ENSG00000215790,ENSG00000268575,ENSG00000225630,ENSG00000225972
chr1	1778299	1779242	1:1778299-1779242	ENSG00000231050,ENSG00000078369,ENSG00000008130,ENSG00000215790,ENSG00000268575
chr1	1780317	1780554	1:1780317-1780554	ENSG00000008130,ENSG00000279928
chr1	1834105	1834391	1:1834105-1834391	ENSG00000078369
chr1	1842756	1843258	1:1842756-1843258	ENSG00000231050,ENSG00000078369,ENSG00000268575,ENSG00000229905,ENSG00000229376,ENSG00000284662,ENSG00000278757,ENSG00000250575,ENSG00000239945,ENSG00000237613,ENSG00000284332,ENSG00000243485,ENSG00000278267,ENSG00000227232,ENSG00000239906,ENSG00000241860,ENSG00000222623,ENSG00000241599,ENSG00000279457,ENSG00000236679,ENSG00000236601,ENSG00000269732,ENSG00000284733,ENSG00000233653
chr1	1861066	1861252	1:1861066-1861252	ENSG00000231050,ENSG00000078369
chr1	1890729	1891235	1:1890729-1891235	ENSG00000231050,ENSG00000078369
chr1	1908680	1909400	1:1908680-1909400	ENSG00000178821,ENSG00000169885,ENSG00000231050,ENSG00000078369,ENSG00000268575
chr1	1919057	1919779	1:1919057-1919779	ENSG00000178821,ENSG00000169885
chr1	1934299	1934735	1:1934299-1934735	ENSG00000142609
chr1	1944219	1944427	1:1944219-1944427	ENSG00000226969,ENSG00000142609,ENSG00000268663
chr1	2019318	2019662	1:2019318-2019662	ENSG00000187730,ENSG00000233542,ENSG00000142609,ENSG00000268663,ENSG00000240361
chr1	2041763	2041998	1:2041763-2041998	ENSG00000067606,ENSG00000226969,ENSG00000187730,ENSG00000142609,ENSG00000186092
chr1	2127021	2127550	1:2127021-2127550	ENSG00000272420,ENSG00000271806,ENSG00000067606,ENSG00000268663
chr1	2133070	2133749	1:2133070-2133749	ENSG00000271806,ENSG00000067606
chr1	2189296	2189487	1:2189296-2189487	ENSG00000272420,ENSG00000269896,ENSG00000162585,ENSG00000182873,ENSG00000271806
chr1	2189681	2190040	1:2189681-2190040	ENSG00000272420,ENSG00000269896,ENSG00000272161,ENSG00000162585,ENSG00000182873,ENSG00000271806
chr1	2194963	2195588	1:2194963-2195588	ENSG00000272420,ENSG00000269896,ENSG00000272161,ENSG00000116151,ENSG00000287356,ENSG00000234396,ENSG00000162585
chr1	2227529	2227959	1:2227529-2227959	ENSG00000272420,ENSG00000269896,ENSG00000272161,ENSG00000287356,ENSG00000157933,ENSG00000234396,ENSG00000162585
chr1	2228813	2229341	1:2228813-2229341	ENSG00000272420,ENSG00000269896,ENSG00000272161,ENSG00000287356,ENSG00000157933,ENSG00000234396,ENSG00000162585
chr1	2255686	2256231	1:2255686-2256231	ENSG00000272420,ENSG00000269896,ENSG00000272161,ENSG00000287356,ENSG00000157933,ENSG00000234396
chr1	2290401	2291012	1:2290401-2291012	ENSG00000272420,ENSG00000269896,ENSG00000272161,ENSG00000287356,ENSG00000157933,ENSG00000234396,ENSG00000225630,ENSG00000225972,ENSG00000238009
chr1	2300504	2301740	1:2300504-2301740	ENSG00000272420,ENSG00000269896,ENSG00000272161,ENSG00000287356,ENSG00000157933,ENSG00000234396,ENSG00000162585,ENSG00000271806
chr1	2391197	2392026	1:2391197-2392026	ENSG00000157911,ENSG00000157916,ENSG00000272420,ENSG00000269896,ENSG00000272161,ENSG00000116151,ENSG00000162585
chr1	2412329	2413272	1:2412329-2413272	ENSG00000215912,ENSG00000272449,ENSG00000157911
chr1	2440395	2440720	1:2440395-2440720	ENSG00000284745,ENSG00000231630,ENSG00000287396,ENSG00000233234,ENSG00000215912,ENSG00000225931,ENSG00000149527,ENSG00000272420,ENSG00000272161
chr1	2496285	2496475	1:2496285-2496475	ENSG00000157881,ENSG00000229393,ENSG00000224387,ENSG00000149527,ENSG00000223181,ENSG00000233750,ENSG00000238009
chr1	2500035	2500356	1:2500035-2500356	ENSG00000157881,ENSG00000229393,ENSG00000224387,ENSG00000149527
chr1	2526079	2526627	1:2526079-2526627	ENSG00000225931,ENSG00000157873,ENSG00000238164,ENSG00000272449,ENSG00000197921,ENSG00000157881,ENSG00000157911
chr1	2548676	2549038	1:2548676-2549038	ENSG00000157870,ENSG00000225931,ENSG00000157873,ENSG00000238164,ENSG00000272449,ENSG00000197921,ENSG00000157881,ENSG00000157911
chr1	2555892	2556619	1:2555892-2556619	ENSG00000225931,ENSG00000157873,ENSG00000238164
chr1	2578165	2578629	1:2578165-2578629	ENSG00000157870,ENSG00000228037,ENSG00000225931,ENSG00000157873,ENSG00000238164
chr1	2585248	2585891	1:2585248-2585891	ENSG00000237058,ENSG00000142606,ENSG00000157870,ENSG00000228037,ENSG00000225931,ENSG00000157873
chr1	2586401	2586620	1:2586401-2586620	ENSG00000142606,ENSG00000157870,ENSG00000228037,ENSG00000225931
chr1	2587067	2587342	1:2587067-2587342	ENSG00000142606,ENSG00000157870,ENSG00000228037
chr1	2642675	2643373	1:2642675-2643373	ENSG00000215912,ENSG00000237058,ENSG00000142606,ENSG00000157870,ENSG00000225931,ENSG00000157873
chr1	2652258	2652446	1:2652258-2652446	ENSG00000283259
chr1	2653146	2653405	1:2653146-2653405	ENSG00000283259
chr1	2653654	2654445	1:2653654-2654445	ENSG00000283259,ENSG00000237058,ENSG00000225630,ENSG00000225972
chr1	2654719	2655181	1:2654719-2655181	ENSG00000283259,ENSG00000237058
chr1	2686425	2686804	1:2686425-2686804	ENSG00000233304,ENSG00000272235,ENSG00000284745,ENSG00000231630,ENSG00000287396,ENSG00000233234,ENSG00000283259,ENSG00000215912
chr1	2695617	2695954	1:2695617-2695954	ENSG00000227169,ENSG00000235131,ENSG00000286518,ENSG00000272235,ENSG00000169717,ENSG00000215912
chr1	2697631	2697959	1:2697631-2697959	ENSG00000227169,ENSG00000235131,ENSG00000286518,ENSG00000272235,ENSG00000169717,ENSG00000215912,ENSG00000271806,ENSG00000215915
chr1	2770833	2771263	1:2770833-2771263	ENSG00000227589,ENSG00000284745,ENSG00000231630,ENSG00000287396,ENSG00000233234,ENSG00000283259,ENSG00000285945,ENSG00000215912
chr1	2774376	2774772	1:2774376-2774772	ENSG00000284674,ENSG00000284739,ENSG00000284694,ENSG00000227589,ENSG00000284745,ENSG00000231630,ENSG00000287396,ENSG00000233234,ENSG00000283259,ENSG00000285945,ENSG00000215912,ENSG00000274481
chr1	3070165	3070837	1:3070165-3070837	ENSG00000286518,ENSG00000287828,ENSG00000272235,ENSG00000226286,ENSG00000283572,ENSG00000142611,ENSG00000177133,ENSG00000169717,ENSG00000284745
chr1	3116500	3116689	1:3116500-3116689	ENSG00000286518,ENSG00000287828,ENSG00000272235,ENSG00000279839,ENSG00000226286,ENSG00000283572,ENSG00000177133,ENSG00000169717,ENSG00000284745
chr1	3170806	3171070	1:3170806-3171070	ENSG00000286518,ENSG00000287828,ENSG00000272235,ENSG00000279839,ENSG00000226286,ENSG00000283572,ENSG00000177133,ENSG00000169717,ENSG00000284745
chr1	3222171	3222682	1:3222171-3222682	ENSG00000284616,ENSG00000231510,ENSG00000284674,ENSG00000284739,ENSG00000284694,ENSG00000235054,ENSG00000229280,ENSG00000226374,ENSG00000233304,ENSG00000130762,ENSG00000286518,ENSG00000287828,ENSG00000272235,ENSG00000279839,ENSG00000226286,ENSG00000283572,ENSG00000142611,ENSG00000177133,ENSG00000169717,ENSG00000284745
chr1	3491330	3491652	1:3491330-3491652	ENSG00000276189,ENSG00000235131,ENSG00000227589,ENSG00000238260,ENSG00000207776,ENSG00000162591,ENSG00000272088,ENSG00000130762
chr1	3525691	3526188	1:3525691-3526188	ENSG00000207776,ENSG00000162591,ENSG00000130762
chr1	3530964	3531714	1:3530964-3531714	ENSG00000276189,ENSG00000235131,ENSG00000227589,ENSG00000207776,ENSG00000162591,ENSG00000130762,ENSG00000286518,ENSG00000284745
chr1	3538346	3538607	1:3538346-3538607	ENSG00000235054,ENSG00000229280,ENSG00000226374,ENSG00000276189,ENSG00000235131,ENSG00000227589,ENSG00000207776,ENSG00000162591,ENSG00000130762,ENSG00000286518,ENSG00000284745
chr1	3581350	3581742	1:3581350-3581742	ENSG00000276189,ENSG00000235131,ENSG00000227589,ENSG00000207776,ENSG00000130762,ENSG00000284745
chr1	3610565	3611395	1:3610565-3611395	ENSG00000235131,ENSG00000227589,ENSG00000158109,ENSG00000238260,ENSG00000207776,ENSG00000162591,ENSG00000272088,ENSG00000130762
chr1	3624592	3625257	1:3624592-3625257	ENSG00000235169,ENSG00000276189,ENSG00000235131,ENSG00000227589,ENSG00000078900,ENSG00000116213,ENSG00000158109,ENSG00000238260,ENSG00000207776,ENSG00000162591,ENSG00000272088,ENSG00000130762
chr1	3649766	3650194	1:3649766-3650194	ENSG00000276189,ENSG00000235131,ENSG00000227589,ENSG00000078900,ENSG00000116213,ENSG00000158109,ENSG00000238260,ENSG00000130762
chr1	3747034	3747465	1:3747034-3747465	ENSG00000266075,ENSG00000235169,ENSG00000162592,ENSG00000276189,ENSG00000227372,ENSG00000235131
chr1	3795977	3796720	1:3795977-3796720	ENSG00000235054,ENSG00000226374,ENSG00000233304,ENSG00000169598,ENSG00000116198,ENSG00000272153,ENSG00000266075,ENSG00000130764,ENSG00000235169,ENSG00000162592,ENSG00000276189,ENSG00000227372,ENSG00000235131,ENSG00000227589,ENSG00000078900
chr1	3856738	3857822	1:3856738-3857822	ENSG00000226374,ENSG00000233304,ENSG00000169598,ENSG00000116198
chr1	3892175	3892471	1:3892175-3892471	ENSG00000226374,ENSG00000233304,ENSG00000236423,ENSG00000198912,ENSG00000169598,ENSG00000116198
chr1	3899858	3900201	1:3899858-3900201	ENSG00000226374,ENSG00000233304,ENSG00000236423,ENSG00000198912
chr1	3900453	3901335	1:3900453-3901335	ENSG00000231510,ENSG00000232596,ENSG00000284694,ENSG00000235054,ENSG00000229280,ENSG00000284668,ENSG00000226374,ENSG00000233304,ENSG00000236423,ENSG00000198912,ENSG00000169598,ENSG00000116198,ENSG00000235169
chr1	4027502	4027823	1:4027502-4027823	ENSG00000283356,ENSG00000260972,ENSG00000284666,ENSG00000284692,ENSG00000284616,ENSG00000231510,ENSG00000284674,ENSG00000284739,ENSG00000287586,ENSG00000232596,ENSG00000227169,ENSG00000284694,ENSG00000235054,ENSG00000229280,ENSG00000284703,ENSG00000284668,ENSG00000226374,ENSG00000233304
chr1	4649130	4649425	1:4649130-4649425	ENSG00000283356,ENSG00000260972,ENSG00000284666,ENSG00000284692,ENSG00000284616,ENSG00000231510,ENSG00000284674,ENSG00000284739,ENSG00000287586,ENSG00000196581,ENSG00000232596,ENSG00000227169,ENSG00000284694,ENSG00000235054,ENSG00000229280,ENSG00000226374,ENSG00000233304
chr1	4654834	4655135	1:4654834-4655135	ENSG00000264101,ENSG00000264341,ENSG00000283356,ENSG00000260972,ENSG00000284666,ENSG00000284692,ENSG00000284616,ENSG00000231510,ENSG00000284674,ENSG00000284739,ENSG00000287586,ENSG00000196581,ENSG00000232596,ENSG00000227169,ENSG00000284694,ENSG00000235054,ENSG00000229280,ENSG00000284668,ENSG00000226374,ENSG00000233304
chr1	5717100	5717572	1:5717100-5717572	ENSG00000264101,ENSG00000264341,ENSG00000236948,ENSG00000283356,ENSG00000260972,ENSG00000284666,ENSG00000284692,ENSG00000284616,ENSG00000231510,ENSG00000284674,ENSG00000284739,ENSG00000287586,ENSG00000232596,ENSG00000227169,ENSG00000284694,ENSG00000235054,ENSG00000229280,ENSG00000284668,ENSG00000226374,ENSG00000233304
chr1	5746001	5746232	1:5746001-5746232	ENSG00000264101,ENSG00000264341,ENSG00000236948,ENSG00000283356,ENSG00000260972,ENSG00000284666,ENSG00000284692,ENSG00000284616,ENSG00000231510,ENSG00000284674,ENSG00000284739,ENSG00000287586,ENSG00000232596,ENSG00000284694,ENSG00000235054,ENSG00000229280,ENSG00000226374,ENSG00000233304
chr1	5992020	5992842	1:5992020-5992842	ENSG00000116254,ENSG00000069424,ENSG00000131697,ENSG00000264101,ENSG00000260972,ENSG00000284692
chr1	6026014	6026399	1:6026014-6026399	ENSG00000116254,ENSG00000069424,ENSG00000131697,ENSG00000264101
chr1	6037350	6037694	1:6037350-6037694	ENSG00000116254,ENSG00000069424,ENSG00000264101
chr1	6199194	6199789	1:6199194-6199789	ENSG00000225077,ENSG00000116237,ENSG00000158286,ENSG00000226944,ENSG00000116251,ENSG00000285629,ENSG00000116254,ENSG00000264101
chr1	6235482	6236152	1:6235482-6236152	ENSG00000265392,ENSG00000069812,ENSG00000173673,ENSG00000225077,ENSG00000116237,ENSG00000158286,ENSG00000226944,ENSG00000116251,ENSG00000285629,ENSG00000116254
chr1	6246858	6247116	1:6246858-6247116	ENSG00000265392,ENSG00000069812,ENSG00000173673,ENSG00000225077,ENSG00000116237,ENSG00000158286,ENSG00000226944,ENSG00000116254
chr1	6260006	6260261	1:6260006-6260261	ENSG00000265392,ENSG00000069812,ENSG00000158292,ENSG00000116254
chr1	6260560	6261164	1:6260560-6261164	ENSG00000265392,ENSG00000069812,ENSG00000158292
chr1	6304990	6305264	1:6304990-6305264	ENSG00000265392,ENSG00000069812,ENSG00000097021,ENSG00000116254,ENSG00000264101
chr1	6393149	6393892	1:6393149-6393892	ENSG00000265392,ENSG00000069812,ENSG00000271746,ENSG00000097021
chr1	6440457	6440781	1:6440457-6440781	ENSG00000231868,ENSG00000265392,ENSG00000187017,ENSG00000069812
chr1	6448608	6448826	1:6448608-6448826	ENSG00000215788,ENSG00000231868,ENSG00000265392,ENSG00000187017,ENSG00000069812
chr1	6454970	6455160	1:6454970-6455160	ENSG00000171680,ENSG00000215788,ENSG00000231868,ENSG00000265392,ENSG00000187017,ENSG00000069812
chr1	6466095	6466301	1:6466095-6466301	ENSG00000171680,ENSG00000215788,ENSG00000265392,ENSG00000187017
chr1	6475512	6475923	1:6475512-6475923	ENSG00000171680,ENSG00000215788,ENSG00000265392,ENSG00000069812
chr1	6554290	6554844	1:6554290-6554844	ENSG00000173662,ENSG00000229519,ENSG00000253022,ENSG00000162408,ENSG00000171680,ENSG00000207056
chr1	6561937	6562220	1:6561937-6562220	ENSG00000173662,ENSG00000229519,ENSG00000253022,ENSG00000162408
chr1	6579845	6580060	1:6579845-6580060	ENSG00000204859,ENSG00000173662,ENSG00000253022,ENSG00000162408
chr1	6580928	6581176	1:6580928-6581176	ENSG00000204859,ENSG00000173662,ENSG00000253022,ENSG00000162413
chr1	6587487	6587684	1:6587487-6587684	ENSG00000204859,ENSG00000162413
chr1	6602249	6603869	1:6602249-6603869	ENSG00000204859,ENSG00000162413,ENSG00000116273,ENSG00000041988
chr1	6613120	6614020	1:6613120-6614020	ENSG00000253022,ENSG00000162413,ENSG00000116273,ENSG00000041988
chr1	6624924	6625651	1:6624924-6625651	ENSG00000253022,ENSG00000162413,ENSG00000116273,ENSG00000041988
chr1	6636524	6636750	1:6636524-6636750	ENSG00000041988
chr1	6701410	6702167	1:6701410-6702167	ENSG00000007923,ENSG00000228750,ENSG00000284744,ENSG00000237436,ENSG00000227950,ENSG00000207056
chr1	6743613	6744033	1:6743613-6744033	ENSG00000228750,ENSG00000284744,ENSG00000237436,ENSG00000227950,ENSG00000207056
chr1	6784454	6785598	1:6784454-6785598	ENSG00000228750,ENSG00000284744,ENSG00000237436,ENSG00000171735,ENSG00000227950,ENSG00000207056
chr1	6969150	6969371	1:6969150-6969371	ENSG00000228750,ENSG00000284744,ENSG00000227950,ENSG00000207056,ENSG00000237402
chr1	7015695	7015885	1:7015695-7015885	ENSG00000284744,ENSG00000227950,ENSG00000237365,ENSG00000207056,ENSG00000237402
chr1	7407845	7408038	1:7407845-7408038	ENSG00000207056,ENSG00000237402,ENSG00000237728,ENSG00000225126
chr1	7549174	7549370	1:7549174-7549370	ENSG00000207056,ENSG00000237402,ENSG00000237728,ENSG00000225126
chr1	7554968	7555239	1:7554968-7555239	ENSG00000207056,ENSG00000237402,ENSG00000237728,ENSG00000225126
chr1	7667757	7667967	1:7667757-7667967	ENSG00000207056,ENSG00000237402,ENSG00000225126,ENSG00000270171,ENSG00000236266,ENSG00000049247
chr1	7704171	7704901	1:7704171-7704901	ENSG00000207056,ENSG00000237402,ENSG00000270171,ENSG00000270035,ENSG00000269978,ENSG00000236266,ENSG00000049247
chr1	7771209	7771489	1:7771209-7771489	ENSG00000049245,ENSG00000269925,ENSG00000049246,ENSG00000236266,ENSG00000049247
chr1	7783866	7784448	1:7783866-7784448	ENSG00000049245,ENSG00000269925,ENSG00000049246,ENSG00000236266,ENSG00000049247
chr1	7942326	7942710	1:7942326-7942710	ENSG00000236266,ENSG00000049247,ENSG00000049249,ENSG00000270330
chr1	7961320	7961989	1:7961320-7961989	ENSG00000236266,ENSG00000049247,ENSG00000049249,ENSG00000270330,ENSG00000116288,ENSG00000200344,ENSG00000284747,ENSG00000284716,ENSG00000232848,ENSG00000229305,ENSG00000227634,ENSG00000200975,ENSG00000233645,ENSG00000251977,ENSG00000252254
chr1	7982384	7982583	1:7982384-7982583	ENSG00000200344,ENSG00000284747,ENSG00000284716,ENSG00000116285,ENSG00000232848,ENSG00000229305,ENSG00000227634,ENSG00000200975,ENSG00000233645,ENSG00000251977,ENSG00000162426,ENSG00000252254
chr1	8026057	8026612	1:8026057-8026612	ENSG00000284747,ENSG00000284716,ENSG00000116285,ENSG00000238290,ENSG00000232848,ENSG00000229305,ENSG00000227634,ENSG00000200975,ENSG00000233645,ENSG00000251977,ENSG00000162426,ENSG00000252254
chr1	8318040	8318449	1:8318040-8318449	ENSG00000200344,ENSG00000284747,ENSG00000284716,ENSG00000116285,ENSG00000238290,ENSG00000232848,ENSG00000229305,ENSG00000227634,ENSG00000200975,ENSG00000233645,ENSG00000251977,ENSG00000162426,ENSG00000252254
chr1	8395439	8395815	1:8395439-8395815	ENSG00000232848,ENSG00000229305,ENSG00000227634,ENSG00000200975,ENSG00000233645,ENSG00000251977,ENSG00000252254,ENSG00000232912,ENSG00000221083,ENSG00000270282
chr1	8423644	8424419	1:8423644-8424419	ENSG00000142599,ENSG00000232912
chr1	8424603	8424789	1:8424603-8424789	ENSG00000142599,ENSG00000232912
chr1	8427562	8427828	1:8427562-8427828	ENSG00000142599,ENSG00000232912
chr1	8463105	8463480	1:8463105-8463480	ENSG00000221083,ENSG00000270282
chr1	8501739	8502029	1:8501739-8502029	ENSG00000221083,ENSG00000270282
chr1	8525886	8526253	1:8525886-8526253	ENSG00000229305,ENSG00000227634,ENSG00000200975,ENSG00000233645,ENSG00000142599,ENSG00000221083,ENSG00000270282,ENSG00000234619,ENSG00000224315,ENSG00000222511,ENSG00000226545
chr1	8629469	8630032	1:8629469-8630032	ENSG00000142599,ENSG00000234619,ENSG00000224315
chr1	8660493	8660949	1:8660493-8660949	ENSG00000142599,ENSG00000234619,ENSG00000224315,ENSG00000222511,ENSG00000226545
chr1	8687199	8687421	1:8687199-8687421	ENSG00000049247,ENSG00000232848,ENSG00000229305,ENSG00000227634,ENSG00000233645,ENSG00000234619,ENSG00000224315,ENSG00000222511,ENSG00000226545
chr1	8701423	8701677	1:8701423-8701677	ENSG00000142599,ENSG00000234619,ENSG00000224315,ENSG00000222511,ENSG00000226545
chr1	8703115	8703576	1:8703115-8703576	ENSG00000232848,ENSG00000142599,ENSG00000234619,ENSG00000224315,ENSG00000222511,ENSG00000226545
chr1	8712334	8713184	1:8712334-8713184	ENSG00000200975,ENSG00000234619,ENSG00000224315,ENSG00000222511,ENSG00000226545,ENSG00000228423
chr1	8817505	8818164	1:8817505-8818164	ENSG00000142599,ENSG00000234619,ENSG00000224315,ENSG00000222511,ENSG00000226545,ENSG00000228423,ENSG00000229716,ENSG00000274258,ENSG00000230679,ENSG00000238249,ENSG00000232208,ENSG00000232663
chr1	8848036	8848434	1:8848036-8848434	ENSG00000200975,ENSG00000251977,ENSG00000142599,ENSG00000234619,ENSG00000224315,ENSG00000222511,ENSG00000226545,ENSG00000228423,ENSG00000229716,ENSG00000274258,ENSG00000238249,ENSG00000232208,ENSG00000232663,ENSG00000131686
chr1	8859618	8859936	1:8859618-8859936	ENSG00000234619,ENSG00000224315,ENSG00000222511,ENSG00000226545,ENSG00000229716,ENSG00000074800,ENSG00000274258,ENSG00000230679,ENSG00000201725,ENSG00000238249,ENSG00000232208,ENSG00000232663
chr1	8878534	8879364	1:8878534-8879364	ENSG00000074800,ENSG00000274258,ENSG00000230679,ENSG00000201725,ENSG00000238249,ENSG00000232208,ENSG00000232663
chr1	8986895	8987212	1:8986895-8987212	ENSG00000274258,ENSG00000238249,ENSG00000232208,ENSG00000232663,ENSG00000131686,ENSG00000265141
chr1	8987836	8988201	1:8987836-8988201	ENSG00000274258,ENSG00000201725,ENSG00000238249,ENSG00000232208,ENSG00000232663,ENSG00000131686,ENSG00000265141
chr1	9015690	9015972	1:9015690-9015972	ENSG00000238249,ENSG00000232208,ENSG00000232663,ENSG00000131686,ENSG00000265141,ENSG00000197241,ENSG00000284357
chr1	9020370	9020709	1:9020370-9020709	ENSG00000238249,ENSG00000232208,ENSG00000232663,ENSG00000131686,ENSG00000197241
chr1	9052461	9052748	1:9052461-9052748	-
chr1	9069596	9070013	1:9069596-9070013	ENSG00000238249,ENSG00000232208,ENSG00000232663,ENSG00000131686,ENSG00000142583,ENSG00000252404,ENSG00000284357
chr1	9075096	9075414	1:9075096-9075414	ENSG00000142583,ENSG00000252404
chr1	9084927	9085269	1:9084927-9085269	ENSG00000232208,ENSG00000232663,ENSG00000131686,ENSG00000142583,ENSG00000252404,ENSG00000284357
chr1	9128699	9129223	1:9128699-9129223	ENSG00000180758,ENSG00000284357
chr1	9182197	9182601	1:9182197-9182601	ENSG00000228526,ENSG00000284357,ENSG00000234546
chr1	9196504	9196865	1:9196504-9196865	ENSG00000180758,ENSG00000228526,ENSG00000284357,ENSG00000234546
chr1	9234520	9235254	1:9234520-9235254	ENSG00000180758,ENSG00000228526,ENSG00000284357,ENSG00000234546,ENSG00000049239,ENSG00000235263
chr1	9239803	9239988	1:9239803-9239988	ENSG00000284357,ENSG00000049239
chr1	9292681	9293844	1:9292681-9293844	ENSG00000284357,ENSG00000171621,ENSG00000252956,ENSG00000235263
chr1	9363166	9363378	1:9363166-9363378	ENSG00000171621,ENSG00000235263
chr1	9398315	9398508	1:9398315-9398508	ENSG00000252956
chr1	9399612	9400177	1:9399612-9400177	ENSG00000252956
chr1	9410776	9411071	1:9410776-9411071	ENSG00000284652,ENSG00000284693,ENSG00000252956
chr1	9413615	9413809	1:9413615-9413809	ENSG00000284652,ENSG00000284693,ENSG00000252956
chr1	9425968	9426152	1:9425968-9426152	ENSG00000284652,ENSG00000284693,ENSG00000252956
chr1	9426385	9426820	1:9426385-9426820	ENSG00000284652,ENSG00000284693,ENSG00000252956,ENSG00000235263
chr1	9428903	9429113	1:9428903-9429113	ENSG00000284652,ENSG00000284693,ENSG00000252956
chr1	9539100	9540031	1:9539100-9540031	ENSG00000235263,ENSG00000171612,ENSG00000231181
chr1	9568582	9569234	1:9568582-9569234	ENSG00000235263,ENSG00000231181
chr1	9588377	9588823	1:9588377-9588823	ENSG00000235263,ENSG00000231181,ENSG00000188807
chr1	9589120	9589591	1:9589120-9589591	ENSG00000235263,ENSG00000231181,ENSG00000188807
chr1	9627078	9627427	1:9627078-9627427	ENSG00000171608,ENSG00000179840,ENSG00000233268,ENSG00000231789
chr1	9629826	9630047	1:9629826-9630047	ENSG00000179840
chr1	9630424	9630653	1:9630424-9630653	-
chr1	9651476	9652237	1:9651476-9652237	ENSG00000171608,ENSG00000179840,ENSG00000233268
chr1	9655024	9655623	1:9655024-9655623	ENSG00000171608,ENSG00000179840,ENSG00000233268
chr1	9687516	9687746	1:9687516-9687746	ENSG00000171608,ENSG00000231789
chr1	9689383	9689770	1:9689383-9689770	ENSG00000171608,ENSG00000231789
chr1	9717507	9718038	1:9717507-9718038	ENSG00000171608,ENSG00000171603
chr1	9823747	9824621	1:9823747-9824621	ENSG00000171603,ENSG00000271264,ENSG00000280113
chr1	9849849	9850689	1:9849849-9850689	ENSG00000171603,ENSG00000271264,ENSG00000280113,ENSG00000223989,ENSG00000224340,ENSG00000233623,ENSG00000201746
chr1	9867404	9867735	1:9867404-9867735	ENSG00000171603,ENSG00000271264,ENSG00000162441,ENSG00000228150,ENSG00000173614
chr1	9892543	9892757	1:9892543-9892757	ENSG00000178585,ENSG00000285701,ENSG00000162441
chr1	9894214	9894429	1:9894214-9894429	ENSG00000271264,ENSG00000178585,ENSG00000285701,ENSG00000162441,ENSG00000228150,ENSG00000173614,ENSG00000224340,ENSG00000233623
chr1	9900346	9900666	1:9900346-9900666	ENSG00000178585,ENSG00000285701,ENSG00000162441,ENSG00000228150,ENSG00000173614,ENSG00000224340,ENSG00000233623
chr1	9910091	9910742	1:9910091-9910742	ENSG00000271264,ENSG00000178585,ENSG00000285701,ENSG00000162441,ENSG00000228150,ENSG00000173614,ENSG00000241326,ENSG00000224340,ENSG00000233623,ENSG00000201746,ENSG00000199562,ENSG00000264501
chr1	9950397	9950701	1:9950397-9950701	ENSG00000162441,ENSG00000228150,ENSG00000173614,ENSG00000202415,ENSG00000283611,ENSG00000265521,ENSG00000241326,ENSG00000162444,ENSG00000130939,ENSG00000224340,ENSG00000233623,ENSG00000201746,ENSG00000199562,ENSG00000264501
chr1	9961236	9961429	1:9961236-9961429	ENSG00000162441,ENSG00000228150,ENSG00000173614,ENSG00000202415,ENSG00000283611,ENSG00000265521,ENSG00000241326,ENSG00000162444,ENSG00000224340,ENSG00000233623,ENSG00000201746
chr1	9997023	9998044	1:9997023-9998044	ENSG00000173614,ENSG00000241326,ENSG00000162444,ENSG00000224340,ENSG00000233623,ENSG00000201746
chr1	10032613	10033464	1:10032613-10033464	ENSG00000162441,ENSG00000228150,ENSG00000173614,ENSG00000202415,ENSG00000241326,ENSG00000130939,ENSG00000224340,ENSG00000233623,ENSG00000201746,ENSG00000199562,ENSG00000264501
chr1	10188430	10188703	1:10188430-10188703	ENSG00000130939,ENSG00000224340,ENSG00000233623,ENSG00000201746,ENSG00000264881,ENSG00000199562,ENSG00000264501
chr1	10210167	10210928	1:10210167-10210928	ENSG00000224340,ENSG00000233623,ENSG00000201746,ENSG00000054523,ENSG00000264881,ENSG00000199562,ENSG00000264501
chr1	10398538	10399487	1:10398538-10399487	ENSG00000201746,ENSG00000199562,ENSG00000264501,ENSG00000284735,ENSG00000284642,ENSG00000142657,ENSG00000271989,ENSG00000251503,ENSG00000175279,ENSG00000241563,ENSG00000203469
chr1	10430229	10430932	1:10430229-10430932	ENSG00000271989,ENSG00000251503,ENSG00000175279,ENSG00000241563,ENSG00000203469
chr1	10472306	10472670	1:10472306-10472670	ENSG00000271989,ENSG00000251503,ENSG00000175279,ENSG00000241563,ENSG00000160049,ENSG00000203469,ENSG00000142655,ENSG00000204510
chr1	10618303	10618572	1:10618303-10618572	ENSG00000287727,ENSG00000243267
chr1	10638433	10638979	1:10638433-10638979	ENSG00000130940,ENSG00000272078
chr1	10676792	10676988	1:10676792-10676988	ENSG00000130940
chr1	10694032	10695167	1:10694032-10695167	ENSG00000130940
chr1	10796455	10796662	1:10796455-10796662	ENSG00000130940
chr1	10867073	10867493	1:10867073-10867493	ENSG00000241563,ENSG00000215785
chr1	10904715	10905144	1:10904715-10905144	ENSG00000225158,ENSG00000215785
chr1	10917954	10918141	1:10917954-10918141	ENSG00000215785
chr1	10918552	10918819	1:10918552-10918819	ENSG00000241563,ENSG00000225158,ENSG00000175262,ENSG00000215785
chr1	10940100	10940349	1:10940100-10940349	ENSG00000175262,ENSG00000215785
chr1	11012346	11013190	1:11012346-11013190	ENSG00000215785,ENSG00000120948,ENSG00000009724
chr1	11059649	11060469	1:11059649-11060469	ENSG00000215785,ENSG00000120948,ENSG00000009724,ENSG00000116649,ENSG00000171824,ENSG00000226849,ENSG00000230337,ENSG00000225602,ENSG00000253086,ENSG00000171819,ENSG00000207451,ENSG00000238173,ENSG00000232423
chr1	11099355	11099964	1:11099355-11099964	ENSG00000215785,ENSG00000009724,ENSG00000171824,ENSG00000230337,ENSG00000198793,ENSG00000225602,ENSG00000253086,ENSG00000171819,ENSG00000207451,ENSG00000238173,ENSG00000182330
chr1	11262435	11262854	1:11262435-11262854	ENSG00000215785,ENSG00000009724,ENSG00000198793,ENSG00000225602,ENSG00000253086,ENSG00000171819,ENSG00000207451,ENSG00000238173,ENSG00000120942,ENSG00000238199,ENSG00000284646,ENSG00000284708
chr1	11273168	11273687	1:11273168-11273687	ENSG00000198793,ENSG00000225602,ENSG00000253086,ENSG00000171819,ENSG00000207451,ENSG00000238173,ENSG00000120942,ENSG00000238199,ENSG00000284646
chr1	11337516	11337757	1:11337516-11337757	ENSG00000171819,ENSG00000238173,ENSG00000284646,ENSG00000235643,ENSG00000284708,ENSG00000243073
chr1	11339865	11340200	1:11339865-11340200	ENSG00000284646,ENSG00000235643,ENSG00000284708,ENSG00000116721
chr1	11352964	11353353	1:11352964-11353353	ENSG00000215785,ENSG00000225602,ENSG00000253086,ENSG00000171819,ENSG00000207451,ENSG00000238173,ENSG00000284646,ENSG00000285833,ENSG00000235643,ENSG00000284708,ENSG00000116721,ENSG00000239810,ENSG00000204505
chr1	11375783	11376271	1:11375783-11376271	ENSG00000215785,ENSG00000225602,ENSG00000253086,ENSG00000171819,ENSG00000207451,ENSG00000238173,ENSG00000284646,ENSG00000285833,ENSG00000235643,ENSG00000284708,ENSG00000188984,ENSG00000157330,ENSG00000116726,ENSG00000116721,ENSG00000228338,ENSG00000239810,ENSG00000231103,ENSG00000179172,ENSG00000120952,ENSG00000232423,ENSG00000277862,ENSG00000233336,ENSG00000204505
chr1	11383925	11384261	1:11383925-11384261	ENSG00000171819,ENSG00000284646,ENSG00000285833,ENSG00000235643,ENSG00000284708,ENSG00000207434,ENSG00000274764
chr1	11406930	11407701	1:11406930-11407701	ENSG00000215785,ENSG00000225602,ENSG00000253086,ENSG00000171819,ENSG00000207451,ENSG00000238173,ENSG00000284646,ENSG00000224338,ENSG00000285833,ENSG00000235643,ENSG00000284708,ENSG00000188984,ENSG00000157330,ENSG00000116726,ENSG00000116721,ENSG00000239810,ENSG00000231103,ENSG00000179172,ENSG00000274178
chr1	11434560	11434944	1:11434560-11434944	ENSG00000215785,ENSG00000171819,ENSG00000284646,ENSG00000224338,ENSG00000285833,ENSG00000235643,ENSG00000284708,ENSG00000228338,ENSG00000207434,ENSG00000274178,ENSG00000237700
chr1	11478815	11479234	1:11478815-11479234	ENSG00000204624,ENSG00000285833,ENSG00000235643,ENSG00000284708
chr1	11479997	11480235	1:11479997-11480235	ENSG00000204624,ENSG00000285833,ENSG00000235643,ENSG00000284708
chr1	11522671	11522850	1:11522671-11522850	ENSG00000204624,ENSG00000285833,ENSG00000235643,ENSG00000284708,ENSG00000179172
chr1	11563474	11563891	1:11563474-11563891	ENSG00000215785,ENSG00000225602,ENSG00000253086,ENSG00000171819,ENSG00000207451,ENSG00000238173,ENSG00000284646,ENSG00000285833,ENSG00000235643,ENSG00000284708,ENSG00000226166,ENSG00000188984,ENSG00000157330,ENSG00000116726,ENSG00000116721,ENSG00000228338,ENSG00000239810,ENSG00000179172,ENSG00000120952,ENSG00000243073,ENSG00000232423,ENSG00000275774,ENSG00000250894,ENSG00000204501
chr1	11650634	11650865	1:11650634-11650865	ENSG00000116661,ENSG00000132879,ENSG00000116663
chr1	11654831	11655083	1:11654831-11655083	ENSG00000116661,ENSG00000132879,ENSG00000116663
chr1	11664134	11665135	1:11664134-11665135	ENSG00000116661,ENSG00000132879,ENSG00000116663
chr1	11680738	11681779	1:11680738-11681779	ENSG00000116661,ENSG00000132879,ENSG00000116663,ENSG00000116670,ENSG00000162490,ENSG00000177674,ENSG00000177553
chr1	11691204	11691714	1:11691204-11691714	ENSG00000116663,ENSG00000116670,ENSG00000162490,ENSG00000177553
chr1	11707722	11707921	1:11707722-11707921	ENSG00000116661,ENSG00000132879,ENSG00000116663,ENSG00000116670,ENSG00000162490,ENSG00000177553,ENSG00000207434,ENSG00000232423,ENSG00000270601
chr1	11719386	11720029	1:11719386-11720029	ENSG00000284708,ENSG00000116661,ENSG00000132879,ENSG00000116663,ENSG00000177674,ENSG00000215910,ENSG00000177553,ENSG00000280267,ENSG00000204505
chr1	11731516	11732160	1:11731516-11732160	ENSG00000177674,ENSG00000215910,ENSG00000177553
chr1	11788121	11788354	1:11788121-11788354	ENSG00000215910,ENSG00000177553,ENSG00000177000
chr1	11803566	11803859	1:11803566-11803859	ENSG00000215910,ENSG00000177553,ENSG00000177000,ENSG00000011021
chr1	11805785	11806491	1:11805785-11806491	ENSG00000215910,ENSG00000177553,ENSG00000177000,ENSG00000011021
chr1	11814997	11815377	1:11814997-11815377	ENSG00000215910,ENSG00000177553,ENSG00000177000,ENSG00000011021
chr1	11842310	11842500	1:11842310-11842500	ENSG00000011021,ENSG00000276470,ENSG00000278852,ENSG00000175206,ENSG00000275915,ENSG00000120937,ENSG00000204505
chr1	11859313	11859517	1:11859313-11859517	ENSG00000276470,ENSG00000278852,ENSG00000175206,ENSG00000275915,ENSG00000120937
chr1	11879864	11880047	1:11879864-11880047	ENSG00000278852,ENSG00000175206,ENSG00000275915,ENSG00000120937,ENSG00000224904
chr1	11907832	11908715	1:11907832-11908715	ENSG00000285646,ENSG00000199347,ENSG00000201801,ENSG00000116685
chr1	11909444	11909758	1:11909444-11909758	ENSG00000285646,ENSG00000199347,ENSG00000201801
chr1	11925395	11926586	1:11925395-11926586	ENSG00000285646,ENSG00000199347,ENSG00000201801,ENSG00000116685,ENSG00000083444
chr1	11934423	11934915	1:11934423-11934915	ENSG00000285646,ENSG00000199347,ENSG00000201801,ENSG00000116685,ENSG00000083444
chr1	11979955	11980674	1:11979955-11980674	ENSG00000287384,ENSG00000116688,ENSG00000274178
chr1	12019185	12019706	1:12019185-12019706	ENSG00000287384,ENSG00000116688,ENSG00000270914,ENSG00000116691,ENSG00000202461,ENSG00000276869,ENSG00000201135
chr1	12040452	12040958	1:12040452-12040958	ENSG00000270914,ENSG00000116691,ENSG00000202461,ENSG00000276869,ENSG00000243539,ENSG00000201135,ENSG00000226166,ENSG00000188984,ENSG00000116726,ENSG00000116721,ENSG00000231103,ENSG00000229571,ENSG00000204501
chr1	12062985	12063411	1:12062985-12063411	ENSG00000276869,ENSG00000120949,ENSG00000201135,ENSG00000226166,ENSG00000188984,ENSG00000239810,ENSG00000274178,ENSG00000231219,ENSG00000207511
chr1	12088488	12088941	1:12088488-12088941	ENSG00000276869,ENSG00000201135,ENSG00000227875,ENSG00000285604,ENSG00000225196,ENSG00000252969,ENSG00000226166
chr1	12133007	12133280	1:12133007-12133280	ENSG00000120949,ENSG00000283789,ENSG00000028137,ENSG00000263676,ENSG00000225196,ENSG00000252969,ENSG00000204518,ENSG00000226166,ENSG00000188984,ENSG00000157330,ENSG00000277862,ENSG00000233336,ENSG00000182330
chr1	12143126	12143325	1:12143126-12143325	ENSG00000263676,ENSG00000225196,ENSG00000252969
chr1	12166894	12167833	1:12166894-12167833	ENSG00000283789,ENSG00000028137,ENSG00000263676,ENSG00000225196,ENSG00000252969,ENSG00000239810,ENSG00000243073,ENSG00000232423,ENSG00000204505,ENSG00000279169
chr1	12179216	12179438	1:12179216-12179438	ENSG00000283789,ENSG00000028137,ENSG00000263676,ENSG00000225196,ENSG00000252969,ENSG00000204505
chr1	12229886	12230442	1:12229886-12230442	ENSG00000263676,ENSG00000225196,ENSG00000252969,ENSG00000048707,ENSG00000204518,ENSG00000226166,ENSG00000188984,ENSG00000157330,ENSG00000116726,ENSG00000239810,ENSG00000231103,ENSG00000237700
chr1	12345562	12345786	1:12345562-12345786	ENSG00000048707,ENSG00000204518,ENSG00000188984,ENSG00000157330
chr1	12435745	12435932	1:12435745-12435932	ENSG00000239149,ENSG00000229484,ENSG00000221340,ENSG00000276830,ENSG00000272482,ENSG00000204518,ENSG00000226166,ENSG00000188984,ENSG00000120952,ENSG00000237700
chr1	12454833	12455208	1:12454833-12455208	ENSG00000048707,ENSG00000239149,ENSG00000229484,ENSG00000221340,ENSG00000276830,ENSG00000204518,ENSG00000226166,ENSG00000188984,ENSG00000157330,ENSG00000207434
chr1	12473150	12473559	1:12473150-12473559	ENSG00000048707,ENSG00000239149,ENSG00000229484,ENSG00000221340,ENSG00000276830,ENSG00000272482,ENSG00000204518,ENSG00000226166,ENSG00000188984,ENSG00000157330,ENSG00000116726,ENSG00000179172,ENSG00000277862,ENSG00000233336,ENSG00000279804,ENSG00000250894,ENSG00000182330,ENSG00000228229
chr1	12478757	12478961	1:12478757-12478961	ENSG00000048707,ENSG00000239149,ENSG00000229484,ENSG00000162496,ENSG00000221340,ENSG00000276830,ENSG00000272482,ENSG00000204518,ENSG00000226166,ENSG00000188984,ENSG00000231103,ENSG00000179172,ENSG00000277058
chr1	12481020	12481305	1:12481020-12481305	ENSG00000048707,ENSG00000239149,ENSG00000229484,ENSG00000221340,ENSG00000276830,ENSG00000272482,ENSG00000204518,ENSG00000226166,ENSG00000188984,ENSG00000157330,ENSG00000116726,ENSG00000116721,ENSG00000231103,ENSG00000243073,ENSG00000229571,ENSG00000277862,ENSG00000233336
chr1	12496364	12496640	1:12496364-12496640	ENSG00000048707,ENSG00000239149,ENSG00000229484,ENSG00000221340,ENSG00000276830,ENSG00000204518,ENSG00000226166,ENSG00000188984,ENSG00000157330,ENSG00000116726,ENSG00000228338,ENSG00000231103,ENSG00000179172,ENSG00000120952,ENSG00000207434,ENSG00000277862,ENSG00000233336
chr1	12595158	12595378	1:12595158-12595378	ENSG00000229484,ENSG00000162496,ENSG00000221340,ENSG00000276830,ENSG00000272482,ENSG00000204518,ENSG00000226166,ENSG00000188984,ENSG00000232423,ENSG00000279169
chr1	12601413	12601641	1:12601413-12601641	ENSG00000229484,ENSG00000162496,ENSG00000221340,ENSG00000276830,ENSG00000272482,ENSG00000204518,ENSG00000226166,ENSG00000279169
chr1	12618096	12618572	1:12618096-12618572	ENSG00000229484,ENSG00000162496,ENSG00000221340,ENSG00000276830,ENSG00000272482,ENSG00000204518,ENSG00000226166,ENSG00000116721,ENSG00000207434,ENSG00000279169
chr1	13487503	13487705	1:13487503-13487705	ENSG00000226166,ENSG00000188984,ENSG00000157330,ENSG00000116726,ENSG00000116721,ENSG00000228338,ENSG00000239810,ENSG00000231103,ENSG00000179172,ENSG00000120952,ENSG00000243073,ENSG00000207434,ENSG00000234064,ENSG00000277862,ENSG00000236179,ENSG00000275774,ENSG00000233336,ENSG00000204505,ENSG00000279804,ENSG00000250894,ENSG00000237700,ENSG00000204501,ENSG00000228229,ENSG00000204481,ENSG00000204480,ENSG00000204479,ENSG00000204478,ENSG00000162494,ENSG00000259961,ENSG00000215909,ENSG00000162493,ENSG00000222952,ENSG00000252151,ENSG00000231606
chr1	13498502	13498904	1:13498502-13498904	ENSG00000226166,ENSG00000188984,ENSG00000157330,ENSG00000116726,ENSG00000116721,ENSG00000228338,ENSG00000239810,ENSG00000231103,ENSG00000179172,ENSG00000120952,ENSG00000207434,ENSG00000234064,ENSG00000232423,ENSG00000274764,ENSG00000277862,ENSG00000236179,ENSG00000275774,ENSG00000233336,ENSG00000280267,ENSG00000179412,ENSG00000204505,ENSG00000279804,ENSG00000250894,ENSG00000270601,ENSG00000231219,ENSG00000207511,ENSG00000204501,ENSG00000228229,ENSG00000204481,ENSG00000204480,ENSG00000204479,ENSG00000204478,ENSG00000162494,ENSG00000259961,ENSG00000215909,ENSG00000162493,ENSG00000222952,ENSG00000252151,ENSG00000231606
chr1	13667699	13668121	1:13667699-13668121	ENSG00000116721,ENSG00000228338,ENSG00000239810,ENSG00000231103,ENSG00000179172,ENSG00000120952,ENSG00000243073,ENSG00000207434,ENSG00000274764,ENSG00000229571,ENSG00000277862,ENSG00000275774,ENSG00000233336,ENSG00000204505,ENSG00000279804,ENSG00000250894,ENSG00000270601,ENSG00000237700,ENSG00000204501,ENSG00000204481,ENSG00000204480,ENSG00000204479,ENSG00000204478,ENSG00000215909,ENSG00000162493,ENSG00000222952,ENSG00000237445,ENSG00000253085,ENSG00000252151,ENSG00000231606
chr1	13682526	13682815	1:13682526-13682815	ENSG00000188984,ENSG00000157330,ENSG00000116726,ENSG00000116721,ENSG00000228338,ENSG00000239810,ENSG00000231103,ENSG00000179172,ENSG00000120952,ENSG00000243073,ENSG00000274764,ENSG00000277862,ENSG00000236179,ENSG00000275774,ENSG00000233336,ENSG00000279804,ENSG00000250894,ENSG00000204481,ENSG00000204480,ENSG00000204479,ENSG00000204478,ENSG00000215909,ENSG00000162493,ENSG00000222952,ENSG00000237445,ENSG00000253085,ENSG00000252151,ENSG00000231606,ENSG00000234593
chr1	13700090	13700907	1:13700090-13700907	ENSG00000243073,ENSG00000236179,ENSG00000179412,ENSG00000279804,ENSG00000204501,ENSG00000204481,ENSG00000162493,ENSG00000222952,ENSG00000237445,ENSG00000253085,ENSG00000116731
chr1	13725727	13726039	1:13725727-13726039	ENSG00000234064,ENSG00000116731
chr1	13730568	13731205	1:13730568-13731205	ENSG00000116721,ENSG00000179172,ENSG00000229571,ENSG00000277862,ENSG00000233336,ENSG00000204505,ENSG00000250894,ENSG00000228229,ENSG00000204481,ENSG00000204480,ENSG00000215909,ENSG00000162493,ENSG00000222952,ENSG00000237445,ENSG00000253085,ENSG00000116731
chr1	13748950	13749950	1:13748950-13749950	ENSG00000239810,ENSG00000274178,ENSG00000277862,ENSG00000275774,ENSG00000233336,ENSG00000204481,ENSG00000215909,ENSG00000162493,ENSG00000222952,ENSG00000253085,ENSG00000116731
chr1	13762938	13763354	1:13762938-13763354	ENSG00000179172,ENSG00000120952,ENSG00000187545,ENSG00000207434,ENSG00000277862,ENSG00000236179,ENSG00000229978,ENSG00000233336,ENSG00000270601,ENSG00000204479,ENSG00000162493,ENSG00000222952,ENSG00000116731
chr1	14540116	14540399	1:14540116-14540399	ENSG00000228338,ENSG00000239810,ENSG00000179172,ENSG00000243073,ENSG00000275774,ENSG00000279169,ENSG00000279804,ENSG00000237700,ENSG00000204501,ENSG00000252151,ENSG00000231606,ENSG00000234593
chr1	14598662	14599312	1:14598662-14599312	ENSG00000189337,ENSG00000252151,ENSG00000231606,ENSG00000234593
chr1	14643590	14643797	1:14643590-14643797	ENSG00000239810,ENSG00000231103,ENSG00000120952,ENSG00000243073,ENSG00000232423,ENSG00000279804,ENSG00000250894,ENSG00000252151,ENSG00000231606,ENSG00000234593,ENSG00000235829
chr1	14671959	14672342	1:14671959-14672342	ENSG00000188984,ENSG00000116721,ENSG00000228338,ENSG00000239810,ENSG00000179172,ENSG00000120952,ENSG00000243073,ENSG00000274764,ENSG00000277862,ENSG00000275774,ENSG00000233336,ENSG00000279169,ENSG00000279804,ENSG00000250894,ENSG00000237700,ENSG00000204501,ENSG00000228229,ENSG00000204481,ENSG00000204480,ENSG00000204479,ENSG00000252151,ENSG00000231606,ENSG00000234593,ENSG00000235829,ENSG00000215720,ENSG00000278480,ENSG00000268869,ENSG00000215704,ENSG00000142615
chr1	14706716	14707060	1:14706716-14707060	ENSG00000188984,ENSG00000116721,ENSG00000228338,ENSG00000239810,ENSG00000179172,ENSG00000120952,ENSG00000207434,ENSG00000274764,ENSG00000277862,ENSG00000236179,ENSG00000275774,ENSG00000233336,ENSG00000204505,ENSG00000279804,ENSG00000250894,ENSG00000231219,ENSG00000207511,ENSG00000237700,ENSG00000204501,ENSG00000228229,ENSG00000204479,ENSG00000222952,ENSG00000252151,ENSG00000231606,ENSG00000234593,ENSG00000235829,ENSG00000204464,ENSG00000215720,ENSG00000278480,ENSG00000215704,ENSG00000142615
chr1	14756003	14756317	1:14756003-14756317	ENSG00000228338,ENSG00000239810,ENSG00000231103,ENSG00000120952,ENSG00000234064,ENSG00000274764,ENSG00000236179,ENSG00000275774,ENSG00000204505,ENSG00000279804,ENSG00000250894,ENSG00000231219,ENSG00000207511,ENSG00000204481,ENSG00000252151,ENSG00000231606,ENSG00000234593,ENSG00000235829,ENSG00000287756,ENSG00000204464,ENSG00000215720,ENSG00000278480
chr1	14761467	14762118	1:14761467-14762118	ENSG00000188984,ENSG00000157330,ENSG00000116726,ENSG00000116721,ENSG00000228338,ENSG00000239810,ENSG00000231103,ENSG00000179172,ENSG00000120952,ENSG00000243073,ENSG00000277862,ENSG00000236179,ENSG00000275774,ENSG00000233336,ENSG00000204505,ENSG00000279804,ENSG00000250894,ENSG00000204501,ENSG00000228229,ENSG00000204480,ENSG00000204479,ENSG00000204478,ENSG00000162493,ENSG00000252151,ENSG00000231606,ENSG00000234593,ENSG00000235829,ENSG00000287756,ENSG00000215720,ENSG00000278480,ENSG00000215704,ENSG00000142615
chr1	14778165	14778521	1:14778165-14778521	ENSG00000243073,ENSG00000207434,ENSG00000232423,ENSG00000275774,ENSG00000179412,ENSG00000204505,ENSG00000279804,ENSG00000250894,ENSG00000231219,ENSG00000207511,ENSG00000252151,ENSG00000231606,ENSG00000234593,ENSG00000287756
chr1	14881935	14882301	1:14881935-14882301	ENSG00000239810,ENSG00000231103,ENSG00000120952,ENSG00000243073,ENSG00000274178,ENSG00000236179,ENSG00000279804,ENSG00000228229,ENSG00000204481,ENSG00000204480,ENSG00000252151,ENSG00000231606,ENSG00000234593,ENSG00000215720,ENSG00000278480
chr1	14924030	14924579	1:14924030-14924579	ENSG00000204510,ENSG00000189337,ENSG00000252151
chr1	15152742	15153045	1:15152742-15153045	ENSG00000204510,ENSG00000175147,ENSG00000171729,ENSG00000204464,ENSG00000215720,ENSG00000278480
chr1	15153564	15153868	1:15153564-15153868	ENSG00000204510,ENSG00000175147,ENSG00000171729,ENSG00000204464,ENSG00000215720,ENSG00000278480
chr1	15344953	15345215	1:15344953-15345215	ENSG00000229571,ENSG00000278480,ENSG00000142621,ENSG00000233485,ENSG00000236045,ENSG00000215704,ENSG00000142615,ENSG00000162438
chr1	15386583	15386771	1:15386583-15386771	ENSG00000232423,ENSG00000142621,ENSG00000236045,ENSG00000215704,ENSG00000142615,ENSG00000162438
chr1	15409495	15410118	1:15409495-15410118	ENSG00000278480,ENSG00000142621,ENSG00000236045,ENSG00000228140,ENSG00000142634,ENSG00000215704,ENSG00000142615,ENSG00000162438
chr1	15411500	15411929	1:15411500-15411929	ENSG00000204464,ENSG00000215720,ENSG00000278480,ENSG00000142621,ENSG00000233485,ENSG00000236045,ENSG00000228140,ENSG00000142634,ENSG00000215704,ENSG00000142615,ENSG00000162438
chr1	15524025	15524222	1:15524025-15524222	ENSG00000251866,ENSG00000116138,ENSG00000132906,ENSG00000215704,ENSG00000142615
chr1	15524663	15524866	1:15524663-15524866	ENSG00000251866,ENSG00000116138,ENSG00000132906,ENSG00000215704,ENSG00000142615
chr1	15526528	15527093	1:15526528-15527093	ENSG00000162460,ENSG00000224459,ENSG00000162461,ENSG00000237938,ENSG00000116771,ENSG00000272510,ENSG00000251866,ENSG00000116138,ENSG00000132906,ENSG00000215704,ENSG00000142615
chr1	15603345	15603817	1:15603345-15603817	ENSG00000173641,ENSG00000162460,ENSG00000224459,ENSG00000162461,ENSG00000237938,ENSG00000215695,ENSG00000197312,ENSG00000236500,ENSG00000252417,ENSG00000235084,ENSG00000237301,ENSG00000116771,ENSG00000272510,ENSG00000251866,ENSG00000116138,ENSG00000215704
chr1	15617120	15617882	1:15617120-15617882	ENSG00000162460,ENSG00000224459,ENSG00000162461,ENSG00000237938,ENSG00000215695,ENSG00000197312,ENSG00000236500,ENSG00000252417,ENSG00000235084,ENSG00000237301,ENSG00000116771,ENSG00000272510,ENSG00000251866,ENSG00000116138,ENSG00000215704
chr1	15684267	15685000	1:15684267-15685000	ENSG00000162460,ENSG00000224459,ENSG00000162461,ENSG00000237938,ENSG00000116786,ENSG00000271742,ENSG00000215695,ENSG00000116771,ENSG00000272510,ENSG00000251866
chr1	15697025	15697458	1:15697025-15697458	ENSG00000184908,ENSG00000232456,ENSG00000186510,ENSG00000173641,ENSG00000183888,ENSG00000233954,ENSG00000224321,ENSG00000162458,ENSG00000162460,ENSG00000224459,ENSG00000162461,ENSG00000237938,ENSG00000116786,ENSG00000271742,ENSG00000215695,ENSG00000197312,ENSG00000116771,ENSG00000272510,ENSG00000251866,ENSG00000215704,ENSG00000142615
chr1	15758917	15759142	1:15758917-15759142	ENSG00000224321,ENSG00000162458,ENSG00000162460,ENSG00000224459,ENSG00000162461,ENSG00000237938
chr1	15834514	15835052	1:15834514-15835052	ENSG00000184908,ENSG00000232456,ENSG00000186510,ENSG00000173641,ENSG00000233078,ENSG00000183888,ENSG00000224966,ENSG00000275503,ENSG00000231353,ENSG00000234607,ENSG00000116809,ENSG00000270620,ENSG00000065526,ENSG00000179743,ENSG00000178715,ENSG00000233954,ENSG00000224321
chr1	15847081	15847955	1:15847081-15847955	ENSG00000268869,ENSG00000184908,ENSG00000232456,ENSG00000186510,ENSG00000173641,ENSG00000233078,ENSG00000183888,ENSG00000224966,ENSG00000275503,ENSG00000231353,ENSG00000234607,ENSG00000116809,ENSG00000270620,ENSG00000065526,ENSG00000179743,ENSG00000178715,ENSG00000233954,ENSG00000224321
chr1	15848354	15848639	1:15848354-15848639	ENSG00000186510,ENSG00000173641,ENSG00000233078,ENSG00000183888,ENSG00000270620,ENSG00000065526,ENSG00000179743,ENSG00000233954,ENSG00000224321
chr1	15886259	15886790	1:15886259-15886790	ENSG00000184908,ENSG00000232456,ENSG00000186510,ENSG00000173641,ENSG00000233078,ENSG00000183888,ENSG00000224966,ENSG00000275503,ENSG00000231353,ENSG00000234607,ENSG00000116809,ENSG00000270620,ENSG00000065526,ENSG00000179743,ENSG00000233954,ENSG00000224321
chr1	15975917	15976209	1:15975917-15976209	ENSG00000184908,ENSG00000232456,ENSG00000186510,ENSG00000173641,ENSG00000233078,ENSG00000183888,ENSG00000224966,ENSG00000275503,ENSG00000231353,ENSG00000234607,ENSG00000116809,ENSG00000270620,ENSG00000233954,ENSG00000224321
chr1	16079059	16079259	1:16079059-16079259	ENSG00000234166,ENSG00000224621,ENSG00000227959,ENSG00000142627,ENSG00000185519,ENSG00000184908,ENSG00000232456,ENSG00000186510,ENSG00000173641,ENSG00000233078,ENSG00000183888,ENSG00000224321
chr1	16206636	16207140	1:16206636-16207140	ENSG00000233929,ENSG00000132881,ENSG00000237276,ENSG00000142632,ENSG00000234166,ENSG00000224621,ENSG00000227959,ENSG00000142627,ENSG00000184908,ENSG00000232456,ENSG00000186510,ENSG00000173641,ENSG00000233078
chr1	16217494	16217679	1:16217494-16217679	ENSG00000186715,ENSG00000132881,ENSG00000288398,ENSG00000237276,ENSG00000142632,ENSG00000234166,ENSG00000224621,ENSG00000227959,ENSG00000142627,ENSG00000184908,ENSG00000232456,ENSG00000186510,ENSG00000173641
chr1	16236272	16236548	1:16236272-16236548	ENSG00000037637,ENSG00000233929,ENSG00000132881,ENSG00000288398,ENSG00000237276,ENSG00000142632,ENSG00000234166,ENSG00000224621,ENSG00000227959,ENSG00000142627,ENSG00000184908,ENSG00000232456,ENSG00000186510,ENSG00000173641,ENSG00000233078
chr1	16237106	16237288	1:16237106-16237288	ENSG00000037637,ENSG00000233929,ENSG00000132881,ENSG00000288398,ENSG00000237276,ENSG00000142632,ENSG00000234166,ENSG00000224621,ENSG00000227959,ENSG00000142627,ENSG00000184908,ENSG00000232456,ENSG00000186510,ENSG00000173641,ENSG00000233078
chr1	16351975	16352813	1:16351975-16352813	ENSG00000226029,ENSG00000226457,ENSG00000055070,ENSG00000037637,ENSG00000234166,ENSG00000224621,ENSG00000227959,ENSG00000142627,ENSG00000184908,ENSG00000232456,ENSG00000186510,ENSG00000173641,ENSG00000233078,ENSG00000183888
chr1	16366993	16367925	1:16366993-16367925	ENSG00000223643,ENSG00000226029,ENSG00000157191,ENSG00000187144,ENSG00000226457,ENSG00000055070,ENSG00000037637,ENSG00000224621,ENSG00000227959,ENSG00000142627
chr1	16387501	16387746	1:16387501-16387746	ENSG00000226029,ENSG00000187144,ENSG00000226457,ENSG00000055070
chr1	16440573	16440780	1:16440573-16440780	ENSG00000226029,ENSG00000157191,ENSG00000187144
chr1	16498770	16499533	1:16498770-16499533	ENSG00000224174,ENSG00000285853,ENSG00000261135,ENSG00000206652,ENSG00000080947,ENSG00000226029,ENSG00000157191,ENSG00000187144
chr1	16513553	16514581	1:16513553-16514581	ENSG00000223643,ENSG00000227684,ENSG00000282740,ENSG00000186301,ENSG00000224174,ENSG00000285853,ENSG00000261135,ENSG00000206652,ENSG00000080947,ENSG00000226029,ENSG00000157191,ENSG00000187144
chr1	16533587	16533789	1:16533587-16533789	ENSG00000186715,ENSG00000225710,ENSG00000277344,ENSG00000233421,ENSG00000224174,ENSG00000285853,ENSG00000226029,ENSG00000157191
chr1	16534882	16535397	1:16534882-16535397	ENSG00000263811,ENSG00000230239,ENSG00000223643,ENSG00000277344,ENSG00000233421,ENSG00000224174,ENSG00000285853,ENSG00000226029
chr1	16580619	16580845	1:16580619-16580845	ENSG00000009709,ENSG00000263811,ENSG00000230239,ENSG00000219481
chr1	16613267	16613949	1:16613267-16613949	ENSG00000223643,ENSG00000186715,ENSG00000227684,ENSG00000282740,ENSG00000268869,ENSG00000236698,ENSG00000280114,ENSG00000282143,ENSG00000283773,ENSG00000215908,ENSG00000271732,ENSG00000219481
chr1	16624076	16624255	1:16624076-16624255	ENSG00000223643,ENSG00000186715,ENSG00000215908,ENSG00000271732,ENSG00000219481
chr1	16644556	16645079	1:16644556-16645079	ENSG00000263811,ENSG00000230239,ENSG00000223643,ENSG00000186715,ENSG00000282740,ENSG00000268869,ENSG00000186301,ENSG00000283773,ENSG00000215908
chr1	16666467	16667343	1:16666467-16667343	ENSG00000236648,ENSG00000272426
chr1	16675110	16675392	1:16675110-16675392	ENSG00000280222,ENSG00000263811,ENSG00000230239,ENSG00000223643,ENSG00000186715,ENSG00000227684,ENSG00000282740,ENSG00000279151,ENSG00000236698,ENSG00000280114,ENSG00000186301,ENSG00000283773,ENSG00000215908,ENSG00000225710
chr1	16707315	16707695	1:16707315-16707695	ENSG00000284653,ENSG00000263811,ENSG00000230239,ENSG00000223643,ENSG00000279151,ENSG00000268869,ENSG00000236698,ENSG00000280114
chr1	16732353	16732651	1:16732353-16732651	ENSG00000117148,ENSG00000058453,ENSG00000268869,ENSG00000186301,ENSG00000283773,ENSG00000215908,ENSG00000219481,ENSG00000225710,ENSG00000080947,ENSG00000142627,ENSG00000215704
chr1	16739993	16740949	1:16739993-16740949	ENSG00000236648,ENSG00000272426
chr1	16867101	16867393	1:16867101-16867393	ENSG00000277234,ENSG00000228549,ENSG00000263811,ENSG00000230239,ENSG00000223643
chr1	16873193	16873549	1:16873193-16873549	ENSG00000277234,ENSG00000228549,ENSG00000263811,ENSG00000230239
chr1	16874134	16874331	1:16874134-16874331	ENSG00000235241,ENSG00000238142,ENSG00000277234,ENSG00000228549,ENSG00000263811,ENSG00000230239
chr1	16888954	16889229	1:16888954-16889229	ENSG00000235241,ENSG00000238142,ENSG00000263811,ENSG00000230239,ENSG00000223643,ENSG00000279151
chr1	16895708	16896546	1:16895708-16896546	ENSG00000272426,ENSG00000207005,ENSG00000235241,ENSG00000238142,ENSG00000263811,ENSG00000230239,ENSG00000223643
chr1	16903878	16904419	1:16903878-16904419	ENSG00000272426,ENSG00000207005,ENSG00000235241,ENSG00000238142,ENSG00000207389,ENSG00000227684,ENSG00000058453,ENSG00000282740,ENSG00000279151,ENSG00000207513
chr1	16904826	16905616	1:16904826-16905616	ENSG00000272426,ENSG00000207005,ENSG00000235241,ENSG00000238142,ENSG00000263811,ENSG00000230239,ENSG00000058453
chr1	16913841	16914542	1:16913841-16914542	ENSG00000236648,ENSG00000207005,ENSG00000235241,ENSG00000238142,ENSG00000263811,ENSG00000230239,ENSG00000058453
chr1	16960646	16960962	1:16960646-16960962	ENSG00000226526,ENSG00000286898,ENSG00000117122,ENSG00000058453
chr1	16979910	16980112	1:16979910-16980112	ENSG00000226526,ENSG00000286898,ENSG00000117122,ENSG00000058453
chr1	17009747	17010032	1:17009747-17010032	ENSG00000288636,ENSG00000159363,ENSG00000226526,ENSG00000286898,ENSG00000117122,ENSG00000058453
chr1	17011636	17012122	1:17011636-17012122	ENSG00000117118,ENSG00000288636,ENSG00000159363
chr1	17053830	17054479	1:17053830-17054479	ENSG00000236648,ENSG00000266634,ENSG00000142619,ENSG00000117118,ENSG00000288636,ENSG00000058453
chr1	17100131	17100317	1:17100131-17100317	ENSG00000280222,ENSG00000261781,ENSG00000117148,ENSG00000236648,ENSG00000227751,ENSG00000159339,ENSG00000266634,ENSG00000142619,ENSG00000117115
chr1	17119527	17119750	1:17119527-17119750	ENSG00000227751,ENSG00000266634,ENSG00000142619,ENSG00000142623,ENSG00000117115
chr1	17181820	17182191	1:17181820-17182191	ENSG00000230035,ENSG00000280222,ENSG00000261781,ENSG00000284653,ENSG00000117148,ENSG00000236648,ENSG00000266634,ENSG00000142619,ENSG00000142623,ENSG00000282843,ENSG00000204362
chr1	17186070	17186470	1:17186070-17186470	ENSG00000230035,ENSG00000261781,ENSG00000284653,ENSG00000236648,ENSG00000276747,ENSG00000266634,ENSG00000142619,ENSG00000142623,ENSG00000282843,ENSG00000204362,ENSG00000186715
chr1	17212861	17213066	1:17212861-17213066	ENSG00000280222,ENSG00000261781,ENSG00000284653,ENSG00000236648,ENSG00000266634,ENSG00000142619,ENSG00000142623,ENSG00000282843
chr1	17355987	17356387	1:17355987-17356387	ENSG00000009709,ENSG00000230035,ENSG00000280222,ENSG00000117154,ENSG00000261781,ENSG00000284653,ENSG00000117148,ENSG00000236648,ENSG00000227751,ENSG00000276747,ENSG00000159339,ENSG00000266634,ENSG00000142619
chr1	17437930	17438775	1:17437930-17438775	ENSG00000280222,ENSG00000261781,ENSG00000117148,ENSG00000236648,ENSG00000179051,ENSG00000227751
chr1	17439637	17439949	1:17439637-17439949	ENSG00000009709,ENSG00000230035,ENSG00000280222,ENSG00000261781,ENSG00000284653,ENSG00000117148,ENSG00000236648,ENSG00000179051,ENSG00000227751,ENSG00000276747,ENSG00000266634
chr1	17581294	17581584	1:17581294-17581584	ENSG00000009709,ENSG00000230035,ENSG00000280222,ENSG00000117154,ENSG00000261781,ENSG00000284653,ENSG00000117148,ENSG00000236648,ENSG00000074964
chr1	18481206	18481607	1:18481206-18481607	ENSG00000127472,ENSG00000117215,ENSG00000179002,ENSG00000009709,ENSG00000225478,ENSG00000235282,ENSG00000179023,ENSG00000225387,ENSG00000230035,ENSG00000280222,ENSG00000117154,ENSG00000261781,ENSG00000284653,ENSG00000117148,ENSG00000236648,ENSG00000266634
chr1	18902399	18903107	1:18902399-18903107	ENSG00000127481,ENSG00000272084,ENSG00000169991,ENSG00000221662,ENSG00000265606,ENSG00000159423,ENSG00000179002,ENSG00000009709,ENSG00000225478
chr1	18908013	18908437	1:18908013-18908437	ENSG00000127481,ENSG00000272084,ENSG00000169991,ENSG00000221662,ENSG00000265606,ENSG00000159423,ENSG00000179002,ENSG00000009709,ENSG00000225478,ENSG00000261781
chr1	18926617	18926832	1:18926617-18926832	ENSG00000272084,ENSG00000169991,ENSG00000265606,ENSG00000179002,ENSG00000009709,ENSG00000225478,ENSG00000261781
chr1	18927381	18927905	1:18927381-18927905	ENSG00000127481,ENSG00000272084,ENSG00000169991,ENSG00000265606,ENSG00000179002,ENSG00000009709,ENSG00000225478,ENSG00000230035,ENSG00000261781,ENSG00000284653,ENSG00000236648
chr1	18955817	18957042	1:18955817-18957042	ENSG00000272084,ENSG00000169991,ENSG00000265606,ENSG00000179002,ENSG00000009709,ENSG00000225478,ENSG00000280222
chr1	19124033	19124372	1:19124033-19124372	ENSG00000127481,ENSG00000272084,ENSG00000179002
chr1	19210001	19210529	1:19210001-19210529	ENSG00000158748,ENSG00000286064,ENSG00000053372,ENSG00000127463,ENSG00000230424,ENSG00000127481,ENSG00000272084,ENSG00000179002,ENSG00000009709,ENSG00000225478
chr1	19241190	19241404	1:19241190-19241404	ENSG00000286064,ENSG00000053372,ENSG00000127463,ENSG00000265606,ENSG00000225478
chr1	19251504	19251875	1:19251504-19251875	ENSG00000158748,ENSG00000270728,ENSG00000286064,ENSG00000053372,ENSG00000127463
chr1	19273897	19274143	1:19273897-19274143	ENSG00000200403,ENSG00000270728,ENSG00000162482,ENSG00000211454,ENSG00000286064
chr1	19288510	19289102	1:19288510-19289102	ENSG00000053371,ENSG00000200403,ENSG00000040487,ENSG00000158748,ENSG00000270728,ENSG00000162482,ENSG00000211454,ENSG00000286064,ENSG00000179002
chr1	19312081	19312712	1:19312081-19312712	ENSG00000053371,ENSG00000200403,ENSG00000040487,ENSG00000158748,ENSG00000270728
chr1	19315603	19315850	1:19315603-19315850	ENSG00000053371,ENSG00000200403,ENSG00000040487,ENSG00000158748,ENSG00000270728
chr1	19360214	19360423	1:19360214-19360423	ENSG00000240490,ENSG00000226396,ENSG00000158748
chr1	19391016	19391429	1:19391016-19391429	ENSG00000077549,ENSG00000240490,ENSG00000235185,ENSG00000158747,ENSG00000270136,ENSG00000226396,ENSG00000158748
chr1	19393064	19393431	1:19393064-19393431	ENSG00000077549,ENSG00000240490,ENSG00000173436,ENSG00000235185,ENSG00000158747,ENSG00000270136,ENSG00000226396,ENSG00000158748
chr1	19408465	19408651	1:19408465-19408651	ENSG00000240490,ENSG00000226396,ENSG00000158748
chr1	19463285	19463766	1:19463285-19463766	ENSG00000077549,ENSG00000240490,ENSG00000173436,ENSG00000235185,ENSG00000158747,ENSG00000270136,ENSG00000226396,ENSG00000158748
chr1	19477403	19478044	1:19477403-19478044	ENSG00000077549,ENSG00000240490,ENSG00000173436,ENSG00000235185,ENSG00000270136,ENSG00000226396,ENSG00000158748
chr1	19485076	19486105	1:19485076-19486105	ENSG00000077549,ENSG00000240490,ENSG00000173436,ENSG00000201609,ENSG00000235185,ENSG00000158747,ENSG00000270136,ENSG00000226396,ENSG00000158748
chr1	19505955	19506324	1:19505955-19506324	ENSG00000201609,ENSG00000226396
chr1	19596899	19597612	1:19596899-19597612	ENSG00000173436,ENSG00000235185,ENSG00000158747,ENSG00000270136,ENSG00000226396
chr1	19643935	19644276	1:19643935-19644276	ENSG00000158747,ENSG00000226396,ENSG00000158748
chr1	19715663	19715854	1:19715663-19715854	ENSG00000158748,ENSG00000178828,ENSG00000235434,ENSG00000188784,ENSG00000242688,ENSG00000188257,ENSG00000127472,ENSG00000117215,ENSG00000227066
chr1	19773231	19773586	1:19773231-19773586	ENSG00000158748,ENSG00000162542,ENSG00000178828,ENSG00000235434,ENSG00000188784,ENSG00000242688,ENSG00000188257,ENSG00000127472,ENSG00000117215,ENSG00000158786,ENSG00000227066,ENSG00000187980,ENSG00000226487,ENSG00000179002,ENSG00000009709
chr1	19799746	19800483	1:19799746-19800483	ENSG00000158748,ENSG00000162542,ENSG00000178828,ENSG00000235434,ENSG00000188784,ENSG00000242688,ENSG00000188257,ENSG00000127472,ENSG00000117215,ENSG00000158786
chr1	19882209	19883002	1:19882209-19883002	ENSG00000158748,ENSG00000178828,ENSG00000235434,ENSG00000169914,ENSG00000188784,ENSG00000242688,ENSG00000188257,ENSG00000127472,ENSG00000117215,ENSG00000158786,ENSG00000227066,ENSG00000187980,ENSG00000162543,ENSG00000228105,ENSG00000284710,ENSG00000236963,ENSG00000226487,ENSG00000090432,ENSG00000215520,ENSG00000183114,ENSG00000009709,ENSG00000230035
chr1	20212805	20213275	1:20212805-20213275	ENSG00000188784,ENSG00000242688,ENSG00000188257,ENSG00000127472,ENSG00000117215,ENSG00000158786,ENSG00000227066,ENSG00000187980,ENSG00000162543,ENSG00000228105,ENSG00000284710,ENSG00000158816,ENSG00000226664,ENSG00000236963,ENSG00000226487,ENSG00000284641,ENSG00000284743,ENSG00000090432,ENSG00000215520,ENSG00000183114
chr1	20342967	20343457	1:20342967-20343457	ENSG00000188784,ENSG00000242688,ENSG00000188257,ENSG00000127472,ENSG00000117215,ENSG00000158786,ENSG00000227066,ENSG00000187980,ENSG00000162543,ENSG00000228105,ENSG00000284710,ENSG00000158816,ENSG00000226664,ENSG00000236963,ENSG00000226487,ENSG00000284641,ENSG00000090432,ENSG00000215520,ENSG00000183114,ENSG00000158825
chr1	20485369	20485588	1:20485369-20485588	ENSG00000188784,ENSG00000242688,ENSG00000188257,ENSG00000127472,ENSG00000117215,ENSG00000158786,ENSG00000227066,ENSG00000187980,ENSG00000162543,ENSG00000228105,ENSG00000284710,ENSG00000236963,ENSG00000226487,ENSG00000284641,ENSG00000284743,ENSG00000162545,ENSG00000090432,ENSG00000215520,ENSG00000183114
chr1	20494431	20494673	1:20494431-20494673	ENSG00000188784,ENSG00000242688,ENSG00000188257,ENSG00000127472,ENSG00000117215,ENSG00000158786,ENSG00000227066,ENSG00000187980,ENSG00000162543,ENSG00000228105,ENSG00000284710,ENSG00000236963,ENSG00000226487,ENSG00000284641,ENSG00000284743,ENSG00000162545,ENSG00000090432,ENSG00000215520,ENSG00000183114
chr1	20633361	20633963	1:20633361-20633963	ENSG00000127472,ENSG00000117215,ENSG00000090432,ENSG00000215520,ENSG00000183114,ENSG00000158825,ENSG00000158828,ENSG00000284005,ENSG00000117242
chr1	20661272	20661875	1:20661272-20661875	ENSG00000158786,ENSG00000090432,ENSG00000215520,ENSG00000183114,ENSG00000158825,ENSG00000158828,ENSG00000284005,ENSG00000117242,ENSG00000244038,ENSG00000117245,ENSG00000251914,ENSG00000221808,ENSG00000233072,ENSG00000236073
chr1	20682660	20682979	1:20682660-20682979	ENSG00000117215,ENSG00000215520,ENSG00000183114,ENSG00000158825,ENSG00000117242,ENSG00000117245,ENSG00000235432,ENSG00000251914,ENSG00000221808,ENSG00000233072,ENSG00000236073
chr1	20696628	20697112	1:20696628-20697112	ENSG00000215520,ENSG00000183114,ENSG00000158825,ENSG00000117245,ENSG00000235432,ENSG00000189410,ENSG00000233069,ENSG00000251914,ENSG00000221808,ENSG00000233072,ENSG00000236073
chr1	20717469	20718269	1:20717469-20718269	ENSG00000183114,ENSG00000117245,ENSG00000189410,ENSG00000233069,ENSG00000251914,ENSG00000233072,ENSG00000236073
chr1	20731844	20732273	1:20731844-20732273	ENSG00000189410,ENSG00000233069
chr1	20733139	20733601	1:20733139-20733601	ENSG00000189410,ENSG00000233069
chr1	20786247	20787381	1:20786247-20787381	ENSG00000127483,ENSG00000251914,ENSG00000221808,ENSG00000233072,ENSG00000236073
chr1	20815726	20816102	1:20815726-20816102	ENSG00000251914,ENSG00000221808,ENSG00000233072,ENSG00000236073
chr1	20964772	20965108	1:20964772-20965108	ENSG00000251914,ENSG00000221808,ENSG00000233072,ENSG00000236073,ENSG00000235112
chr1	21176483	21177160	1:21176483-21177160	ENSG00000075151,ENSG00000251914,ENSG00000221808,ENSG00000233072,ENSG00000236073,ENSG00000235112,ENSG00000287192
chr1	21254033	21254403	1:21254033-21254403	ENSG00000236073,ENSG00000117298,ENSG00000236936,ENSG00000236216,ENSG00000228823
chr1	21294380	21294792	1:21294380-21294792	ENSG00000236073,ENSG00000117298,ENSG00000236936,ENSG00000231105,ENSG00000236216,ENSG00000228823
chr1	21334248	21334443	1:21334248-21334443	ENSG00000117298,ENSG00000236936,ENSG00000231105,ENSG00000236216
chr1	21345044	21345859	1:21345044-21345859	ENSG00000233072,ENSG00000117298,ENSG00000236936,ENSG00000236216,ENSG00000228823,ENSG00000236009,ENSG00000233431
chr1	21429445	21429624	1:21429445-21429624	ENSG00000236216,ENSG00000228823,ENSG00000236009,ENSG00000227001,ENSG00000187952,ENSG00000186543,ENSG00000142794,ENSG00000176378,ENSG00000233431,ENSG00000234397
chr1	21439991	21440195	1:21439991-21440195	ENSG00000236216,ENSG00000228823,ENSG00000236009,ENSG00000227001,ENSG00000187952,ENSG00000186543,ENSG00000142794,ENSG00000176378,ENSG00000233431
chr1	21488207	21488525	1:21488207-21488525	ENSG00000236216,ENSG00000228823,ENSG00000236009,ENSG00000227001,ENSG00000187952,ENSG00000186543,ENSG00000142794,ENSG00000176378,ENSG00000162551,ENSG00000233431,ENSG00000219073,ENSG00000266564,ENSG00000234397,ENSG00000279625,ENSG00000237200,ENSG00000070886,ENSG00000276835,ENSG00000159189,ENSG00000173369
chr1	21509198	21509642	1:21509198-21509642	ENSG00000236216,ENSG00000228823,ENSG00000176378,ENSG00000162551,ENSG00000233431
chr1	21514182	21514494	1:21514182-21514494	ENSG00000236216,ENSG00000228823,ENSG00000236009,ENSG00000176378,ENSG00000162551,ENSG00000233431,ENSG00000219073,ENSG00000234397
chr1	21659338	21659578	1:21659338-21659578	ENSG00000236216,ENSG00000233431,ENSG00000076864,ENSG00000219073
chr1	21669196	21669556	1:21669196-21669556	ENSG00000233431,ENSG00000076864
chr1	21762125	21762456	1:21762125-21762456	ENSG00000233431,ENSG00000142789,ENSG00000201919,ENSG00000273610,ENSG00000285959,ENSG00000219073,ENSG00000283234,ENSG00000142798,ENSG00000231978,ENSG00000090686,ENSG00000266564,ENSG00000279625
chr1	21782692	21783731	1:21782692-21783731	ENSG00000201919,ENSG00000273610,ENSG00000285959,ENSG00000219073,ENSG00000283234,ENSG00000142798,ENSG00000231978,ENSG00000090686
chr1	21815830	21816021	1:21815830-21816021	ENSG00000201919,ENSG00000273610,ENSG00000219073,ENSG00000283234,ENSG00000142798,ENSG00000187942
chr1	21909834	21910270	1:21909834-21910270	ENSG00000142789,ENSG00000201919,ENSG00000273610,ENSG00000285959,ENSG00000219073,ENSG00000283234,ENSG00000232037,ENSG00000142798,ENSG00000266564,ENSG00000279625
chr1	21937169	21937632	1:21937169-21937632	ENSG00000142789,ENSG00000201919,ENSG00000273610,ENSG00000285959,ENSG00000219073,ENSG00000283234,ENSG00000232037,ENSG00000142798
chr1	22019135	22019435	1:22019135-22019435	ENSG00000218510,ENSG00000228397,ENSG00000201273,ENSG00000278124,ENSG00000142789,ENSG00000201919,ENSG00000273610,ENSG00000285959,ENSG00000219073,ENSG00000271428,ENSG00000266564,ENSG00000234397,ENSG00000276835,ENSG00000173372,ENSG00000159189
chr1	22025058	22025506	1:22025058-22025506	ENSG00000285794,ENSG00000285752,ENSG00000070831,ENSG00000218510,ENSG00000228397,ENSG00000142789,ENSG00000201919,ENSG00000273610,ENSG00000285959,ENSG00000219073,ENSG00000271428
chr1	22039727	22040094	1:22039727-22040094	ENSG00000230068,ENSG00000285794,ENSG00000285752,ENSG00000070831,ENSG00000218510,ENSG00000228397,ENSG00000142789,ENSG00000201919,ENSG00000273610,ENSG00000285959,ENSG00000219073,ENSG00000271428,ENSG00000266564,ENSG00000234397,ENSG00000173372,ENSG00000159189
chr1	22052348	22053317	1:22052348-22053317	ENSG00000230068,ENSG00000285794,ENSG00000285752,ENSG00000070831,ENSG00000218510,ENSG00000228397,ENSG00000142789,ENSG00000201919,ENSG00000273610,ENSG00000285959,ENSG00000219073,ENSG00000271428,ENSG00000266564,ENSG00000279625
chr1	22142249	22142956	1:22142249-22142956	ENSG00000271428,ENSG00000162552,ENSG00000285873,ENSG00000266564,ENSG00000234397,ENSG00000279625,ENSG00000237200,ENSG00000070886,ENSG00000276835,ENSG00000173372,ENSG00000159189,ENSG00000173369
chr1	22451704	22452391	1:22451704-22452391	ENSG00000266564,ENSG00000234397,ENSG00000279625,ENSG00000184677,ENSG00000237200,ENSG00000070886,ENSG00000276835,ENSG00000173372,ENSG00000159189,ENSG00000173369,ENSG00000225952
chr1	22710546	22711256	1:22710546-22711256	ENSG00000266564,ENSG00000234397,ENSG00000279625,ENSG00000237200,ENSG00000070886,ENSG00000276835,ENSG00000173372,ENSG00000159189,ENSG00000173369,ENSG00000133216,ENSG00000265422,ENSG00000225952,ENSG00000264014,ENSG00000215906
chr1	22907729	22907975	1:22907729-22907975	ENSG00000266564,ENSG00000234397,ENSG00000279625,ENSG00000237200,ENSG00000070886,ENSG00000276835,ENSG00000173372,ENSG00000159189,ENSG00000173369,ENSG00000225952,ENSG00000264014,ENSG00000215906
chr1	23019095	23020002	1:23019095-23020002	ENSG00000234397,ENSG00000276835,ENSG00000159189,ENSG00000173369,ENSG00000225952,ENSG00000215906,ENSG00000227868,ENSG00000004487,ENSG00000240553,ENSG00000263793,ENSG00000266802
chr1	23100438	23100675	1:23100438-23100675	ENSG00000215906,ENSG00000240553,ENSG00000263793,ENSG00000266802,ENSG00000229010,ENSG00000261326,ENSG00000284726
chr1	23167730	23168191	1:23167730-23168191	ENSG00000240553,ENSG00000263793,ENSG00000266802,ENSG00000169641,ENSG00000229010,ENSG00000206935,ENSG00000252578
chr1	23169737	23169959	1:23169737-23169959	ENSG00000279625,ENSG00000225952,ENSG00000215906,ENSG00000240553,ENSG00000263793,ENSG00000266802,ENSG00000169641,ENSG00000229010,ENSG00000206935,ENSG00000252578,ENSG00000261326,ENSG00000284726
chr1	23177535	23177967	1:23177535-23177967	ENSG00000215906,ENSG00000240553,ENSG00000263793,ENSG00000266802,ENSG00000169641,ENSG00000229010,ENSG00000261326
chr1	23217057	23217271	1:23217057-23217271	ENSG00000215906,ENSG00000240553,ENSG00000263793,ENSG00000266802,ENSG00000179546,ENSG00000215381,ENSG00000261326,ENSG00000284726
chr1	23253330	23253531	1:23253330-23253531	ENSG00000173369,ENSG00000215906,ENSG00000240553,ENSG00000263793,ENSG00000266802,ENSG00000215381,ENSG00000261326,ENSG00000284726
chr1	23343861	23344820	1:23343861-23344820	ENSG00000266802,ENSG00000261326,ENSG00000284726,ENSG00000125944,ENSG00000125945,ENSG00000249087,ENSG00000201405,ENSG00000271420,ENSG00000232482
chr1	23368052	23369226	1:23368052-23369226	ENSG00000261326,ENSG00000284726,ENSG00000125944,ENSG00000125945,ENSG00000249087,ENSG00000201405,ENSG00000271420,ENSG00000232482
chr1	23402935	23403140	1:23402935-23403140	ENSG00000261326,ENSG00000284726,ENSG00000201405,ENSG00000271420,ENSG00000204219,ENSG00000232482
chr1	23424319	23424922	1:23424319-23424922	ENSG00000261326,ENSG00000284726,ENSG00000271420,ENSG00000204219,ENSG00000232482,ENSG00000088280
chr1	23452089	23452302	1:23452089-23452302	ENSG00000261326,ENSG00000284726,ENSG00000204219,ENSG00000232482,ENSG00000088280
chr1	23483873	23484380	1:23483873-23484380	ENSG00000088280
chr1	23501904	23502129	1:23501904-23502129	-
chr1	23524792	23525181	1:23524792-23525181	ENSG00000261326,ENSG00000284726,ENSG00000232482,ENSG00000007968,ENSG00000229239
chr1	23528477	23528936	1:23528477-23528936	ENSG00000261326,ENSG00000284726,ENSG00000088280,ENSG00000007968,ENSG00000229239
chr1	23530753	23530934	1:23530753-23530934	ENSG00000007968
chr1	23539634	23540073	1:23539634-23540073	ENSG00000261326,ENSG00000088280,ENSG00000007968,ENSG00000229239
chr1	23554592	23555144	1:23554592-23555144	ENSG00000235052,ENSG00000117318,ENSG00000197880,ENSG00000229239
chr1	23559338	23559704	1:23559338-23559704	ENSG00000235052,ENSG00000117318,ENSG00000197880,ENSG00000229239
chr1	23562408	23562592	1:23562408-23562592	ENSG00000117318
chr1	23575361	23575615	1:23575361-23575615	ENSG00000197880
chr1	23592547	23592810	1:23592547-23592810	ENSG00000117318,ENSG00000285802,ENSG00000197880,ENSG00000229239
chr1	23594972	23595167	1:23594972-23595167	ENSG00000285802,ENSG00000197880
chr1	23598477	23598732	1:23598477-23598732	ENSG00000285802,ENSG00000197880
chr1	23601197	23601400	1:23601197-23601400	ENSG00000285802,ENSG00000197880,ENSG00000229239
chr1	23612061	23612334	1:23612061-23612334	ENSG00000197880,ENSG00000229239
chr1	23613112	23613540	1:23613112-23613540	ENSG00000197880,ENSG00000229239
chr1	23619527	23619978	1:23619527-23619978	ENSG00000070886,ENSG00000117318,ENSG00000197880,ENSG00000229239
chr1	23691655	23692034	1:23691655-23692034	ENSG00000229239,ENSG00000142676,ENSG00000011007
chr1	23710752	23711004	1:23710752-23711004	ENSG00000229239
chr1	23728633	23729008	1:23728633-23729008	ENSG00000279625,ENSG00000070886,ENSG00000261326,ENSG00000229239,ENSG00000142676,ENSG00000011007,ENSG00000011009,ENSG00000142661,ENSG00000230703,ENSG00000142677
chr1	23743003	23744078	1:23743003-23744078	ENSG00000229239,ENSG00000142676,ENSG00000011007,ENSG00000011009
chr1	23778106	23778735	1:23778106-23778735	ENSG00000236810,ENSG00000057757,ENSG00000011009,ENSG00000117308
chr1	23800478	23801035	1:23800478-23801035	ENSG00000057757,ENSG00000011009,ENSG00000117308
chr1	23810915	23811110	1:23810915-23811110	ENSG00000011009,ENSG00000117308,ENSG00000117305,ENSG00000179163,ENSG00000225315,ENSG00000142661,ENSG00000230703
chr1	23825315	23825500	1:23825315-23825500	ENSG00000011009,ENSG00000117308,ENSG00000117305
chr1	23838396	23838658	1:23838396-23838658	ENSG00000011009,ENSG00000117308,ENSG00000117305,ENSG00000179163,ENSG00000225315,ENSG00000142661,ENSG00000230703
chr1	23852995	23853317	1:23852995-23853317	ENSG00000179163
chr1	23867803	23868548	1:23867803-23868548	ENSG00000236810,ENSG00000057757,ENSG00000011009,ENSG00000117308,ENSG00000117305,ENSG00000179163,ENSG00000230228,ENSG00000215905,ENSG00000225315,ENSG00000142661,ENSG00000230703
chr1	23896464	23896926	1:23896464-23896926	ENSG00000188822,ENSG00000229106,ENSG00000232557,ENSG00000230228,ENSG00000215905,ENSG00000225315,ENSG00000142661,ENSG00000230703,ENSG00000142677
chr1	23902722	23903163	1:23902722-23903163	ENSG00000188822,ENSG00000229106,ENSG00000232557,ENSG00000230228,ENSG00000225315,ENSG00000142661,ENSG00000230703
chr1	23908851	23909129	1:23908851-23909129	ENSG00000188822,ENSG00000229106,ENSG00000232557,ENSG00000230228,ENSG00000225315,ENSG00000142661,ENSG00000230703
chr1	23913244	23913543	1:23913244-23913543	ENSG00000011009,ENSG00000188822,ENSG00000229106,ENSG00000232557,ENSG00000264926,ENSG00000230228,ENSG00000215905,ENSG00000225315,ENSG00000142661,ENSG00000230703,ENSG00000142677
chr1	23931208	23931696	1:23931208-23931696	ENSG00000264926,ENSG00000230228,ENSG00000189266,ENSG00000215905,ENSG00000225315,ENSG00000142661,ENSG00000230703,ENSG00000142677
chr1	23959619	23959797	1:23959619-23959797	ENSG00000230228,ENSG00000189266,ENSG00000188529,ENSG00000215905,ENSG00000225315,ENSG00000142661,ENSG00000230703
chr1	23979992	23980570	1:23979992-23980570	ENSG00000189266,ENSG00000188529,ENSG00000215905,ENSG00000225315,ENSG00000142661,ENSG00000230703
chr1	23993535	23993742	1:23993535-23993742	ENSG00000188529,ENSG00000215905,ENSG00000225315,ENSG00000142661,ENSG00000230703
chr1	24190884	24191273	1:24190884-24191273	ENSG00000142661,ENSG00000230703,ENSG00000142677,ENSG00000185436,ENSG00000230023,ENSG00000001460,ENSG00000239106
chr1	24289863	24290289	1:24289863-24290289	ENSG00000225315,ENSG00000142661,ENSG00000230703,ENSG00000142677,ENSG00000230023,ENSG00000232298,ENSG00000158055
chr1	24321768	24322321	1:24321768-24322321	ENSG00000142677,ENSG00000230023,ENSG00000232298,ENSG00000158055
chr1	24413428	24413619	1:24413428-24413619	ENSG00000001460,ENSG00000001461
chr1	24415452	24416000	1:24415452-24416000	ENSG00000142677,ENSG00000230023,ENSG00000001460,ENSG00000001461,ENSG00000239106
chr1	24502351	24503461	1:24502351-24503461	ENSG00000286061,ENSG00000117602,ENSG00000239106
chr1	24536452	24536807	1:24536452-24536807	ENSG00000142677,ENSG00000230023,ENSG00000286061,ENSG00000117602,ENSG00000264443,ENSG00000184454,ENSG00000227312,ENSG00000239106
chr1	24557892	24558074	1:24557892-24558074	ENSG00000264443,ENSG00000184454,ENSG00000227312,ENSG00000239106
chr1	24642519	24643476	1:24642519-24643476	ENSG00000230023,ENSG00000239106,ENSG00000133226
chr1	24705367	24705830	1:24705367-24705830	ENSG00000239106,ENSG00000284699,ENSG00000169504,ENSG00000238482
chr1	24727606	24727968	1:24727606-24727968	ENSG00000239106,ENSG00000284699,ENSG00000169504,ENSG00000238482
chr1	24733351	24733545	1:24733351-24733545	ENSG00000169504,ENSG00000238482
chr1	24744951	24746024	1:24744951-24746024	ENSG00000169504,ENSG00000238482
chr1	24748375	24748650	1:24748375-24748650	ENSG00000169504,ENSG00000238482
chr1	24847880	24848629	1:24847880-24848629	ENSG00000239106,ENSG00000133226,ENSG00000238482,ENSG00000278034,ENSG00000229162,ENSG00000261025,ENSG00000285823,ENSG00000233755,ENSG00000233419,ENSG00000231953
chr1	24929423	24930602	1:24929423-24930602	ENSG00000020633,ENSG00000278034,ENSG00000229162,ENSG00000261025,ENSG00000285823,ENSG00000233755,ENSG00000233419,ENSG00000231953
chr1	24997707	24997960	1:24997707-24997960	ENSG00000020633,ENSG00000278034,ENSG00000229162,ENSG00000261025,ENSG00000285823,ENSG00000233755,ENSG00000233419
chr1	25022464	25023099	1:25022464-25023099	ENSG00000020633,ENSG00000278034,ENSG00000229162,ENSG00000261025,ENSG00000264371,ENSG00000285823,ENSG00000233755,ENSG00000233419
chr1	25028634	25029027	1:25028634-25029027	ENSG00000278034,ENSG00000229162,ENSG00000261025,ENSG00000264371,ENSG00000285823
chr1	25033794	25034211	1:25033794-25034211	ENSG00000278034,ENSG00000229162,ENSG00000261025,ENSG00000264371,ENSG00000285823,ENSG00000233755
chr1	25099366	25099666	1:25099366-25099666	ENSG00000278034,ENSG00000229162,ENSG00000261025,ENSG00000285823,ENSG00000233755,ENSG00000233419
chr1	25143441	25143620	1:25143441-25143620	ENSG00000233755,ENSG00000233419
chr1	25198705	25199191	1:25198705-25199191	ENSG00000278034,ENSG00000233755,ENSG00000233419,ENSG00000231953
chr1	25232197	25232671	1:25232197-25232671	ENSG00000231953,ENSG00000117614,ENSG00000284602,ENSG00000284657,ENSG00000117616,ENSG00000272432,ENSG00000261349,ENSG00000187010
chr1	25239701	25240337	1:25239701-25240337	ENSG00000117614,ENSG00000284602,ENSG00000284657,ENSG00000117616,ENSG00000272432,ENSG00000261349,ENSG00000187010,ENSG00000259984,ENSG00000183726
chr1	25247017	25247923	1:25247017-25247923	ENSG00000117614,ENSG00000284602,ENSG00000284657,ENSG00000117616,ENSG00000272432,ENSG00000261349,ENSG00000187010,ENSG00000259984,ENSG00000183726
chr1	25286940	25287509	1:25286940-25287509	ENSG00000004487,ENSG00000188529,ENSG00000261349,ENSG00000187010,ENSG00000224183
chr1	25294980	25295196	1:25294980-25295196	ENSG00000261349,ENSG00000187010,ENSG00000224183
chr1	25330746	25331016	1:25330746-25331016	ENSG00000117616,ENSG00000261349,ENSG00000187010,ENSG00000259984,ENSG00000183726
chr1	25337977	25338775	1:25337977-25338775	ENSG00000117616,ENSG00000261349,ENSG00000259984,ENSG00000183726
chr1	25398202	25398505	1:25398202-25398505	ENSG00000188672,ENSG00000238084
chr1	25430007	25431303	1:25430007-25431303	ENSG00000188672,ENSG00000204178
chr1	25529708	25529958	1:25529708-25529958	ENSG00000157978
chr1	25543408	25543787	1:25543408-25543787	ENSG00000157978
chr1	25549661	25549907	1:25549661-25549907	ENSG00000157978
chr1	25583981	25584252	1:25583981-25584252	ENSG00000157978,ENSG00000225643
chr1	25608636	25608827	1:25608636-25608827	ENSG00000117643,ENSG00000162430,ENSG00000255054
chr1	25616288	25617570	1:25616288-25617570	ENSG00000117643
chr1	25629204	25629557	1:25629204-25629557	ENSG00000224183,ENSG00000117643
chr1	25642540	25643033	1:25642540-25643033	ENSG00000117643,ENSG00000233478
chr1	25657179	25657693	1:25657179-25657693	ENSG00000233478
chr1	25664048	25664518	1:25664048-25664518	ENSG00000233478
chr1	25754813	25755169	1:25754813-25755169	-
chr1	25774859	25775518	1:25774859-25775518	ENSG00000117643,ENSG00000162430,ENSG00000255054,ENSG00000272478
chr1	25799616	25799851	1:25799616-25799851	ENSG00000224183,ENSG00000162430,ENSG00000255054
chr1	25800060	25800257	1:25800060-25800257	ENSG00000162430,ENSG00000255054
chr1	25819817	25820104	1:25819817-25820104	ENSG00000255054,ENSG00000228172,ENSG00000117640,ENSG00000272478
chr1	25820386	25820987	1:25820386-25820987	ENSG00000255054,ENSG00000228172,ENSG00000117640,ENSG00000272478
chr1	25859270	25859673	1:25859270-25859673	ENSG00000272478,ENSG00000127423,ENSG00000236528,ENSG00000182749,ENSG00000207302,ENSG00000229786,ENSG00000223624
chr1	25875366	25876042	1:25875366-25876042	ENSG00000272478,ENSG00000127423,ENSG00000236528,ENSG00000182749,ENSG00000207302,ENSG00000229786,ENSG00000223624
chr1	25895466	25895742	1:25895466-25895742	ENSG00000272478,ENSG00000117632,ENSG00000229786,ENSG00000223624,ENSG00000283938,ENSG00000158006,ENSG00000207237,ENSG00000252190,ENSG00000252691
chr1	25905515	25906661	1:25905515-25906661	ENSG00000117632,ENSG00000229786,ENSG00000223624,ENSG00000283938,ENSG00000158006
chr1	25922622	25923079	1:25922622-25923079	ENSG00000117632,ENSG00000229786,ENSG00000223624,ENSG00000283938,ENSG00000207237
chr1	25971259	25971686	1:25971259-25971686	ENSG00000272478,ENSG00000229786,ENSG00000223624,ENSG00000283938,ENSG00000158006,ENSG00000207237
chr1	25997917	25998429	1:25997917-25998429	ENSG00000272478,ENSG00000117632,ENSG00000229786,ENSG00000223624,ENSG00000283938,ENSG00000158006,ENSG00000207237,ENSG00000252190,ENSG00000252691
chr1	26009845	26010131	1:26009845-26010131	ENSG00000229786,ENSG00000223624,ENSG00000252190,ENSG00000252691
chr1	26016964	26017394	1:26016964-26017394	ENSG00000252190,ENSG00000252691,ENSG00000158008,ENSG00000158022
chr1	26022281	26022475	1:26022281-26022475	ENSG00000252190,ENSG00000252691,ENSG00000158008,ENSG00000158022
chr1	26035251	26035744	1:26035251-26035744	ENSG00000158008,ENSG00000158014,ENSG00000284309,ENSG00000158022
chr1	26045933	26046319	1:26045933-26046319	ENSG00000158014,ENSG00000284309,ENSG00000158022
chr1	26110894	26112081	1:26110894-26112081	ENSG00000158022,ENSG00000175087,ENSG00000197245,ENSG00000236782,ENSG00000142675,ENSG00000176083,ENSG00000131914
chr1	26126513	26126735	1:26126513-26126735	ENSG00000158022,ENSG00000175087,ENSG00000142675
chr1	26161529	26162032	1:26161529-26162032	ENSG00000158022,ENSG00000197245,ENSG00000282872,ENSG00000236782,ENSG00000142684,ENSG00000142675,ENSG00000188782
chr1	26169770	26170171	1:26169770-26170171	ENSG00000197245,ENSG00000282872,ENSG00000236782,ENSG00000142684,ENSG00000142675,ENSG00000188782,ENSG00000278572
chr1	26201284	26201478	1:26201284-26201478	ENSG00000236782,ENSG00000142675,ENSG00000188782,ENSG00000236155,ENSG00000278572,ENSG00000176083
chr1	26233839	26234729	1:26233839-26234729	ENSG00000282872,ENSG00000236782,ENSG00000142684,ENSG00000142675,ENSG00000188782,ENSG00000236155,ENSG00000278572,ENSG00000130695,ENSG00000270733,ENSG00000176083,ENSG00000131914
chr1	26275772	26275978	1:26275772-26275978	ENSG00000130695,ENSG00000270733,ENSG00000142669,ENSG00000169442,ENSG00000225854,ENSG00000176083
chr1	26279694	26280250	1:26279694-26280250	ENSG00000142675,ENSG00000278572,ENSG00000130695,ENSG00000270733,ENSG00000142669,ENSG00000158062,ENSG00000169442,ENSG00000176092,ENSG00000225854,ENSG00000176083,ENSG00000131914
chr1	26287416	26287733	1:26287416-26287733	ENSG00000270733,ENSG00000142669,ENSG00000158062,ENSG00000169442,ENSG00000176092,ENSG00000225854,ENSG00000176083,ENSG00000131914
chr1	26289109	26289592	1:26289109-26289592	ENSG00000142675,ENSG00000130695,ENSG00000270733,ENSG00000142669,ENSG00000158062,ENSG00000169442,ENSG00000176092,ENSG00000225854,ENSG00000176083,ENSG00000131914
chr1	26299380	26299574	1:26299380-26299574	ENSG00000270733,ENSG00000158062,ENSG00000169442,ENSG00000225854,ENSG00000176083,ENSG00000131914
chr1	26306410	26306807	1:26306410-26306807	ENSG00000270733,ENSG00000158062,ENSG00000169442,ENSG00000176092,ENSG00000225854,ENSG00000176083,ENSG00000131914
chr1	26318070	26318321	1:26318070-26318321	ENSG00000270733,ENSG00000158062,ENSG00000169442,ENSG00000176092,ENSG00000225854,ENSG00000176083
chr1	26336615	26336861	1:26336615-26336861	ENSG00000270733,ENSG00000176092,ENSG00000225854,ENSG00000176083,ENSG00000131914
chr1	26431965	26432529	1:26431965-26432529	ENSG00000176083,ENSG00000131914,ENSG00000117682,ENSG00000223583,ENSG00000198830
chr1	26472385	26473290	1:26472385-26473290	ENSG00000131914,ENSG00000117682,ENSG00000223583,ENSG00000225891,ENSG00000198830
chr1	26500276	26501323	1:26500276-26501323	ENSG00000223583,ENSG00000198830,ENSG00000243905,ENSG00000252802
chr1	26529534	26530077	1:26529534-26530077	ENSG00000224129,ENSG00000117676,ENSG00000243905,ENSG00000252802
chr1	26535195	26535499	1:26535195-26535499	ENSG00000224129,ENSG00000117676,ENSG00000238705,ENSG00000243905,ENSG00000252802
chr1	26536092	26536323	1:26536092-26536323	ENSG00000224129,ENSG00000117676,ENSG00000238705,ENSG00000243905,ENSG00000252802
chr1	26541514	26542259	1:26541514-26542259	ENSG00000117676,ENSG00000238705,ENSG00000243905,ENSG00000252802
chr1	26545596	26545919	1:26545596-26545919	ENSG00000117676,ENSG00000238705,ENSG00000243905,ENSG00000252802
chr1	26620134	26621252	1:26620134-26621252	ENSG00000243905,ENSG00000252802,ENSG00000252429,ENSG00000229247,ENSG00000238316,ENSG00000235069,ENSG00000260063,ENSG00000117713,ENSG00000060642
chr1	26677538	26677803	1:26677538-26677803	ENSG00000243905,ENSG00000252802,ENSG00000252429,ENSG00000229247,ENSG00000238316,ENSG00000235069,ENSG00000060642
chr1	26692301	26692649	1:26692301-26692649	ENSG00000252429,ENSG00000229247,ENSG00000238316,ENSG00000235069,ENSG00000260063,ENSG00000117713,ENSG00000060642
chr1	26693000	26693269	1:26693000-26693269	ENSG00000252429,ENSG00000229247,ENSG00000238316,ENSG00000235069,ENSG00000260063,ENSG00000117713,ENSG00000060642
chr1	26695470	26695935	1:26695470-26695935	ENSG00000243905,ENSG00000252802,ENSG00000252429,ENSG00000229247,ENSG00000238316,ENSG00000235069,ENSG00000260063,ENSG00000117713,ENSG00000060642
chr1	26698033	26698344	1:26698033-26698344	ENSG00000252429,ENSG00000235069,ENSG00000260063,ENSG00000117713,ENSG00000060642
chr1	26706343	26706625	1:26706343-26706625	ENSG00000243905,ENSG00000252802,ENSG00000252429,ENSG00000229247,ENSG00000238316,ENSG00000235069,ENSG00000117713,ENSG00000060642
chr1	26723413	26723816	1:26723413-26723816	ENSG00000243905,ENSG00000252802,ENSG00000252429,ENSG00000229247,ENSG00000238316,ENSG00000235069,ENSG00000117713,ENSG00000060642
chr1	26744087	26744424	1:26744087-26744424	ENSG00000243905,ENSG00000252802,ENSG00000252429,ENSG00000229247,ENSG00000238316,ENSG00000235069,ENSG00000117713,ENSG00000060642
chr1	26787482	26788397	1:26787482-26788397	ENSG00000243905,ENSG00000252802,ENSG00000252429,ENSG00000229247,ENSG00000238316,ENSG00000235069,ENSG00000117713,ENSG00000060642
chr1	26803516	26803824	1:26803516-26803824	ENSG00000243905,ENSG00000252802,ENSG00000252429,ENSG00000241188
chr1	26820788	26821131	1:26820788-26821131	ENSG00000243905,ENSG00000252802,ENSG00000229247,ENSG00000238316,ENSG00000235069,ENSG00000241188,ENSG00000287810,ENSG00000204160,ENSG00000226698
chr1	26826602	26827118	1:26826602-26827118	ENSG00000243905,ENSG00000252802,ENSG00000241188,ENSG00000287810,ENSG00000204160,ENSG00000226698
chr1	26833625	26833887	1:26833625-26833887	ENSG00000243905,ENSG00000252802,ENSG00000252429,ENSG00000235069,ENSG00000241188,ENSG00000287810,ENSG00000204160,ENSG00000226698
chr1	26864754	26865418	1:26864754-26865418	ENSG00000243905,ENSG00000252802,ENSG00000252429,ENSG00000229247,ENSG00000238316,ENSG00000235069,ENSG00000241188,ENSG00000204160,ENSG00000175793,ENSG00000142751,ENSG00000226698,ENSG00000198746,ENSG00000131910
chr1	26890027	26890560	1:26890027-26890560	ENSG00000142751,ENSG00000226698,ENSG00000198746,ENSG00000090273,ENSG00000131910
chr1	26921348	26922066	1:26921348-26922066	ENSG00000142751,ENSG00000198746,ENSG00000090273,ENSG00000131910,ENSG00000172746,ENSG00000224064
chr1	26959970	26960504	1:26959970-26960504	ENSG00000175707,ENSG00000172746,ENSG00000224064,ENSG00000225294,ENSG00000253368
chr1	26994198	26994538	1:26994198-26994538	ENSG00000172746,ENSG00000224064,ENSG00000225294,ENSG00000253368,ENSG00000158246
chr1	27001903	27002244	1:27001903-27002244	ENSG00000172746,ENSG00000224064,ENSG00000225294,ENSG00000253368,ENSG00000158246,ENSG00000214973
chr1	27099481	27099735	1:27099481-27099735	ENSG00000172746,ENSG00000224064,ENSG00000158246,ENSG00000090020,ENSG00000229985,ENSG00000214973,ENSG00000225159,ENSG00000225990,ENSG00000252098
chr1	27112141	27112577	1:27112141-27112577	ENSG00000172746,ENSG00000224064,ENSG00000090020,ENSG00000229985,ENSG00000214973,ENSG00000225159,ENSG00000225990,ENSG00000142784,ENSG00000252098
chr1	27154968	27155512	1:27154968-27155512	ENSG00000090020,ENSG00000229985,ENSG00000214973,ENSG00000225159,ENSG00000225990,ENSG00000252098
chr1	27234264	27234817	1:27234264-27234817	ENSG00000229985,ENSG00000214973,ENSG00000225159,ENSG00000225990,ENSG00000224311,ENSG00000142784,ENSG00000252098
chr1	27300692	27301048	1:27300692-27301048	ENSG00000214973,ENSG00000225159,ENSG00000142784,ENSG00000252098,ENSG00000243659,ENSG00000186501,ENSG00000174950,ENSG00000231207,ENSG00000181773
chr1	27307547	27307852	1:27307547-27307852	ENSG00000142784,ENSG00000252098,ENSG00000243659,ENSG00000186501,ENSG00000174950
chr1	27321878	27322446	1:27321878-27322446	ENSG00000243659,ENSG00000186501,ENSG00000206888,ENSG00000241547,ENSG00000142765,ENSG00000142733,ENSG00000174950
chr1	27341616	27342206	1:27341616-27342206	ENSG00000186501,ENSG00000206888,ENSG00000241547,ENSG00000142765,ENSG00000142733,ENSG00000174950,ENSG00000231207
chr1	27357447	27357922	1:27357447-27357922	ENSG00000142765,ENSG00000142733,ENSG00000142748,ENSG00000174950,ENSG00000231207
chr1	27366037	27366553	1:27366037-27366553	ENSG00000142733,ENSG00000142748,ENSG00000174950,ENSG00000231207,ENSG00000181773
chr1	27369871	27370051	1:27369871-27370051	ENSG00000142733,ENSG00000142748,ENSG00000174950
chr1	27392334	27392710	1:27392334-27392710	ENSG00000142733,ENSG00000142748,ENSG00000174950,ENSG00000231207,ENSG00000181773
chr1	27403341	27403899	1:27403341-27403899	ENSG00000174950,ENSG00000181773,ENSG00000241169,ENSG00000126705,ENSG00000235912
chr1	27406871	27407101	1:27406871-27407101	-
chr1	27416358	27416674	1:27416358-27416674	ENSG00000241169,ENSG00000126705
chr1	27428565	27429039	1:27428565-27429039	ENSG00000174950,ENSG00000241169,ENSG00000126705,ENSG00000235912,ENSG00000226662,ENSG00000207095
chr1	27435764	27436104	1:27435764-27436104	ENSG00000241169
chr1	27476611	27476807	1:27476611-27476807	ENSG00000241169
chr1	27489733	27490541	1:27489733-27490541	ENSG00000158195,ENSG00000241169,ENSG00000235912
chr1	27521479	27521673	1:27521479-27521673	ENSG00000237429
chr1	27525519	27525737	1:27525519-27525737	ENSG00000237429
chr1	27527167	27527416	1:27527167-27527416	ENSG00000241169,ENSG00000237429,ENSG00000126705
chr1	27527921	27528385	1:27527921-27528385	ENSG00000237429
chr1	27568434	27568918	1:27568434-27568918	ENSG00000126705
chr1	27577701	27577951	1:27577701-27577951	ENSG00000126705
chr1	27599312	27599541	1:27599312-27599541	ENSG00000126705
chr1	27601954	27602163	1:27601954-27602163	ENSG00000126705
chr1	27634205	27634421	1:27634205-27634421	ENSG00000000938,ENSG00000235912
chr1	27663173	27663416	1:27663173-27663416	ENSG00000000938,ENSG00000235912,ENSG00000233975,ENSG00000126709,ENSG00000225886,ENSG00000226662,ENSG00000207095
chr1	27671985	27672611	1:27671985-27672611	ENSG00000000938,ENSG00000235912,ENSG00000233975,ENSG00000126709,ENSG00000225886,ENSG00000206767,ENSG00000226662,ENSG00000207095,ENSG00000231344,ENSG00000230833,ENSG00000270031,ENSG00000223062
chr1	27725543	27726305	1:27725543-27726305	ENSG00000235912,ENSG00000126709,ENSG00000226662,ENSG00000207095,ENSG00000287244,ENSG00000009780,ENSG00000231344,ENSG00000230833,ENSG00000117758,ENSG00000269971,ENSG00000270031,ENSG00000223062,ENSG00000238231
chr1	27772899	27773669	1:27772899-27773669	ENSG00000226662,ENSG00000207095,ENSG00000009780,ENSG00000231344,ENSG00000230833,ENSG00000117758,ENSG00000269971,ENSG00000270031,ENSG00000223062
chr1	27830636	27831197	1:27830636-27831197	ENSG00000117758,ENSG00000270031,ENSG00000223062,ENSG00000286433,ENSG00000117751,ENSG00000252947,ENSG00000130768,ENSG00000238231,ENSG00000240750
chr1	27873510	27873922	1:27873510-27873922	ENSG00000130775,ENSG00000130768,ENSG00000238231,ENSG00000240750
chr1	27874953	27875491	1:27874953-27875491	ENSG00000270031,ENSG00000130775,ENSG00000130768,ENSG00000238231,ENSG00000240750
chr1	27914520	27914891	1:27914520-27914891	ENSG00000270031,ENSG00000223062,ENSG00000130775,ENSG00000117748,ENSG00000130768,ENSG00000227050,ENSG00000158156,ENSG00000238231,ENSG00000240750
chr1	27959529	27960336	1:27959529-27960336	ENSG00000130768,ENSG00000227050,ENSG00000158156,ENSG00000238231,ENSG00000240750
chr1	28088397	28089053	1:28088397-28089053	ENSG00000158161,ENSG00000238231,ENSG00000240750,ENSG00000228589,ENSG00000228943,ENSG00000214812,ENSG00000253005
chr1	28172721	28173010	1:28172721-28173010	ENSG00000240750,ENSG00000228589,ENSG00000228943,ENSG00000214812,ENSG00000253005,ENSG00000169403
chr1	28176494	28176850	1:28176494-28176850	ENSG00000238231,ENSG00000240750,ENSG00000228589,ENSG00000228943,ENSG00000214812,ENSG00000253005,ENSG00000169403,ENSG00000229820
chr1	28197021	28197309	1:28197021-28197309	ENSG00000238231,ENSG00000240750,ENSG00000228589,ENSG00000228943,ENSG00000214812,ENSG00000253005,ENSG00000169403,ENSG00000126698
chr1	28235909	28236371	1:28235909-28236371	ENSG00000238231,ENSG00000240750,ENSG00000228589,ENSG00000228943,ENSG00000214812,ENSG00000253005,ENSG00000126698,ENSG00000130770,ENSG00000270605,ENSG00000271398,ENSG00000229820,ENSG00000221216
chr1	28247167	28247447	1:28247167-28247447	ENSG00000240750,ENSG00000126698,ENSG00000130770,ENSG00000270605,ENSG00000271398,ENSG00000130766,ENSG00000130772,ENSG00000204138,ENSG00000229820,ENSG00000221216,ENSG00000279443
chr1	28259279	28259864	1:28259279-28259864	ENSG00000271398,ENSG00000130766,ENSG00000130772,ENSG00000204138,ENSG00000229820,ENSG00000221216
chr1	28328862	28329368	1:28328862-28329368	ENSG00000130772,ENSG00000229820,ENSG00000221216
chr1	28369617	28370413	1:28369617-28370413	ENSG00000204138,ENSG00000229820,ENSG00000221216
chr1	28417566	28417747	1:28417566-28417747	ENSG00000206779,ENSG00000229820,ENSG00000221216
chr1	28505797	28506288	1:28505797-28506288	ENSG00000229820,ENSG00000221216,ENSG00000180198,ENSG00000242125,ENSG00000274266,ENSG00000200087,ENSG00000231468,ENSG00000279443
chr1	28518101	28518682	1:28518101-28518682	ENSG00000229820,ENSG00000221216,ENSG00000180198,ENSG00000242125,ENSG00000274266,ENSG00000200087,ENSG00000231468,ENSG00000279443,ENSG00000180098,ENSG00000197989,ENSG00000221539,ENSG00000278274,ENSG00000273544,ENSG00000280498,ENSG00000274582,ENSG00000252777,ENSG00000233427
chr1	28552661	28553324	1:28552661-28553324	ENSG00000221216,ENSG00000231468,ENSG00000279443,ENSG00000180098,ENSG00000197989,ENSG00000221539,ENSG00000278274,ENSG00000273544,ENSG00000280498,ENSG00000274582
chr1	28553507	28553709	1:28553507-28553709	ENSG00000231468,ENSG00000279443,ENSG00000180098
chr1	28581591	28582424	1:28581591-28582424	ENSG00000229820,ENSG00000221216,ENSG00000231468,ENSG00000279443,ENSG00000180098,ENSG00000197989,ENSG00000221539,ENSG00000278274,ENSG00000273544,ENSG00000280498,ENSG00000274582,ENSG00000188060
chr1	28592275	28592627	1:28592275-28592627	ENSG00000231468,ENSG00000279443,ENSG00000197989,ENSG00000221539,ENSG00000278274,ENSG00000273544,ENSG00000280498,ENSG00000274582,ENSG00000188060
chr1	28643015	28643416	1:28643015-28643416	ENSG00000221216,ENSG00000120656,ENSG00000229388,ENSG00000270103,ENSG00000274978,ENSG00000162419,ENSG00000252777,ENSG00000198492,ENSG00000233427
chr1	28648274	28649266	1:28648274-28649266	ENSG00000120656,ENSG00000229388,ENSG00000270103,ENSG00000274978,ENSG00000162419,ENSG00000252777,ENSG00000198492
chr1	28668687	28669383	1:28668687-28669383	ENSG00000120656,ENSG00000229388,ENSG00000270103,ENSG00000274978,ENSG00000162419,ENSG00000252777
chr1	28736572	28737438	1:28736572-28737438	ENSG00000120656,ENSG00000229388,ENSG00000270103,ENSG00000274978,ENSG00000162419,ENSG00000252777,ENSG00000198492,ENSG00000116329,ENSG00000277958
chr1	28775202	28775393	1:28775202-28775393	ENSG00000252777,ENSG00000116329,ENSG00000233427,ENSG00000199756,ENSG00000206704,ENSG00000277958
chr1	28785280	28785763	1:28785280-28785763	ENSG00000252777,ENSG00000116329,ENSG00000233427,ENSG00000199756,ENSG00000225616,ENSG00000206704,ENSG00000277958,ENSG00000237934
chr1	28887022	28887290	1:28887022-28887290	ENSG00000233427,ENSG00000199756,ENSG00000159023,ENSG00000225616,ENSG00000206704,ENSG00000277958
chr1	28887569	28888025	1:28887569-28888025	ENSG00000233427,ENSG00000199756,ENSG00000159023,ENSG00000225616,ENSG00000206704,ENSG00000277958
chr1	28914287	28914987	1:28914287-28914987	ENSG00000199756,ENSG00000159023,ENSG00000225616,ENSG00000206704,ENSG00000277958,ENSG00000225750
chr1	28926883	28927174	1:28926883-28927174	ENSG00000199756,ENSG00000159023,ENSG00000225616,ENSG00000206704,ENSG00000277958
chr1	29121136	29121700	1:29121136-29121700	ENSG00000199756,ENSG00000225616,ENSG00000206704,ENSG00000277958,ENSG00000253304,ENSG00000225750,ENSG00000116350,ENSG00000277916,ENSG00000237934
chr1	29181248	29182181	1:29181248-29182181	ENSG00000277958,ENSG00000225750,ENSG00000116350,ENSG00000277916,ENSG00000116353,ENSG00000237934
chr1	29230815	29231149	1:29230815-29231149	ENSG00000116353,ENSG00000237934,ENSG00000060656,ENSG00000230523,ENSG00000228176,ENSG00000284676,ENSG00000270927,ENSG00000233372,ENSG00000231251
chr1	29236384	29236725	1:29236384-29236725	ENSG00000116353,ENSG00000237934,ENSG00000060656,ENSG00000230523,ENSG00000228176,ENSG00000284676,ENSG00000270927,ENSG00000233399,ENSG00000233372,ENSG00000231251
chr1	29543968	29544406	1:29543968-29544406	ENSG00000230523,ENSG00000225011,ENSG00000228176,ENSG00000284676,ENSG00000270927,ENSG00000233399,ENSG00000233372,ENSG00000231251,ENSG00000236335,ENSG00000231949
chr1	30378973	30379220	1:30378973-30379220	ENSG00000230523,ENSG00000228176,ENSG00000284676,ENSG00000270927,ENSG00000233399,ENSG00000233372,ENSG00000231251,ENSG00000236335,ENSG00000231949
chr1	30718047	30718642	1:30718047-30718642	ENSG00000233372,ENSG00000162510,ENSG00000186056,ENSG00000229607,ENSG00000223382,ENSG00000266210
chr1	30719130	30719446	1:30719130-30719446	ENSG00000162510,ENSG00000186056,ENSG00000229607,ENSG00000223382,ENSG00000266210
chr1	30732382	30732616	1:30732382-30732616	ENSG00000162510,ENSG00000186056,ENSG00000287510,ENSG00000264773,ENSG00000229607,ENSG00000223382,ENSG00000222784,ENSG00000266210
chr1	30743716	30743955	1:30743716-30743955	ENSG00000284676,ENSG00000270927,ENSG00000233372,ENSG00000287510,ENSG00000162511,ENSG00000264773,ENSG00000229607,ENSG00000223382,ENSG00000222784,ENSG00000235143,ENSG00000266210
chr1	30750837	30751141	1:30750837-30751141	ENSG00000284676,ENSG00000233399,ENSG00000287510,ENSG00000162511,ENSG00000264773,ENSG00000229607,ENSG00000223382,ENSG00000222784,ENSG00000266210
chr1	30754643	30755016	1:30754643-30755016	ENSG00000228176,ENSG00000284676,ENSG00000233399,ENSG00000162510,ENSG00000287510,ENSG00000162511,ENSG00000264773,ENSG00000229607,ENSG00000223382,ENSG00000222784,ENSG00000235143,ENSG00000266210
chr1	30760747	30761111	1:30760747-30761111	ENSG00000287510,ENSG00000162511,ENSG00000229607,ENSG00000223382,ENSG00000222784,ENSG00000266210
chr1	30779642	30780037	1:30779642-30780037	ENSG00000162510,ENSG00000186056,ENSG00000287510,ENSG00000229607,ENSG00000223382,ENSG00000222784,ENSG00000235143,ENSG00000266210
chr1	30881385	30881747	1:30881385-30881747	ENSG00000270927,ENSG00000233399,ENSG00000231251,ENSG00000229607,ENSG00000223382,ENSG00000222784,ENSG00000235143,ENSG00000162512,ENSG00000266210,ENSG00000225142
chr1	31028082	31028403	1:31028082-31028403	ENSG00000223382,ENSG00000266210,ENSG00000134644,ENSG00000237329,ENSG00000232768,ENSG00000215900,ENSG00000225142
chr1	31065467	31066045	1:31065467-31066045	ENSG00000223382,ENSG00000266210,ENSG00000134644,ENSG00000237329,ENSG00000232768,ENSG00000215900,ENSG00000225142
chr1	31155114	31155657	1:31155114-31155657	ENSG00000215900,ENSG00000225142,ENSG00000229447
chr1	31162582	31162835	1:31162582-31162835	ENSG00000215900,ENSG00000225142,ENSG00000229447
chr1	31176735	31176935	1:31176735-31176935	ENSG00000215900,ENSG00000225142,ENSG00000084628,ENSG00000229447
chr1	31182372	31182695	1:31182372-31182695	ENSG00000215900,ENSG00000225142,ENSG00000084628,ENSG00000229447
chr1	31296531	31297226	1:31296531-31297226	ENSG00000060688,ENSG00000229447,ENSG00000121766
chr1	31348406	31348794	1:31348406-31348794	ENSG00000215900,ENSG00000225142,ENSG00000229447,ENSG00000229044
chr1	31373079	31373678	1:31373079-31373678	ENSG00000229447,ENSG00000121769,ENSG00000168528
chr1	31394816	31395125	1:31394816-31395125	ENSG00000229447,ENSG00000121769,ENSG00000168528
chr1	31423462	31423817	1:31423462-31423817	ENSG00000225142,ENSG00000084628,ENSG00000229447,ENSG00000168528
chr1	31477098	31477511	1:31477098-31477511	ENSG00000231251,ENSG00000215900,ENSG00000225142,ENSG00000229447,ENSG00000215899,ENSG00000206981,ENSG00000260386,ENSG00000265961,ENSG00000284543
chr1	31483220	31483509	1:31483220-31483509	ENSG00000215899,ENSG00000206981,ENSG00000265961
chr1	31505983	31506294	1:31505983-31506294	ENSG00000215899,ENSG00000206981,ENSG00000260386,ENSG00000265961,ENSG00000284543
chr1	31509119	31509488	1:31509119-31509488	ENSG00000206981,ENSG00000260386,ENSG00000265961,ENSG00000284543
chr1	31577056	31577324	1:31577056-31577324	ENSG00000229167,ENSG00000142910
chr1	31596494	31597131	1:31596494-31597131	ENSG00000229167,ENSG00000142910
chr1	31617743	31618367	1:31617743-31618367	ENSG00000229167,ENSG00000142910,ENSG00000121764,ENSG00000162517,ENSG00000235790,ENSG00000264078,ENSG00000084636
chr1	31644528	31645419	1:31644528-31645419	ENSG00000162517,ENSG00000235790,ENSG00000264078,ENSG00000084636
chr1	31739385	31739624	1:31739385-31739624	ENSG00000084636,ENSG00000121753
chr1	31760809	31761157	1:31760809-31761157	ENSG00000084636,ENSG00000121753,ENSG00000266580
chr1	31763855	31764357	1:31763855-31764357	ENSG00000084636,ENSG00000121753,ENSG00000266580
chr1	31784956	31785175	1:31784956-31785175	ENSG00000235790,ENSG00000084636,ENSG00000121753,ENSG00000266580,ENSG00000254545,ENSG00000134668,ENSG00000203620,ENSG00000269967,ENSG00000288678
chr1	31789374	31789564	1:31789374-31789564	ENSG00000084636,ENSG00000254545,ENSG00000134668
chr1	31827453	31827684	1:31827453-31827684	ENSG00000084636,ENSG00000134668,ENSG00000203620,ENSG00000269967,ENSG00000288678,ENSG00000228634
chr1	31937887	31938818	1:31937887-31938818	ENSG00000203620,ENSG00000269967,ENSG00000184007,ENSG00000288678,ENSG00000228634
chr1	31942568	31942786	1:31942568-31942786	ENSG00000269967,ENSG00000184007,ENSG00000288678,ENSG00000228634
chr1	31944474	31944795	1:31944474-31944795	ENSG00000203620,ENSG00000269967,ENSG00000184007,ENSG00000288678,ENSG00000228634
chr1	31985509	31985699	1:31985509-31985699	ENSG00000203620,ENSG00000269967,ENSG00000288678,ENSG00000284702
chr1	32013484	32014182	1:32013484-32014182	ENSG00000203620,ENSG00000269967,ENSG00000288678,ENSG00000284702,ENSG00000121774
chr1	32072682	32073276	1:32072682-32073276	ENSG00000203325,ENSG00000121775,ENSG00000266203,ENSG00000276493,ENSG00000025800,ENSG00000250135
chr1	32082149	32082389	1:32082149-32082389	ENSG00000203325,ENSG00000121775,ENSG00000266203,ENSG00000276493,ENSG00000025800,ENSG00000250135
chr1	32107985	32108496	1:32107985-32108496	ENSG00000203325,ENSG00000025800,ENSG00000250135
chr1	32179560	32180528	1:32179560-32180528	ENSG00000250135,ENSG00000084652,ENSG00000160050,ENSG00000224066,ENSG00000160051,ENSG00000222046
chr1	32200520	32200840	1:32200520-32200840	ENSG00000250135,ENSG00000160050,ENSG00000224066,ENSG00000160051,ENSG00000222046
chr1	32220827	32221012	1:32220827-32221012	ENSG00000160050,ENSG00000224066,ENSG00000160051,ENSG00000222046,ENSG00000160055,ENSG00000084623
chr1	32222129	32222414	1:32222129-32222414	ENSG00000224066,ENSG00000160051,ENSG00000222046,ENSG00000160055,ENSG00000084623
chr1	32240478	32240710	1:32240478-32240710	ENSG00000160055,ENSG00000084623,ENSG00000220785,ENSG00000183615,ENSG00000182866
chr1	32241111	32241451	1:32241111-32241451	ENSG00000160050,ENSG00000224066,ENSG00000160051,ENSG00000222046,ENSG00000160055,ENSG00000084623,ENSG00000220785,ENSG00000183615,ENSG00000182866,ENSG00000270850
chr1	32249832	32250394	1:32249832-32250394	ENSG00000220785,ENSG00000183615,ENSG00000182866,ENSG00000277617
chr1	32251196	32251745	1:32251196-32251745	ENSG00000160055,ENSG00000084623,ENSG00000220785,ENSG00000183615,ENSG00000182866,ENSG00000277617
chr1	32263811	32264046	1:32263811-32264046	ENSG00000220785,ENSG00000183615,ENSG00000182866,ENSG00000277617,ENSG00000252450,ENSG00000270850,ENSG00000229259,ENSG00000263529
chr1	32291827	32292272	1:32291827-32292272	ENSG00000250135,ENSG00000160050,ENSG00000224066,ENSG00000160051,ENSG00000222046,ENSG00000160055,ENSG00000084623,ENSG00000220785,ENSG00000182866,ENSG00000252450,ENSG00000116478,ENSG00000224333,ENSG00000270850,ENSG00000229259
chr1	32335076	32335351	1:32335076-32335351	ENSG00000116478,ENSG00000175130,ENSG00000233775,ENSG00000162526,ENSG00000225828,ENSG00000224333,ENSG00000270850
chr1	32335965	32336301	1:32335965-32336301	ENSG00000116478,ENSG00000175130,ENSG00000233775,ENSG00000162526,ENSG00000224333
chr1	32337066	32337624	1:32337066-32337624	ENSG00000116478,ENSG00000175130,ENSG00000233775,ENSG00000162526,ENSG00000225828,ENSG00000224333,ENSG00000270850
chr1	32351525	32352063	1:32351525-32352063	ENSG00000175130,ENSG00000233775,ENSG00000162526,ENSG00000225828,ENSG00000160058,ENSG00000224333,ENSG00000270850,ENSG00000229259
chr1	32361976	32362157	1:32361976-32362157	ENSG00000233775,ENSG00000162526,ENSG00000225828,ENSG00000224333
chr1	32372138	32372466	1:32372138-32372466	ENSG00000250135,ENSG00000233775,ENSG00000162526,ENSG00000225828,ENSG00000160058,ENSG00000224333,ENSG00000270850,ENSG00000229259,ENSG00000263529,ENSG00000254553,ENSG00000273274
chr1	32394215	32394817	1:32394215-32394817	ENSG00000160058,ENSG00000224333,ENSG00000270850,ENSG00000229259
chr1	32500462	32501058	1:32500462-32501058	ENSG00000224333,ENSG00000270850,ENSG00000229259,ENSG00000263529,ENSG00000254553,ENSG00000273274,ENSG00000160062,ENSG00000200591
chr1	32539600	32539920	1:32539600-32539920	ENSG00000270850,ENSG00000229259,ENSG00000263529,ENSG00000254553,ENSG00000273274,ENSG00000160062,ENSG00000200591
chr1	32612140	32612423	1:32612140-32612423	ENSG00000224333,ENSG00000270850,ENSG00000229259,ENSG00000263529,ENSG00000254553,ENSG00000273274,ENSG00000200591
chr1	32650371	32650662	1:32650371-32650662	ENSG00000176261,ENSG00000200591,ENSG00000162521
chr1	32650933	32651570	1:32650933-32651570	ENSG00000176261,ENSG00000200591,ENSG00000162521
chr1	32702557	32702957	1:32702557-32702957	ENSG00000200591,ENSG00000162520,ENSG00000224409
chr1	32712278	32712528	1:32712278-32712528	ENSG00000162520,ENSG00000224409,ENSG00000162522,ENSG00000134684
chr1	32741529	32741863	1:32741529-32741863	ENSG00000224409,ENSG00000162522
chr1	32753669	32754570	1:32753669-32754570	ENSG00000229259,ENSG00000200591,ENSG00000224409,ENSG00000162522
chr1	32817291	32818293	1:32817291-32818293	ENSG00000134684,ENSG00000116497
chr1	32870691	32871129	1:32870691-32871129	ENSG00000160097
chr1	32872576	32872864	1:32872576-32872864	ENSG00000116497,ENSG00000160097
chr1	32886471	32886716	1:32886471-32886716	ENSG00000121905,ENSG00000121900
chr1	32892915	32893347	1:32892915-32893347	ENSG00000121905,ENSG00000121900
chr1	32901128	32901512	1:32901128-32901512	ENSG00000121900
chr1	32929408	32929649	1:32929408-32929649	ENSG00000287691
chr1	32963896	32965038	1:32963896-32965038	ENSG00000116514,ENSG00000278966,ENSG00000004455,ENSG00000276645
chr1	32974154	32974643	1:32974154-32974643	ENSG00000116514,ENSG00000278966,ENSG00000217644,ENSG00000276645
chr1	32981248	32981478	1:32981248-32981478	ENSG00000116514,ENSG00000278966,ENSG00000217644,ENSG00000239670,ENSG00000236065,ENSG00000276645
chr1	32992345	32992817	1:32992345-32992817	ENSG00000227000,ENSG00000287691,ENSG00000116514,ENSG00000278966,ENSG00000217644,ENSG00000239670,ENSG00000236065,ENSG00000004455,ENSG00000276645
chr1	32998008	32998287	1:32998008-32998287	ENSG00000116514,ENSG00000239670,ENSG00000236065,ENSG00000004455,ENSG00000276645
chr1	33036867	33037086	1:33036867-33037086	ENSG00000004455,ENSG00000276645
chr1	33080982	33081345	1:33080982-33081345	ENSG00000004455,ENSG00000142920
chr1	33099390	33099578	1:33099390-33099578	ENSG00000142920
chr1	33127180	33127680	1:33127180-33127680	ENSG00000184389,ENSG00000225313,ENSG00000235907,ENSG00000227000,ENSG00000176256,ENSG00000231163,ENSG00000201148,ENSG00000142698,ENSG00000270241,ENSG00000229259,ENSG00000142920,ENSG00000278997,ENSG00000116525,ENSG00000279179,ENSG00000284721
chr1	33153191	33153511	1:33153191-33153511	ENSG00000278997,ENSG00000279179,ENSG00000284721
chr1	33180983	33181437	1:33180983-33181437	ENSG00000176256,ENSG00000278997,ENSG00000116525,ENSG00000279179,ENSG00000284721
chr1	33181921	33182209	1:33181921-33182209	ENSG00000278997,ENSG00000116525,ENSG00000279179,ENSG00000284721
chr1	33255595	33256881	1:33255595-33256881	ENSG00000270115,ENSG00000184389,ENSG00000225313,ENSG00000284154,ENSG00000235907,ENSG00000227000,ENSG00000231163,ENSG00000279179,ENSG00000284721,ENSG00000160094
chr1	33342418	33342618	1:33342418-33342618	ENSG00000184389,ENSG00000225313,ENSG00000134686,ENSG00000284154,ENSG00000222112,ENSG00000233246
chr1	33349317	33350502	1:33349317-33350502	ENSG00000184389,ENSG00000225313,ENSG00000134686,ENSG00000284154,ENSG00000222112,ENSG00000233246
chr1	33364467	33364844	1:33364467-33364844	ENSG00000184389,ENSG00000225313,ENSG00000134686,ENSG00000284154,ENSG00000233246
chr1	33430615	33431433	1:33430615-33431433	ENSG00000184389,ENSG00000225313,ENSG00000134686,ENSG00000284154,ENSG00000233246,ENSG00000234512,ENSG00000121903,ENSG00000235907,ENSG00000176256,ENSG00000231163,ENSG00000142698,ENSG00000270241
chr1	33472357	33472754	1:33472357-33472754	ENSG00000184389,ENSG00000225313,ENSG00000234512,ENSG00000121903,ENSG00000235907,ENSG00000227000,ENSG00000176256,ENSG00000231163,ENSG00000201148,ENSG00000142698
chr1	33576972	33577159	1:33576972-33577159	ENSG00000235907,ENSG00000121904,ENSG00000227000,ENSG00000176256,ENSG00000231163,ENSG00000201148,ENSG00000142698,ENSG00000270241,ENSG00000287703,ENSG00000207941
chr1	34781552	34781867	1:34781552-34781867	ENSG00000227000,ENSG00000176256,ENSG00000231163,ENSG00000201148,ENSG00000142698,ENSG00000270241,ENSG00000287703,ENSG00000207941,ENSG00000189280,ENSG00000189433,ENSG00000255811,ENSG00000188910,ENSG00000187513
chr1	34852744	34852942	1:34852744-34852942	ENSG00000287703,ENSG00000163866,ENSG00000189280,ENSG00000189433,ENSG00000255811,ENSG00000187513,ENSG00000230163
chr1	34859593	34859925	1:34859593-34859925	ENSG00000227000,ENSG00000231163,ENSG00000201148,ENSG00000270241,ENSG00000287703,ENSG00000207941,ENSG00000163866,ENSG00000189280,ENSG00000189433,ENSG00000255811,ENSG00000187513,ENSG00000230163
chr1	34866087	34866740	1:34866087-34866740	ENSG00000227000,ENSG00000176256,ENSG00000231163,ENSG00000201148,ENSG00000142698,ENSG00000270241,ENSG00000287703,ENSG00000207941,ENSG00000163866,ENSG00000189280,ENSG00000189433,ENSG00000255811,ENSG00000187513,ENSG00000230163
chr1	34885755	34886255	1:34885755-34886255	ENSG00000227000,ENSG00000176256,ENSG00000231163,ENSG00000201148,ENSG00000142698,ENSG00000270241,ENSG00000287703,ENSG00000207941,ENSG00000189280,ENSG00000189433,ENSG00000187513,ENSG00000233940
chr1	34929176	34929570	1:34929176-34929570	ENSG00000176256,ENSG00000231163,ENSG00000201148,ENSG00000142698,ENSG00000270241,ENSG00000287703,ENSG00000207941,ENSG00000189280,ENSG00000189433,ENSG00000116544,ENSG00000233940
chr1	34929935	34930235	1:34929935-34930235	ENSG00000227000,ENSG00000231163,ENSG00000201148,ENSG00000142698,ENSG00000270241,ENSG00000287703,ENSG00000207941,ENSG00000189280,ENSG00000189433,ENSG00000116544,ENSG00000233940
chr1	34982886	34983180	1:34982886-34983180	ENSG00000227000,ENSG00000176256,ENSG00000231163,ENSG00000201148,ENSG00000142698,ENSG00000270241,ENSG00000287703,ENSG00000207941,ENSG00000284773,ENSG00000241014,ENSG00000271741,ENSG00000243749,ENSG00000163867,ENSG00000233940,ENSG00000284640,ENSG00000201542
chr1	34985080	34985554	1:34985080-34985554	ENSG00000287703,ENSG00000284773,ENSG00000241014,ENSG00000243749,ENSG00000163867,ENSG00000233940
chr1	35031675	35032102	1:35031675-35032102	ENSG00000271741,ENSG00000163867,ENSG00000197056,ENSG00000233940,ENSG00000284640
chr1	35079162	35079789	1:35079162-35079789	ENSG00000271741,ENSG00000163867,ENSG00000197056,ENSG00000233940,ENSG00000284640
chr1	35097187	35097716	1:35097187-35097716	ENSG00000201148,ENSG00000142698,ENSG00000270241,ENSG00000287703,ENSG00000207941,ENSG00000197056,ENSG00000233940,ENSG00000284640,ENSG00000240374,ENSG00000201542
chr1	35120685	35121086	1:35120685-35121086	ENSG00000231163,ENSG00000201148,ENSG00000142698,ENSG00000270241,ENSG00000287703,ENSG00000207941,ENSG00000233940,ENSG00000228348,ENSG00000284640,ENSG00000240374,ENSG00000201542
chr1	35191858	35192443	1:35191858-35192443	ENSG00000284640,ENSG00000116560,ENSG00000201868,ENSG00000240374,ENSG00000201542
chr1	35193165	35193442	1:35193165-35193442	ENSG00000284640,ENSG00000116560,ENSG00000201868,ENSG00000240374,ENSG00000201542
chr1	35268418	35269046	1:35268418-35269046	ENSG00000142698,ENSG00000270241,ENSG00000207941,ENSG00000284640,ENSG00000146463,ENSG00000240374,ENSG00000201542,ENSG00000229994,ENSG00000278702
chr1	35370378	35370681	1:35370378-35370681	ENSG00000227000,ENSG00000176256,ENSG00000231163,ENSG00000201148,ENSG00000142698,ENSG00000270241,ENSG00000287703,ENSG00000207941,ENSG00000233940,ENSG00000284640,ENSG00000146463,ENSG00000240374,ENSG00000201542,ENSG00000229994,ENSG00000227409,ENSG00000278702,ENSG00000271554
chr1	35488396	35488576	1:35488396-35488576	ENSG00000236274
chr1	35505959	35506341	1:35505959-35506341	ENSG00000142687,ENSG00000236274
chr1	35557058	35557940	1:35557058-35557940	ENSG00000142687,ENSG00000020129
chr1	35577313	35577964	1:35577313-35577964	ENSG00000231163,ENSG00000142687,ENSG00000020129,ENSG00000239636,ENSG00000116819,ENSG00000126067,ENSG00000232335,ENSG00000271554
chr1	35641489	35641774	1:35641489-35641774	ENSG00000126067
chr1	35707822	35708355	1:35707822-35708355	ENSG00000142686,ENSG00000232335
chr1	35715454	35715701	1:35715454-35715701	ENSG00000142686,ENSG00000232335
chr1	35718904	35719123	1:35718904-35719123	ENSG00000142686,ENSG00000232335
chr1	35726965	35727257	1:35726965-35727257	ENSG00000142686,ENSG00000232335
chr1	35769412	35770163	1:35769412-35770163	ENSG00000092853,ENSG00000232335
chr1	35807803	35808486	1:35807803-35808486	ENSG00000134698,ENSG00000286899,ENSG00000271554
chr1	35882941	35883562	1:35882941-35883562	ENSG00000134698,ENSG00000092847,ENSG00000271164,ENSG00000286899,ENSG00000271914,ENSG00000126070,ENSG00000271554,ENSG00000284720
chr1	35930232	35930455	1:35930232-35930455	ENSG00000286899,ENSG00000271914,ENSG00000126070,ENSG00000271554
chr1	35930730	35931590	1:35930730-35931590	ENSG00000286899,ENSG00000271914,ENSG00000126070,ENSG00000271554
chr1	36083860	36084277	1:36083860-36084277	ENSG00000271554,ENSG00000232862,ENSG00000092850,ENSG00000116863,ENSG00000171812
chr1	36088752	36089304	1:36088752-36089304	ENSG00000271554,ENSG00000232862,ENSG00000092850,ENSG00000116863,ENSG00000171812
chr1	36149252	36149782	1:36149252-36149782	ENSG00000171812,ENSG00000054116,ENSG00000116871,ENSG00000264592,ENSG00000054118,ENSG00000201448
chr1	36155546	36156220	1:36155546-36156220	ENSG00000171812,ENSG00000054116,ENSG00000116871,ENSG00000264592
chr1	36162161	36162438	1:36162161-36162438	ENSG00000171812,ENSG00000054116,ENSG00000116871,ENSG00000264592
chr1	36223904	36224776	1:36223904-36224776	ENSG00000171812,ENSG00000054116,ENSG00000116871,ENSG00000264592,ENSG00000054118,ENSG00000231849,ENSG00000201448
chr1	36232620	36232958	1:36232620-36232958	ENSG00000271554,ENSG00000171812,ENSG00000264592,ENSG00000054118,ENSG00000231849,ENSG00000201448
chr1	36306665	36307168	1:36306665-36307168	ENSG00000271554,ENSG00000171812,ENSG00000264592,ENSG00000214193,ENSG00000142694,ENSG00000286379,ENSG00000201448
chr1	36323244	36323462	1:36323244-36323462	ENSG00000214193,ENSG00000142694,ENSG00000286379
chr1	36350749	36350991	1:36350749-36350991	ENSG00000286379,ENSG00000196182,ENSG00000201448
chr1	36359320	36359728	1:36359320-36359728	ENSG00000171812,ENSG00000142694,ENSG00000286379,ENSG00000196182,ENSG00000201448
chr1	36366445	36366755	1:36366445-36366755	ENSG00000142694,ENSG00000286379,ENSG00000196182,ENSG00000201448
chr1	36385504	36386231	1:36385504-36386231	ENSG00000196182,ENSG00000181817,ENSG00000222821,ENSG00000201448
chr1	36397389	36398037	1:36397389-36398037	ENSG00000196182,ENSG00000181817,ENSG00000222821,ENSG00000201448
chr1	36450442	36450806	1:36450442-36450806	ENSG00000116885,ENSG00000116898,ENSG00000119535
chr1	36457706	36458371	1:36457706-36458371	ENSG00000116885,ENSG00000201448,ENSG00000116898,ENSG00000119535
chr1	36464162	36464659	1:36464162-36464659	ENSG00000116885,ENSG00000116898,ENSG00000119535
chr1	36521405	36521609	1:36521405-36521609	ENSG00000119535,ENSG00000230214,ENSG00000284705,ENSG00000284720,ENSG00000234481,ENSG00000163873,ENSG00000223944,ENSG00000264698,ENSG00000207328,ENSG00000252368,ENSG00000230451
chr1	36586860	36587088	1:36586860-36587088	ENSG00000270241,ENSG00000230214,ENSG00000284705,ENSG00000284720,ENSG00000234481,ENSG00000163873,ENSG00000284650,ENSG00000223944,ENSG00000264698,ENSG00000207328,ENSG00000252368,ENSG00000230451,ENSG00000169218
chr1	37080593	37080851	1:37080593-37080851	ENSG00000230214,ENSG00000284705,ENSG00000284720,ENSG00000234481,ENSG00000163873,ENSG00000284650,ENSG00000223944,ENSG00000264698,ENSG00000207328,ENSG00000252368,ENSG00000230451
chr1	37474278	37474637	1:37474278-37474637	ENSG00000233621,ENSG00000163874,ENSG00000283724,ENSG00000263675
chr1	37514515	37515082	1:37514515-37515082	ENSG00000284705,ENSG00000234481,ENSG00000223944,ENSG00000207328,ENSG00000252368,ENSG00000230451,ENSG00000233621,ENSG00000163874,ENSG00000283724,ENSG00000163875,ENSG00000263675,ENSG00000163877,ENSG00000232273,ENSG00000237749,ENSG00000163879,ENSG00000169218,ENSG00000200421
chr1	37554077	37554452	1:37554077-37554452	ENSG00000283724,ENSG00000263675,ENSG00000163877,ENSG00000232273,ENSG00000237749,ENSG00000163879,ENSG00000134697,ENSG00000169218
chr1	37595647	37596135	1:37595647-37596135	ENSG00000230451,ENSG00000163877,ENSG00000232273,ENSG00000237749,ENSG00000163879,ENSG00000134697,ENSG00000284748,ENSG00000169218,ENSG00000116922,ENSG00000134690,ENSG00000183317,ENSG00000200421,ENSG00000214141
chr1	37692006	37692579	1:37692006-37692579	ENSG00000237749,ENSG00000163879,ENSG00000134697,ENSG00000169218,ENSG00000116922,ENSG00000134690,ENSG00000183317,ENSG00000200421,ENSG00000214141,ENSG00000227416
chr1	37793958	37794427	1:37793958-37794427	ENSG00000169218,ENSG00000183317,ENSG00000200421,ENSG00000214141,ENSG00000227416,ENSG00000185090,ENSG00000233728,ENSG00000196449,ENSG00000197982,ENSG00000235673
chr1	37807898	37808913	1:37807898-37808913	ENSG00000183317,ENSG00000200421,ENSG00000214141,ENSG00000227416,ENSG00000185090,ENSG00000233728,ENSG00000196449,ENSG00000197982,ENSG00000235673,ENSG00000230955
chr1	37859550	37859976	1:37859550-37859976	ENSG00000169218,ENSG00000183317,ENSG00000200421,ENSG00000214141,ENSG00000227416,ENSG00000196449,ENSG00000197982,ENSG00000188786,ENSG00000235673,ENSG00000230955,ENSG00000204084,ENSG00000252448,ENSG00000222282
chr1	37896924	37897186	1:37896924-37897186	ENSG00000169218,ENSG00000183317,ENSG00000200421,ENSG00000214141,ENSG00000235673,ENSG00000204084,ENSG00000252448,ENSG00000222282,ENSG00000223589,ENSG00000265596,ENSG00000284623,ENSG00000275350,ENSG00000238063
chr1	37922890	37923079	1:37922890-37923079	ENSG00000200421,ENSG00000204084,ENSG00000252448,ENSG00000222282,ENSG00000277168,ENSG00000265596,ENSG00000200796,ENSG00000238063
chr1	37931674	37932002	1:37931674-37932002	ENSG00000207328,ENSG00000183317,ENSG00000200421,ENSG00000214141,ENSG00000235673,ENSG00000204084,ENSG00000252448,ENSG00000222282,ENSG00000277168,ENSG00000212541,ENSG00000223589,ENSG00000265596,ENSG00000284623,ENSG00000286552,ENSG00000275350,ENSG00000200796,ENSG00000238063
chr1	37946998	37947190	1:37946998-37947190	ENSG00000204084,ENSG00000252448,ENSG00000277168
chr1	37989665	37990221	1:37989665-37990221	ENSG00000183317,ENSG00000235673,ENSG00000204084,ENSG00000252448,ENSG00000222282,ENSG00000277168,ENSG00000183431,ENSG00000212541,ENSG00000223589,ENSG00000265596,ENSG00000284623,ENSG00000286552,ENSG00000275350,ENSG00000200796,ENSG00000238063
chr1	38005379	38005689	1:38005379-38005689	ENSG00000212541,ENSG00000183386,ENSG00000183520
chr1	38012397	38012808	1:38012397-38012808	ENSG00000252448,ENSG00000183431,ENSG00000212541,ENSG00000183386,ENSG00000183520,ENSG00000223589,ENSG00000265596,ENSG00000284623,ENSG00000286552,ENSG00000275350,ENSG00000200796,ENSG00000238063
chr1	38046397	38047604	1:38046397-38047604	ENSG00000185668,ENSG00000224592,ENSG00000223589,ENSG00000265596,ENSG00000284623,ENSG00000286552,ENSG00000287987,ENSG00000275350,ENSG00000200796,ENSG00000238063,ENSG00000215895
chr1	38213758	38214073	1:38213758-38214073	ENSG00000223589,ENSG00000265596,ENSG00000284623,ENSG00000286552,ENSG00000287987,ENSG00000237290,ENSG00000275350,ENSG00000200796,ENSG00000238063,ENSG00000215895
chr1	38776751	38776978	1:38776751-38776978	ENSG00000234481,ENSG00000223944,ENSG00000207328,ENSG00000252368,ENSG00000230451,ENSG00000200421,ENSG00000223589,ENSG00000265596,ENSG00000284623,ENSG00000286552,ENSG00000287987,ENSG00000275350,ENSG00000200796,ENSG00000238063,ENSG00000215895,ENSG00000284632,ENSG00000158315,ENSG00000199963,ENSG00000207466,ENSG00000235549
chr1	38859142	38860150	1:38859142-38860150	ENSG00000223589,ENSG00000284623,ENSG00000286552,ENSG00000275350,ENSG00000200796,ENSG00000238063,ENSG00000215895,ENSG00000116954,ENSG00000273637,ENSG00000228436,ENSG00000214114,ENSG00000274944,ENSG00000131233,ENSG00000158315,ENSG00000199963,ENSG00000207466,ENSG00000235549
chr1	38873262	38873673	1:38873262-38873673	ENSG00000275350,ENSG00000200796,ENSG00000238063,ENSG00000116954,ENSG00000273637,ENSG00000228436,ENSG00000214114,ENSG00000274944,ENSG00000131233,ENSG00000158315,ENSG00000199963,ENSG00000207466,ENSG00000235549
chr1	38991007	38991606	1:38991007-38991606	ENSG00000200796,ENSG00000274944,ENSG00000158315,ENSG00000199963,ENSG00000207466,ENSG00000235549,ENSG00000174574,ENSG00000168653
chr1	39026220	39026415	1:39026220-39026415	ENSG00000158315,ENSG00000199963,ENSG00000207466,ENSG00000235549,ENSG00000168653
chr1	39026666	39026868	1:39026666-39026868	ENSG00000158315,ENSG00000199963,ENSG00000207466,ENSG00000235549,ENSG00000168653
chr1	39049030	39049254	1:39049030-39049254	ENSG00000158315,ENSG00000199963,ENSG00000207466,ENSG00000235549,ENSG00000168653,ENSG00000237624
chr1	39081072	39081942	1:39081072-39081942	ENSG00000158315,ENSG00000199963,ENSG00000207466,ENSG00000235549,ENSG00000127603,ENSG00000217897,ENSG00000237624
chr1	39105069	39105850	1:39105069-39105850	ENSG00000127603,ENSG00000206654,ENSG00000222378,ENSG00000287422,ENSG00000226438,ENSG00000217897
chr1	39183813	39184168	1:39183813-39184168	ENSG00000206654,ENSG00000222378,ENSG00000287422,ENSG00000226438,ENSG00000217897
chr1	39204395	39204907	1:39204395-39204907	ENSG00000127603,ENSG00000206654,ENSG00000222378,ENSG00000287422,ENSG00000226438,ENSG00000217897
chr1	39215634	39215909	1:39215634-39215909	ENSG00000127603,ENSG00000222378,ENSG00000287422,ENSG00000226438,ENSG00000217897
chr1	39269625	39270031	1:39269625-39270031	ENSG00000127603,ENSG00000206654,ENSG00000222378,ENSG00000287422,ENSG00000226438,ENSG00000217897,ENSG00000237624,ENSG00000228060,ENSG00000201457
chr1	39398658	39398970	1:39398658-39398970	ENSG00000127603,ENSG00000217897,ENSG00000228060,ENSG00000201457
chr1	39408528	39409483	1:39408528-39409483	ENSG00000127603,ENSG00000206654,ENSG00000222378,ENSG00000287422,ENSG00000217897,ENSG00000228060,ENSG00000201457
chr1	39491011	39492234	1:39491011-39492234	ENSG00000217897,ENSG00000183682,ENSG00000237624,ENSG00000243970,ENSG00000228060,ENSG00000201457,ENSG00000252413
chr1	39524221	39524458	1:39524221-39524458	ENSG00000237624,ENSG00000243970,ENSG00000228060,ENSG00000201457
chr1	39576199	39577009	1:39576199-39577009	ENSG00000243970,ENSG00000090621,ENSG00000228060,ENSG00000201457,ENSG00000225333,ENSG00000252413
chr1	39611352	39611716	1:39611352-39611716	ENSG00000228060,ENSG00000201457,ENSG00000116981,ENSG00000225333,ENSG00000252413
chr1	39639457	39640057	1:39639457-39640057	ENSG00000228060,ENSG00000201457,ENSG00000163909,ENSG00000225903,ENSG00000116981,ENSG00000225333,ENSG00000252413
chr1	39646369	39646680	1:39646369-39646680	ENSG00000228060,ENSG00000201457,ENSG00000163909,ENSG00000225903,ENSG00000116981,ENSG00000225333,ENSG00000252413
chr1	39691215	39691682	1:39691215-39691682	ENSG00000228060,ENSG00000201457,ENSG00000116981,ENSG00000116983,ENSG00000084072,ENSG00000225333,ENSG00000252413
chr1	39738923	39739139	1:39738923-39739139	ENSG00000084072,ENSG00000225333,ENSG00000252413
chr1	39770872	39771287	1:39770872-39771287	ENSG00000275350,ENSG00000084072,ENSG00000225333,ENSG00000252413,ENSG00000198754,ENSG00000285905,ENSG00000229213,ENSG00000284719
chr1	39788378	39788618	1:39788378-39788618	ENSG00000225333,ENSG00000252413,ENSG00000116985,ENSG00000285905,ENSG00000261798,ENSG00000229213,ENSG00000284719,ENSG00000284678
chr1	39789273	39789627	1:39789273-39789627	ENSG00000225333,ENSG00000252413,ENSG00000116985,ENSG00000285905,ENSG00000261798,ENSG00000229213,ENSG00000284719,ENSG00000284678
chr1	39825489	39825740	1:39825489-39825740	ENSG00000284719,ENSG00000284678,ENSG00000207356
chr1	39845496	39846053	1:39845496-39846053	ENSG00000252413,ENSG00000229213,ENSG00000284719,ENSG00000284678,ENSG00000043514,ENSG00000202222,ENSG00000116990,ENSG00000236546,ENSG00000207356
chr1	39883258	39883653	1:39883258-39883653	ENSG00000284678,ENSG00000043514,ENSG00000202222,ENSG00000116990,ENSG00000236546
chr1	39901166	39902555	1:39901166-39902555	ENSG00000284719,ENSG00000284678,ENSG00000043514,ENSG00000202222,ENSG00000116990,ENSG00000236546,ENSG00000207356
chr1	39954936	39955622	1:39954936-39955622	ENSG00000284678,ENSG00000207356,ENSG00000168389,ENSG00000228477
chr1	39960545	39960966	1:39960545-39960966	ENSG00000284678,ENSG00000207356,ENSG00000168389,ENSG00000228477
chr1	40034927	40035195	1:40034927-40035195	ENSG00000131236
chr1	40039312	40039651	1:40039312-40039651	ENSG00000131236
chr1	40040388	40040909	1:40040388-40040909	ENSG00000131236
chr1	40059809	40060110	1:40059809-40060110	ENSG00000131236
chr1	40064727	40065309	1:40064727-40065309	ENSG00000131236,ENSG00000131238,ENSG00000226745
chr1	40084832	40085069	1:40084832-40085069	ENSG00000131238,ENSG00000226745,ENSG00000227311
chr1	40097022	40097680	1:40097022-40097680	ENSG00000131238,ENSG00000226745
chr1	40153274	40153760	1:40153274-40153760	ENSG00000226745,ENSG00000117000,ENSG00000207508,ENSG00000188800,ENSG00000049089,ENSG00000227311,ENSG00000213172
chr1	40161079	40161694	1:40161079-40161694	ENSG00000226745,ENSG00000117000,ENSG00000207508,ENSG00000188800,ENSG00000259943,ENSG00000084073,ENSG00000049089,ENSG00000227311
chr1	40185737	40186037	1:40185737-40186037	ENSG00000226745,ENSG00000207508,ENSG00000188800
chr1	40226067	40226289	1:40226067-40226289	ENSG00000226745,ENSG00000207508,ENSG00000188800
chr1	40257965	40258418	1:40257965-40258418	ENSG00000188800,ENSG00000259943,ENSG00000084073,ENSG00000231296,ENSG00000227311
chr1	40316478	40317023	1:40316478-40317023	ENSG00000226745,ENSG00000188800,ENSG00000049089,ENSG00000227311,ENSG00000213172
chr1	40373426	40374171	1:40373426-40374171	ENSG00000226745,ENSG00000227311,ENSG00000084070,ENSG00000213172
chr1	40374663	40374843	1:40374663-40374843	ENSG00000226745,ENSG00000227311,ENSG00000084070,ENSG00000213172
chr1	40385619	40386244	1:40385619-40386244	ENSG00000226745,ENSG00000227311,ENSG00000084070,ENSG00000213172
chr1	40393267	40393598	1:40393267-40393598	ENSG00000226745,ENSG00000227311,ENSG00000084070,ENSG00000213172
chr1	40449896	40450611	1:40449896-40450611	ENSG00000226745,ENSG00000284677,ENSG00000187801,ENSG00000260920,ENSG00000279667,ENSG00000187815,ENSG00000238287,ENSG00000164002,ENSG00000227278,ENSG00000238186,ENSG00000117010,ENSG00000286838,ENSG00000236505
chr1	40477025	40477790	1:40477025-40477790	ENSG00000284677,ENSG00000187801,ENSG00000260920,ENSG00000279667,ENSG00000187815,ENSG00000238287,ENSG00000164002,ENSG00000227278,ENSG00000238186,ENSG00000117010,ENSG00000286838,ENSG00000236505
chr1	40508625	40509171	1:40508625-40509171	ENSG00000260920,ENSG00000238287,ENSG00000164002,ENSG00000227278,ENSG00000238186,ENSG00000117010,ENSG00000286838,ENSG00000236505
chr1	40531514	40531893	1:40531514-40531893	ENSG00000238287,ENSG00000164002,ENSG00000227278,ENSG00000238186,ENSG00000117010,ENSG00000286838,ENSG00000236505,ENSG00000233910
chr1	40625667	40626107	1:40625667-40626107	ENSG00000286838,ENSG00000236505,ENSG00000233910,ENSG00000117016,ENSG00000198974,ENSG00000207962,ENSG00000228940,ENSG00000286668,ENSG00000233118
chr1	40629473	40629692	1:40629473-40629692	ENSG00000286838,ENSG00000236505,ENSG00000233910,ENSG00000198974,ENSG00000207962
chr1	40663290	40663839	1:40663290-40663839	ENSG00000286838,ENSG00000236505,ENSG00000233910,ENSG00000117016,ENSG00000287743,ENSG00000237899,ENSG00000198974,ENSG00000207962
chr1	40665502	40665793	1:40665502-40665793	ENSG00000286838,ENSG00000236505,ENSG00000233910,ENSG00000117016,ENSG00000198974
chr1	40668800	40669112	1:40668800-40669112	ENSG00000286838,ENSG00000236505,ENSG00000233910,ENSG00000117016,ENSG00000287743,ENSG00000237899,ENSG00000272145,ENSG00000066136,ENSG00000198974,ENSG00000207962,ENSG00000264582
chr1	40691481	40692313	1:40691481-40692313	ENSG00000237899,ENSG00000272145,ENSG00000066136,ENSG00000198974,ENSG00000207962,ENSG00000264582
chr1	40708907	40709345	1:40708907-40709345	ENSG00000237899,ENSG00000272145,ENSG00000066136,ENSG00000198974,ENSG00000207962,ENSG00000264582
chr1	40774373	40774571	1:40774373-40774571	ENSG00000066136,ENSG00000198974,ENSG00000207962,ENSG00000117013,ENSG00000264582
chr1	40783408	40784360	1:40783408-40784360	ENSG00000198974,ENSG00000207962,ENSG00000117013,ENSG00000264582
chr1	40818539	40818781	1:40818539-40818781	ENSG00000198974,ENSG00000207962,ENSG00000117013,ENSG00000264582
chr1	40824089	40824283	1:40824089-40824283	ENSG00000198974,ENSG00000117013,ENSG00000264582
chr1	40844192	40844391	1:40844192-40844391	ENSG00000286838,ENSG00000236505,ENSG00000233910,ENSG00000198974,ENSG00000207962,ENSG00000264582,ENSG00000228940,ENSG00000286668,ENSG00000233118,ENSG00000215893
chr1	40845049	40845400	1:40845049-40845400	ENSG00000286838,ENSG00000233910,ENSG00000198974,ENSG00000207962,ENSG00000264582,ENSG00000228940,ENSG00000286668,ENSG00000233118
chr1	40861505	40861728	1:40861505-40861728	ENSG00000179862,ENSG00000229528,ENSG00000228940,ENSG00000286668,ENSG00000233118
chr1	40862035	40862768	1:40862035-40862768	ENSG00000286838,ENSG00000233910,ENSG00000198974,ENSG00000207962,ENSG00000264582,ENSG00000179862,ENSG00000229528,ENSG00000228940,ENSG00000286668,ENSG00000233118,ENSG00000215893
chr1	40902151	40902397	1:40902151-40902397	ENSG00000228940,ENSG00000286668,ENSG00000233118
chr1	40979553	40980408	1:40979553-40980408	ENSG00000228940,ENSG00000286668,ENSG00000233118,ENSG00000171793,ENSG00000215893
chr1	40985155	40985439	1:40985155-40985439	ENSG00000171793,ENSG00000215893
chr1	41003674	41004116	1:41003674-41004116	ENSG00000228940,ENSG00000286668,ENSG00000233118,ENSG00000171793,ENSG00000281207,ENSG00000010803,ENSG00000215893,ENSG00000213987
chr1	41015010	41015424	1:41015010-41015424	ENSG00000281207,ENSG00000171790,ENSG00000010803,ENSG00000215893
chr1	41015837	41016374	1:41015837-41016374	ENSG00000281207,ENSG00000171790,ENSG00000010803,ENSG00000215893
chr1	41241213	41242627	1:41241213-41242627	ENSG00000010803,ENSG00000215893,ENSG00000287400,ENSG00000235358,ENSG00000213987
chr1	41319941	41320185	1:41319941-41320185	ENSG00000215893,ENSG00000213987,ENSG00000286640,ENSG00000252563
chr1	41361020	41361700	1:41361020-41361700	ENSG00000213987,ENSG00000286640,ENSG00000204060,ENSG00000252563
chr1	41366099	41366915	1:41366099-41366915	ENSG00000213987,ENSG00000286640,ENSG00000204060,ENSG00000252563
chr1	41372020	41372569	1:41372020-41372569	ENSG00000215893,ENSG00000213987,ENSG00000286640,ENSG00000204060,ENSG00000229901,ENSG00000252563
chr1	41377664	41377879	1:41377664-41377879	ENSG00000213987,ENSG00000286640,ENSG00000229901
chr1	41379436	41379928	1:41379436-41379928	ENSG00000213987,ENSG00000286640,ENSG00000204060,ENSG00000229901,ENSG00000252563
chr1	41404337	41404686	1:41404337-41404686	ENSG00000213987,ENSG00000286640,ENSG00000252563
chr1	41484214	41484459	1:41484214-41484459	ENSG00000252563,ENSG00000127129
chr1	41516078	41516519	1:41516078-41516519	ENSG00000213987,ENSG00000252563,ENSG00000230881,ENSG00000230638
chr1	41573942	41574329	1:41573942-41574329	ENSG00000213987,ENSG00000252563,ENSG00000127124,ENSG00000230881,ENSG00000230638,ENSG00000228776,ENSG00000235002,ENSG00000236876,ENSG00000200254
chr1	41623391	41623593	1:41623391-41623593	ENSG00000230638,ENSG00000284895
chr1	41661554	41662960	1:41661554-41662960	ENSG00000127124,ENSG00000230881,ENSG00000230638,ENSG00000284895
chr1	41673507	41674086	1:41673507-41674086	ENSG00000230116
chr1	41728687	41729040	1:41728687-41729040	ENSG00000230638,ENSG00000230116,ENSG00000236876,ENSG00000200254
chr1	41739151	41739347	1:41739151-41739347	ENSG00000230638
chr1	41751254	41751676	1:41751254-41751676	ENSG00000230638
chr1	41771525	41771726	1:41771525-41771726	ENSG00000230881,ENSG00000230638,ENSG00000236180
chr1	41802890	41803269	1:41802890-41803269	ENSG00000230881,ENSG00000230638,ENSG00000228776,ENSG00000230116,ENSG00000200254
chr1	41891477	41891984	1:41891477-41891984	ENSG00000127124,ENSG00000230638
chr1	41918014	41918211	1:41918014-41918211	ENSG00000127124
chr1	41919844	41920308	1:41919844-41920308	ENSG00000127124
chr1	42013997	42014556	1:42013997-42014556	ENSG00000230638,ENSG00000228776,ENSG00000235002,ENSG00000230116,ENSG00000236876,ENSG00000200254,ENSG00000236180
chr1	42035272	42036162	1:42035272-42036162	ENSG00000127124,ENSG00000287587,ENSG00000227538,ENSG00000228776
chr1	42157657	42158000	1:42157657-42158000	ENSG00000228776,ENSG00000044012,ENSG00000197273,ENSG00000235002,ENSG00000230116,ENSG00000236876,ENSG00000200254
chr1	42173480	42173727	1:42173480-42173727	ENSG00000228776,ENSG00000197273,ENSG00000230116,ENSG00000236876
chr1	42240923	42241351	1:42240923-42241351	ENSG00000228776,ENSG00000235002,ENSG00000230116,ENSG00000236876,ENSG00000200254,ENSG00000236180,ENSG00000164007
chr1	42319867	42320359	1:42319867-42320359	ENSG00000198815,ENSG00000235002,ENSG00000230116,ENSG00000236876,ENSG00000200254,ENSG00000236180
chr1	42334765	42335463	1:42334765-42335463	ENSG00000228776,ENSG00000198815,ENSG00000227527,ENSG00000235002,ENSG00000230116,ENSG00000236876,ENSG00000200254,ENSG00000236180,ENSG00000164007
chr1	42380369	42381187	1:42380369-42381187	ENSG00000177181,ENSG00000235002,ENSG00000230116,ENSG00000236876,ENSG00000200254,ENSG00000236180
chr1	42455925	42456116	1:42455925-42456116	ENSG00000066185,ENSG00000127125,ENSG00000186409,ENSG00000230116
chr1	42456337	42456993	1:42456337-42456993	ENSG00000235002,ENSG00000066185,ENSG00000127125,ENSG00000186409,ENSG00000230116,ENSG00000236876,ENSG00000236180
chr1	42462990	42463470	1:42462990-42463470	ENSG00000235002,ENSG00000066185,ENSG00000127125,ENSG00000186409,ENSG00000230116,ENSG00000236876,ENSG00000200254,ENSG00000236180
chr1	42658038	42658640	1:42658038-42658640	ENSG00000236876,ENSG00000200254,ENSG00000236180,ENSG00000171960,ENSG00000285728,ENSG00000234917,ENSG00000065978,ENSG00000164007,ENSG00000274386
chr1	42682093	42683208	1:42682093-42683208	ENSG00000230116,ENSG00000200254,ENSG00000236180,ENSG00000171960,ENSG00000285728,ENSG00000234917,ENSG00000065978,ENSG00000164007
chr1	42766647	42767629	1:42766647-42767629	ENSG00000236876,ENSG00000200254,ENSG00000236180,ENSG00000164007,ENSG00000117385,ENSG00000164008,ENSG00000283580,ENSG00000228452,ENSG00000274386,ENSG00000177868,ENSG00000164010,ENSG00000233708,ENSG00000237090,ENSG00000225099,ENSG00000277513
chr1	42816919	42817479	1:42816919-42817479	ENSG00000164007,ENSG00000228452,ENSG00000274386,ENSG00000177868,ENSG00000164010,ENSG00000228192,ENSG00000164011,ENSG00000233708,ENSG00000237090,ENSG00000225099
chr1	42846199	42846776	1:42846199-42846776	ENSG00000164007,ENSG00000228452,ENSG00000274386,ENSG00000177868,ENSG00000164010,ENSG00000228192,ENSG00000164011,ENSG00000233708,ENSG00000237090,ENSG00000225099,ENSG00000277513,ENSG00000186973
chr1	42924185	42924728	1:42924185-42924728	ENSG00000200254,ENSG00000236180,ENSG00000228452,ENSG00000274386,ENSG00000233708,ENSG00000237090,ENSG00000225099,ENSG00000117394,ENSG00000227533,ENSG00000283973,ENSG00000283136,ENSG00000277513,ENSG00000186973,ENSG00000199240
chr1	42931808	42932511	1:42931808-42932511	ENSG00000233708,ENSG00000237090,ENSG00000225099,ENSG00000117394,ENSG00000284138,ENSG00000227533,ENSG00000283973,ENSG00000283136,ENSG00000277513,ENSG00000186973
chr1	42942544	42942759	1:42942544-42942759	ENSG00000233708,ENSG00000237090,ENSG00000225099,ENSG00000117394,ENSG00000284138,ENSG00000227533,ENSG00000283973,ENSG00000283136,ENSG00000277513
chr1	42952350	42953011	1:42952350-42953011	ENSG00000233708,ENSG00000237090,ENSG00000225099,ENSG00000117394,ENSG00000284138,ENSG00000227533,ENSG00000283973,ENSG00000283136,ENSG00000277513,ENSG00000186973
chr1	42957932	42959189	1:42957932-42959189	ENSG00000237090,ENSG00000117394,ENSG00000284138,ENSG00000227533,ENSG00000283973,ENSG00000283136
chr1	42993761	42994150	1:42993761-42994150	ENSG00000230116,ENSG00000236876,ENSG00000200254,ENSG00000236180,ENSG00000274386,ENSG00000233708,ENSG00000237090,ENSG00000225099,ENSG00000283973,ENSG00000207256,ENSG00000283136,ENSG00000277513,ENSG00000186973,ENSG00000199240
chr1	43068206	43068635	1:43068206-43068635	ENSG00000200254,ENSG00000236180,ENSG00000228452,ENSG00000274386,ENSG00000233708,ENSG00000237090,ENSG00000225099,ENSG00000283136,ENSG00000277513,ENSG00000186973
chr1	43172105	43172385	1:43172105-43172385	ENSG00000277513,ENSG00000186973,ENSG00000117395,ENSG00000284410,ENSG00000243710,ENSG00000199240
chr1	43239553	43239916	1:43239553-43239916	ENSG00000186973,ENSG00000199240,ENSG00000253313,ENSG00000066056,ENSG00000117400,ENSG00000287113,ENSG00000159479,ENSG00000229431,ENSG00000198198
chr1	43274315	43274610	1:43274315-43274610	ENSG00000117395,ENSG00000199240,ENSG00000179178,ENSG00000253313,ENSG00000066056,ENSG00000117400,ENSG00000287113
chr1	43358582	43359146	1:43358582-43359146	ENSG00000199240,ENSG00000253313,ENSG00000066056,ENSG00000117400,ENSG00000287113,ENSG00000234694,ENSG00000117399,ENSG00000066322,ENSG00000283836,ENSG00000159479,ENSG00000229431,ENSG00000198198
chr1	43367788	43368644	1:43367788-43368644	ENSG00000199240,ENSG00000253313,ENSG00000066056,ENSG00000117400,ENSG00000287113,ENSG00000234694,ENSG00000117399,ENSG00000066322,ENSG00000283836,ENSG00000159479,ENSG00000229431,ENSG00000198198
chr1	43389740	43390151	1:43389740-43390151	ENSG00000199240,ENSG00000253313,ENSG00000066056,ENSG00000117400,ENSG00000287113,ENSG00000066322,ENSG00000159479,ENSG00000229431,ENSG00000198198
chr1	43423767	43424101	1:43423767-43424101	ENSG00000199240,ENSG00000066056,ENSG00000198198
chr1	43453418	43454437	1:43453418-43454437	ENSG00000198198,ENSG00000229372,ENSG00000274975,ENSG00000178922,ENSG00000229348
chr1	43550135	43550367	1:43550135-43550367	ENSG00000142949,ENSG00000233674
chr1	43565660	43565987	1:43565660-43565987	ENSG00000142949,ENSG00000229444,ENSG00000233674
chr1	43597143	43597326	1:43597143-43597326	ENSG00000142949,ENSG00000229444
chr1	43649866	43650669	1:43649866-43650669	ENSG00000199240,ENSG00000142949,ENSG00000066135,ENSG00000284989,ENSG00000236200,ENSG00000126091,ENSG00000229444,ENSG00000283414,ENSG00000233674
chr1	43707128	43707845	1:43707128-43707845	ENSG00000236200,ENSG00000126091,ENSG00000229444,ENSG00000283414,ENSG00000233674
chr1	43836542	43836812	1:43836542-43836812	ENSG00000126091,ENSG00000229444,ENSG00000283414,ENSG00000233674,ENSG00000283477,ENSG00000224751,ENSG00000117407,ENSG00000271647,ENSG00000239560,ENSG00000171872,ENSG00000283039,ENSG00000238037,ENSG00000227994
chr1	43936166	43936847	1:43936166-43936847	ENSG00000229444,ENSG00000233674,ENSG00000117407,ENSG00000237950,ENSG00000288573,ENSG00000117408
chr1	43946355	43947079	1:43946355-43947079	ENSG00000229444,ENSG00000283414,ENSG00000233674,ENSG00000117407,ENSG00000237950,ENSG00000288573,ENSG00000117408,ENSG00000285649,ENSG00000132768,ENSG00000117410,ENSG00000117411
chr1	43969814	43970195	1:43969814-43970195	ENSG00000288573,ENSG00000117408,ENSG00000285649,ENSG00000132768,ENSG00000117410,ENSG00000117411
chr1	43974607	43975329	1:43974607-43975329	ENSG00000288573,ENSG00000117408,ENSG00000285649,ENSG00000132768,ENSG00000117410,ENSG00000117411
chr1	43991581	43992020	1:43991581-43992020	ENSG00000117410,ENSG00000117411,ENSG00000159214
chr1	43992718	43992987	1:43992718-43992987	ENSG00000117410,ENSG00000117411,ENSG00000159214
chr1	44005730	44006035	1:44005730-44006035	ENSG00000159214,ENSG00000196517,ENSG00000230615,ENSG00000271647,ENSG00000239560,ENSG00000171872,ENSG00000233514,ENSG00000226804,ENSG00000200171
chr1	44030028	44030939	1:44030028-44030939	ENSG00000159214,ENSG00000196517,ENSG00000230615,ENSG00000227163,ENSG00000271647,ENSG00000239560,ENSG00000171872,ENSG00000233514,ENSG00000283039,ENSG00000226804,ENSG00000200171,ENSG00000238037
chr1	44067368	44067897	1:44067368-44067897	ENSG00000233674,ENSG00000230615,ENSG00000227163,ENSG00000271647,ENSG00000239560,ENSG00000171872,ENSG00000233514,ENSG00000283039,ENSG00000226804,ENSG00000200171,ENSG00000238037,ENSG00000227994,ENSG00000271329
chr1	44213308	44213499	1:44213308-44213499	ENSG00000239560,ENSG00000171872,ENSG00000233514,ENSG00000283039,ENSG00000226804,ENSG00000200171,ENSG00000238037,ENSG00000227994,ENSG00000271329,ENSG00000178028
chr1	44238252	44238450	1:44238252-44238450	ENSG00000227163,ENSG00000271647,ENSG00000239560,ENSG00000171872,ENSG00000233514,ENSG00000283039,ENSG00000226804,ENSG00000200171,ENSG00000238037,ENSG00000227994,ENSG00000271329,ENSG00000178028,ENSG00000117419,ENSG00000233602
chr1	44275791	44276152	1:44275791-44276152	ENSG00000229444,ENSG00000227163,ENSG00000271647,ENSG00000239560,ENSG00000171872,ENSG00000233514,ENSG00000283039,ENSG00000226804,ENSG00000200171,ENSG00000238037,ENSG00000227994,ENSG00000271329,ENSG00000233602,ENSG00000199385
chr1	44305923	44306398	1:44305923-44306398	ENSG00000227163,ENSG00000271647,ENSG00000239560,ENSG00000171872,ENSG00000233514,ENSG00000283039,ENSG00000226804,ENSG00000200171,ENSG00000238037,ENSG00000227994,ENSG00000271329,ENSG00000199385
chr1	44354890	44355466	1:44354890-44355466	ENSG00000227163,ENSG00000271647,ENSG00000239560,ENSG00000171872,ENSG00000233514,ENSG00000283039,ENSG00000226804,ENSG00000200171,ENSG00000238037,ENSG00000227994,ENSG00000271329,ENSG00000117419,ENSG00000199385
chr1	44408751	44409034	1:44408751-44409034	ENSG00000239560,ENSG00000171872,ENSG00000283039,ENSG00000238037,ENSG00000227994,ENSG00000199385,ENSG00000187147
chr1	44417493	44418035	1:44417493-44418035	ENSG00000239560,ENSG00000171872,ENSG00000233514,ENSG00000283039,ENSG00000226804,ENSG00000200171,ENSG00000238037,ENSG00000227994,ENSG00000271329,ENSG00000199385,ENSG00000187147
chr1	44424940	44425135	1:44424940-44425135	ENSG00000239560,ENSG00000171872,ENSG00000233514,ENSG00000283039,ENSG00000226804,ENSG00000200171,ENSG00000238037,ENSG00000227994,ENSG00000271329,ENSG00000199385
chr1	44436452	44436679	1:44436452-44436679	ENSG00000239560,ENSG00000171872,ENSG00000233514,ENSG00000283039,ENSG00000226804,ENSG00000200171,ENSG00000199385
chr1	44542924	44543204	1:44542924-44543204	ENSG00000271647,ENSG00000239560,ENSG00000171872,ENSG00000233514,ENSG00000283039,ENSG00000226804,ENSG00000200171,ENSG00000238037,ENSG00000227994,ENSG00000271329,ENSG00000199385,ENSG00000263381
chr1	44631687	44632437	1:44631687-44632437	ENSG00000187147
chr1	44652906	44653107	1:44652906-44653107	ENSG00000187147,ENSG00000126106
chr1	44673995	44674786	1:44673995-44674786	ENSG00000126106,ENSG00000198520
chr1	44684593	44684831	1:44684593-44684831	ENSG00000126106,ENSG00000198520
chr1	44713499	44713739	1:44713499-44713739	ENSG00000198520,ENSG00000199377,ENSG00000229815
chr1	44721542	44722022	1:44721542-44722022	ENSG00000198520,ENSG00000199377
chr1	44730745	44731502	1:44730745-44731502	ENSG00000199377,ENSG00000200169,ENSG00000142945
chr1	44739603	44739937	1:44739603-44739937	ENSG00000199377,ENSG00000200169,ENSG00000142945,ENSG00000225721,ENSG00000142937,ENSG00000264294,ENSG00000200913,ENSG00000202031,ENSG00000207421,ENSG00000281859,ENSG00000253039,ENSG00000229815
chr1	44775295	44776082	1:44775295-44776082	ENSG00000225721,ENSG00000142937,ENSG00000264294,ENSG00000200913,ENSG00000202031,ENSG00000207421,ENSG00000281859,ENSG00000234093,ENSG00000142959,ENSG00000253039
chr1	44786151	44786726	1:44786151-44786726	ENSG00000225721,ENSG00000142937,ENSG00000264294,ENSG00000200913,ENSG00000202031,ENSG00000207421,ENSG00000281859,ENSG00000234093,ENSG00000142959,ENSG00000253039,ENSG00000229815,ENSG00000126088
chr1	44794071	44794872	1:44794071-44794872	ENSG00000225721,ENSG00000142937,ENSG00000264294,ENSG00000200913,ENSG00000202031,ENSG00000207421,ENSG00000281859,ENSG00000234093,ENSG00000142959,ENSG00000253039,ENSG00000229815
chr1	44799802	44800507	1:44799802-44800507	ENSG00000173846,ENSG00000188396,ENSG00000222009,ENSG00000202444,ENSG00000253039,ENSG00000229815
chr1	44807735	44808140	1:44807735-44808140	ENSG00000173846,ENSG00000188396,ENSG00000222009,ENSG00000202444
chr1	44809549	44809823	1:44809549-44809823	ENSG00000173846,ENSG00000188396,ENSG00000222009,ENSG00000202444
chr1	44813558	44814081	1:44813558-44814081	ENSG00000173846,ENSG00000188396,ENSG00000222009,ENSG00000202444,ENSG00000253039
chr1	44819470	44820545	1:44819470-44820545	ENSG00000222009,ENSG00000117425,ENSG00000202444,ENSG00000253039,ENSG00000229815
chr1	44843065	44843597	1:44843065-44843597	ENSG00000117425,ENSG00000226499,ENSG00000253039,ENSG00000229815,ENSG00000126107,ENSG00000126088,ENSG00000186603
chr1	44986294	44986864	1:44986294-44986864	ENSG00000070785,ENSG00000253039,ENSG00000229815,ENSG00000232369,ENSG00000268949,ENSG00000126107,ENSG00000126088,ENSG00000186603
chr1	45010901	45011423	1:45010901-45011423	ENSG00000253039,ENSG00000229815,ENSG00000126107,ENSG00000126088,ENSG00000281912,ENSG00000186603
chr1	45051200	45051550	1:45051200-45051550	ENSG00000253039,ENSG00000229815,ENSG00000234315,ENSG00000186603
chr1	45105988	45106321	1:45105988-45106321	ENSG00000234315
chr1	45205989	45206866	1:45205989-45206866	ENSG00000253039,ENSG00000229815,ENSG00000126088,ENSG00000162415,ENSG00000234315,ENSG00000281912,ENSG00000186603
chr1	45303546	45304263	1:45303546-45304263	ENSG00000126107,ENSG00000126088,ENSG00000162415,ENSG00000281912,ENSG00000186603,ENSG00000132781,ENSG00000132773
chr1	45339586	45340523	1:45339586-45340523	ENSG00000186603,ENSG00000132781,ENSG00000132773
chr1	45394055	45394734	1:45394055-45394734	ENSG00000186603
chr1	45412984	45413250	1:45412984-45413250	ENSG00000186603,ENSG00000236872
chr1	45490819	45491507	1:45490819-45491507	ENSG00000126088,ENSG00000281912,ENSG00000186603,ENSG00000132781,ENSG00000288208,ENSG00000132773,ENSG00000070759,ENSG00000280670,ENSG00000132763,ENSG00000281825
chr1	45499918	45500426	1:45499918-45500426	ENSG00000186603,ENSG00000132781,ENSG00000288208,ENSG00000132773,ENSG00000070759,ENSG00000280670,ENSG00000132763,ENSG00000117450,ENSG00000234379,ENSG00000117448,ENSG00000281112,ENSG00000281825,ENSG00000225447
chr1	45521583	45522187	1:45521583-45522187	ENSG00000132763,ENSG00000117450,ENSG00000234379,ENSG00000117448,ENSG00000281112,ENSG00000281825
chr1	45543682	45544290	1:45543682-45544290	ENSG00000186603,ENSG00000117450,ENSG00000234379,ENSG00000117448,ENSG00000281112,ENSG00000281825
chr1	45550550	45551243	1:45550550-45551243	ENSG00000117450,ENSG00000234379,ENSG00000117448,ENSG00000281112,ENSG00000281825
chr1	45570047	45570268	1:45570047-45570268	ENSG00000117448,ENSG00000281133,ENSG00000280836,ENSG00000132780,ENSG00000281112,ENSG00000281825
chr1	45583314	45583795	1:45583314-45583795	ENSG00000281133,ENSG00000280836,ENSG00000132780,ENSG00000281112,ENSG00000281825,ENSG00000225447,ENSG00000234329
chr1	45584785	45585129	1:45584785-45585129	ENSG00000281133,ENSG00000280836,ENSG00000132780,ENSG00000281112,ENSG00000281825
chr1	45621491	45621673	1:45621491-45621673	ENSG00000132780,ENSG00000281112,ENSG00000281825,ENSG00000159588,ENSG00000159592,ENSG00000225447,ENSG00000234329
chr1	45686316	45687406	1:45686316-45687406	ENSG00000281112,ENSG00000281825,ENSG00000159592,ENSG00000225447,ENSG00000234329,ENSG00000159596,ENSG00000197429,ENSG00000230896,ENSG00000232467
chr1	45724464	45724932	1:45724464-45724932	ENSG00000281825,ENSG00000225447,ENSG00000234329,ENSG00000197429,ENSG00000230896,ENSG00000232467
chr1	45725173	45725484	1:45725173-45725484	ENSG00000281112,ENSG00000281825,ENSG00000225447,ENSG00000234329,ENSG00000197429,ENSG00000230896,ENSG00000232467
chr1	45750339	45751083	1:45750339-45751083	ENSG00000281112,ENSG00000281825,ENSG00000159592,ENSG00000225447,ENSG00000234329,ENSG00000159596,ENSG00000197429,ENSG00000230896,ENSG00000236111,ENSG00000232467
chr1	45785737	45785934	1:45785737-45785934	ENSG00000236111,ENSG00000086015,ENSG00000232467
chr1	45794102	45794369	1:45794102-45794369	ENSG00000225447,ENSG00000234329,ENSG00000230896,ENSG00000236111,ENSG00000086015,ENSG00000232467
chr1	45803446	45804047	1:45803446-45804047	ENSG00000281112,ENSG00000281825,ENSG00000159592,ENSG00000225447,ENSG00000234329,ENSG00000159596,ENSG00000197429,ENSG00000230896,ENSG00000236111,ENSG00000086015,ENSG00000232467
chr1	45925736	45926132	1:45925736-45926132	ENSG00000234329,ENSG00000086015,ENSG00000232467
chr1	45949600	45949781	1:45949600-45949781	ENSG00000086015,ENSG00000232467
chr1	46043585	46043866	1:46043585-46043866	ENSG00000086015,ENSG00000117461,ENSG00000278139,ENSG00000226957,ENSG00000233114,ENSG00000117472,ENSG00000250719
chr1	46132863	46133425	1:46132863-46133425	ENSG00000117461,ENSG00000278139,ENSG00000233114,ENSG00000227857,ENSG00000117472,ENSG00000250719
chr1	46166750	46167268	1:46166750-46167268	ENSG00000278139,ENSG00000233114,ENSG00000117472,ENSG00000250719
chr1	46198221	46198787	1:46198221-46198787	ENSG00000278139,ENSG00000233114,ENSG00000117472,ENSG00000250719,ENSG00000085998,ENSG00000171357
chr1	46203229	46203716	1:46203229-46203716	ENSG00000278139,ENSG00000233114,ENSG00000117472,ENSG00000250719,ENSG00000085998,ENSG00000171357
chr1	46240665	46241111	1:46240665-46241111	ENSG00000085999
chr1	46246960	46247207	1:46246960-46247207	ENSG00000085999
chr1	46247538	46247741	1:46247538-46247741	ENSG00000085999
chr1	46301932	46302461	1:46301932-46302461	ENSG00000132128,ENSG00000173660
chr1	46302678	46303778	1:46302678-46303778	ENSG00000132128,ENSG00000173660
chr1	46340408	46340943	1:46340408-46340943	ENSG00000132128,ENSG00000173660,ENSG00000117481
chr1	46369977	46370325	1:46369977-46370325	ENSG00000225779,ENSG00000232022,ENSG00000154198,ENSG00000238145
chr1	46394188	46394777	1:46394188-46394777	ENSG00000117480,ENSG00000232022,ENSG00000224863,ENSG00000162456,ENSG00000238145,ENSG00000261593,ENSG00000261290,ENSG00000225154
chr1	46399363	46399568	1:46399363-46399568	ENSG00000117480,ENSG00000232022,ENSG00000224863,ENSG00000162456
chr1	46466377	46467011	1:46466377-46467011	ENSG00000232022,ENSG00000224863,ENSG00000197587,ENSG00000282881,ENSG00000162456,ENSG00000236476,ENSG00000187048,ENSG00000261196
chr1	46489430	46489612	1:46489430-46489612	ENSG00000232022,ENSG00000224863,ENSG00000197587,ENSG00000282881,ENSG00000162456,ENSG00000236476
chr1	46532990	46533599	1:46532990-46533599	ENSG00000232022,ENSG00000224863,ENSG00000197587,ENSG00000282881,ENSG00000269956,ENSG00000162456,ENSG00000236476,ENSG00000154198,ENSG00000238145,ENSG00000187048,ENSG00000259832,ENSG00000261196,ENSG00000261593,ENSG00000261290,ENSG00000225154
chr1	46604012	46604469	1:46604012-46604469	ENSG00000162456,ENSG00000079277,ENSG00000142961
chr1	46613929	46614108	1:46613929-46614108	ENSG00000162456,ENSG00000079277,ENSG00000142961
chr1	46616626	46616899	1:46616626-46616899	ENSG00000079277,ENSG00000142961,ENSG00000236476
chr1	46667956	46668776	1:46667956-46668776	ENSG00000123472,ENSG00000233647,ENSG00000186118,ENSG00000228237,ENSG00000236476
chr1	46718830	46719460	1:46718830-46719460	ENSG00000162456,ENSG00000079277,ENSG00000123472,ENSG00000233647,ENSG00000186118,ENSG00000228237,ENSG00000159658,ENSG00000236476,ENSG00000142973,ENSG00000154198,ENSG00000238145,ENSG00000187048,ENSG00000259832,ENSG00000261196,ENSG00000261593,ENSG00000261290,ENSG00000186377,ENSG00000186160
chr1	46778615	46778803	1:46778615-46778803	ENSG00000236476,ENSG00000142973,ENSG00000154198,ENSG00000187048,ENSG00000259832,ENSG00000261196,ENSG00000261593,ENSG00000261290,ENSG00000186377,ENSG00000186160,ENSG00000225154,ENSG00000162365
chr1	47179278	47179463	1:47179278-47179463	ENSG00000154198,ENSG00000238145,ENSG00000187048,ENSG00000259832,ENSG00000261196,ENSG00000261593,ENSG00000261290,ENSG00000186377,ENSG00000186160,ENSG00000225154,ENSG00000225506,ENSG00000162365,ENSG00000225514,ENSG00000224805,ENSG00000162366
chr1	47211824	47212006	1:47211824-47212006	ENSG00000154198,ENSG00000238145,ENSG00000187048,ENSG00000259832,ENSG00000261196,ENSG00000261593,ENSG00000261290,ENSG00000186377,ENSG00000186160,ENSG00000225154,ENSG00000162365,ENSG00000225514,ENSG00000162366,ENSG00000162367,ENSG00000226252
chr1	47225328	47225942	1:47225328-47225942	ENSG00000162366,ENSG00000162367,ENSG00000226252
chr1	47232326	47232536	1:47232326-47232536	ENSG00000162366,ENSG00000162367,ENSG00000226252
chr1	47313944	47314512	1:47313944-47314512	ENSG00000154198,ENSG00000261196,ENSG00000261593,ENSG00000261290,ENSG00000186377,ENSG00000186160,ENSG00000225154,ENSG00000162365,ENSG00000162366,ENSG00000123473,ENSG00000162368
chr1	47333633	47334687	1:47333633-47334687	ENSG00000261593,ENSG00000261290,ENSG00000186377,ENSG00000186160,ENSG00000225154,ENSG00000162365,ENSG00000162366,ENSG00000123473,ENSG00000162368
chr1	47416470	47416666	1:47416470-47416666	ENSG00000187048,ENSG00000259832,ENSG00000186160,ENSG00000225154,ENSG00000162365,ENSG00000162366,ENSG00000225762,ENSG00000186790,ENSG00000271355
chr1	47416884	47417237	1:47416884-47417237	ENSG00000154198,ENSG00000187048,ENSG00000259832,ENSG00000261196,ENSG00000186377,ENSG00000186160,ENSG00000225154,ENSG00000162365,ENSG00000162366,ENSG00000225762,ENSG00000186790,ENSG00000271355
chr1	47432539	47432812	1:47432539-47432812	ENSG00000225762,ENSG00000237424,ENSG00000186564,ENSG00000271355
chr1	47437157	47438220	1:47437157-47438220	ENSG00000154198,ENSG00000238145,ENSG00000261196,ENSG00000186377,ENSG00000186160,ENSG00000162365,ENSG00000225514,ENSG00000162366,ENSG00000225762,ENSG00000237424,ENSG00000186564,ENSG00000271355,ENSG00000229554,ENSG00000227947,ENSG00000223814
chr1	47508028	47508666	1:47508028-47508666	ENSG00000259832,ENSG00000261196,ENSG00000261593,ENSG00000261290,ENSG00000186377,ENSG00000186160,ENSG00000225154,ENSG00000162365,ENSG00000271355,ENSG00000229554
chr1	47562876	47563977	1:47562876-47563977	ENSG00000236476,ENSG00000142973,ENSG00000154198,ENSG00000238145,ENSG00000187048,ENSG00000259832,ENSG00000261196,ENSG00000261593,ENSG00000261290,ENSG00000186377,ENSG00000186160,ENSG00000225154,ENSG00000162365,ENSG00000225514,ENSG00000271355,ENSG00000229554,ENSG00000227883,ENSG00000227947,ENSG00000223814,ENSG00000242267,ENSG00000223720,ENSG00000279214
chr1	47583271	47583553	1:47583271-47583553	ENSG00000259832,ENSG00000261196,ENSG00000261593,ENSG00000261290,ENSG00000186377,ENSG00000271355,ENSG00000227883
chr1	47592901	47593561	1:47592901-47593561	ENSG00000236476,ENSG00000142973,ENSG00000154198,ENSG00000187048,ENSG00000259832,ENSG00000261196,ENSG00000261593,ENSG00000261290,ENSG00000186377,ENSG00000186160,ENSG00000225154,ENSG00000162365,ENSG00000225514,ENSG00000271355,ENSG00000229554,ENSG00000227883,ENSG00000227947,ENSG00000223814,ENSG00000225028,ENSG00000237180,ENSG00000242267,ENSG00000223720
chr1	47668830	47669332	1:47668830-47669332	ENSG00000142973,ENSG00000154198,ENSG00000187048,ENSG00000259832,ENSG00000261196,ENSG00000261593,ENSG00000261290,ENSG00000186377,ENSG00000186160,ENSG00000225154,ENSG00000162365,ENSG00000225514,ENSG00000271355,ENSG00000229554,ENSG00000227883,ENSG00000227947,ENSG00000223814,ENSG00000225028,ENSG00000231413,ENSG00000237180,ENSG00000242267,ENSG00000223720,ENSG00000279214,ENSG00000224986
chr1	47709517	47710037	1:47709517-47710037	ENSG00000154198,ENSG00000187048,ENSG00000259832,ENSG00000261196,ENSG00000186377,ENSG00000186160,ENSG00000162365,ENSG00000162366,ENSG00000237424,ENSG00000271355,ENSG00000229554,ENSG00000227947,ENSG00000223814
chr1	47710875	47711107	1:47710875-47711107	ENSG00000162366,ENSG00000271355,ENSG00000227947,ENSG00000223814
chr1	47725103	47725626	1:47725103-47725626	ENSG00000238145,ENSG00000261593,ENSG00000261290,ENSG00000162366,ENSG00000271355,ENSG00000223814,ENSG00000225028,ENSG00000237180,ENSG00000279096
chr1	47726312	47726720	1:47726312-47726720	ENSG00000238145,ENSG00000259832,ENSG00000261196,ENSG00000261593,ENSG00000261290,ENSG00000186377,ENSG00000186160,ENSG00000162366,ENSG00000271355,ENSG00000227947,ENSG00000223814,ENSG00000225028,ENSG00000237180,ENSG00000242267,ENSG00000279096,ENSG00000223720
chr1	47795104	47795282	1:47795104-47795282	ENSG00000187048,ENSG00000259832,ENSG00000186377,ENSG00000223814,ENSG00000225028,ENSG00000226133,ENSG00000231413,ENSG00000242267,ENSG00000279096,ENSG00000223720
chr1	47984352	47984542	1:47984352-47984542	ENSG00000269113,ENSG00000223814,ENSG00000225028,ENSG00000226133,ENSG00000231413,ENSG00000237180,ENSG00000242267,ENSG00000279096,ENSG00000223720,ENSG00000279214
chr1	47984762	47985236	1:47984762-47985236	ENSG00000154198,ENSG00000238145,ENSG00000187048,ENSG00000259832,ENSG00000261196,ENSG00000261593,ENSG00000261290,ENSG00000186377,ENSG00000269113,ENSG00000223814,ENSG00000225028,ENSG00000226133,ENSG00000231413,ENSG00000237180,ENSG00000242267,ENSG00000279096,ENSG00000223720,ENSG00000279214,ENSG00000224986,ENSG00000206700,ENSG00000230114
chr1	47996420	47997168	1:47996420-47997168	ENSG00000269113,ENSG00000223814,ENSG00000225028,ENSG00000226133,ENSG00000231413,ENSG00000237180,ENSG00000242267,ENSG00000279096,ENSG00000223720,ENSG00000279214
chr1	47997744	47998002	1:47997744-47998002	ENSG00000269113,ENSG00000223814,ENSG00000225028,ENSG00000226133,ENSG00000231413,ENSG00000237180,ENSG00000242267,ENSG00000279096,ENSG00000223720,ENSG00000279214
chr1	48227468	48227874	1:48227468-48227874	ENSG00000231413,ENSG00000237180,ENSG00000242267,ENSG00000279096,ENSG00000223720,ENSG00000117834,ENSG00000272491,ENSG00000279214,ENSG00000224986
chr1	48382744	48382929	1:48382744-48382929	ENSG00000242267,ENSG00000223720,ENSG00000279214,ENSG00000224986,ENSG00000206700,ENSG00000235105,ENSG00000223175,ENSG00000225623
chr1	48470172	48470372	1:48470172-48470372	ENSG00000237180,ENSG00000242267,ENSG00000279096,ENSG00000279214,ENSG00000132122,ENSG00000224986,ENSG00000206700,ENSG00000235105,ENSG00000223175,ENSG00000232514,ENSG00000287661
chr1	48471643	48472393	1:48471643-48472393	ENSG00000242267,ENSG00000279214,ENSG00000132122,ENSG00000224986,ENSG00000206700,ENSG00000235105,ENSG00000223175,ENSG00000287661
chr1	48478919	48479155	1:48478919-48479155	ENSG00000132122,ENSG00000224986,ENSG00000206700,ENSG00000235105,ENSG00000223175,ENSG00000287661
chr1	48498328	48498746	1:48498328-48498746	ENSG00000237180,ENSG00000242267,ENSG00000279096,ENSG00000223720,ENSG00000279214,ENSG00000224986,ENSG00000206700,ENSG00000235105,ENSG00000223175,ENSG00000232514,ENSG00000287661
chr1	48677542	48677723	1:48677542-48677723	ENSG00000224986,ENSG00000186094,ENSG00000287661,ENSG00000229846,ENSG00000230114
chr1	48776382	48777252	1:48776382-48777252	ENSG00000224986,ENSG00000287661,ENSG00000162373,ENSG00000229846,ENSG00000230114
chr1	48793694	48794194	1:48793694-48794194	ENSG00000259832,ENSG00000261593,ENSG00000261290,ENSG00000231413,ENSG00000237180,ENSG00000242267,ENSG00000279096,ENSG00000223720,ENSG00000279214,ENSG00000224986,ENSG00000206700,ENSG00000235105,ENSG00000223175,ENSG00000186094,ENSG00000287661,ENSG00000162373,ENSG00000229846,ENSG00000230114,ENSG00000225623,ENSG00000237478,ENSG00000215887,ENSG00000207194
chr1	48920461	48920678	1:48920461-48920678	ENSG00000287661,ENSG00000286597,ENSG00000229846,ENSG00000230114,ENSG00000225623,ENSG00000237478,ENSG00000215887
chr1	49979433	49979892	1:49979433-49979892	ENSG00000186094,ENSG00000229846,ENSG00000230114,ENSG00000225623,ENSG00000237478,ENSG00000215887,ENSG00000279324,ENSG00000233595,ENSG00000207194,ENSG00000237130,ENSG00000204006
chr1	49995687	49995885	1:49995687-49995885	ENSG00000186094,ENSG00000230114,ENSG00000225623,ENSG00000237478,ENSG00000215887,ENSG00000279324,ENSG00000233595
chr1	50109730	50110005	1:50109730-50110005	ENSG00000230114,ENSG00000215887,ENSG00000162374,ENSG00000230828
chr1	50183399	50183699	1:50183399-50183699	ENSG00000229846,ENSG00000230114,ENSG00000225623,ENSG00000237478,ENSG00000215887,ENSG00000233595,ENSG00000162374,ENSG00000237337,ENSG00000233407
chr1	50183927	50184227	1:50183927-50184227	ENSG00000230114,ENSG00000225623,ENSG00000237478,ENSG00000162374,ENSG00000237337
chr1	50214762	50215085	1:50214762-50215085	ENSG00000186094,ENSG00000229846,ENSG00000230114,ENSG00000225623,ENSG00000237478,ENSG00000215887,ENSG00000233595,ENSG00000233407,ENSG00000284696,ENSG00000225767,ENSG00000207194,ENSG00000204006,ENSG00000200262,ENSG00000213478
chr1	50244446	50244700	1:50244446-50244700	ENSG00000229846,ENSG00000230114,ENSG00000225623,ENSG00000237478,ENSG00000215887,ENSG00000233407,ENSG00000284696,ENSG00000284645,ENSG00000207194
chr1	50251939	50252160	1:50251939-50252160	ENSG00000230114,ENSG00000237478,ENSG00000215887,ENSG00000233407,ENSG00000284696,ENSG00000284645
chr1	50333109	50333818	1:50333109-50333818	ENSG00000230114,ENSG00000225623,ENSG00000237478,ENSG00000215887,ENSG00000284696,ENSG00000234080,ENSG00000229316,ENSG00000225767,ENSG00000207194
chr1	50346935	50347191	1:50346935-50347191	ENSG00000287661,ENSG00000229846,ENSG00000230114,ENSG00000225623,ENSG00000237478,ENSG00000215887,ENSG00000284696,ENSG00000229316,ENSG00000225767,ENSG00000207194,ENSG00000237130,ENSG00000204006,ENSG00000200262
chr1	50418849	50419382	1:50418849-50419382	ENSG00000229316,ENSG00000225671,ENSG00000142700,ENSG00000284700,ENSG00000225767,ENSG00000207194
chr1	50421003	50421448	1:50421003-50421448	ENSG00000229316,ENSG00000225671,ENSG00000142700,ENSG00000284700,ENSG00000225767,ENSG00000207194,ENSG00000237130,ENSG00000275816,ENSG00000213478
chr1	50427789	50428210	1:50427789-50428210	ENSG00000229316,ENSG00000225671,ENSG00000142700,ENSG00000284700,ENSG00000225767,ENSG00000207194,ENSG00000200262
chr1	50959693	50960650	1:50959693-50960650	ENSG00000185104,ENSG00000207194,ENSG00000230585,ENSG00000237130,ENSG00000123080,ENSG00000265538,ENSG00000275816,ENSG00000204006,ENSG00000200262,ENSG00000213478
chr1	50968125	50968729	1:50968125-50968729	ENSG00000185104,ENSG00000207194,ENSG00000230585,ENSG00000237130,ENSG00000123080,ENSG00000265538,ENSG00000275816,ENSG00000204006,ENSG00000200262,ENSG00000213478
chr1	50969511	50970238	1:50969511-50970238	ENSG00000185104,ENSG00000230585,ENSG00000237130,ENSG00000123080,ENSG00000265538,ENSG00000275816,ENSG00000204006,ENSG00000200262,ENSG00000213478
chr1	50977643	50978275	1:50977643-50978275	ENSG00000185104,ENSG00000207194,ENSG00000230585,ENSG00000237130,ENSG00000123080,ENSG00000265538,ENSG00000275816,ENSG00000204006,ENSG00000200262,ENSG00000213478
chr1	51235039	51235284	1:51235039-51235284	ENSG00000230585,ENSG00000237130,ENSG00000275816,ENSG00000204006,ENSG00000200262,ENSG00000213478,ENSG00000203356,ENSG00000123091,ENSG00000233406,ENSG00000236434,ENSG00000206595
chr1	51236047	51236735	1:51236047-51236735	ENSG00000207194,ENSG00000230585,ENSG00000237130,ENSG00000265538,ENSG00000275816,ENSG00000204006,ENSG00000200262,ENSG00000213478,ENSG00000203356,ENSG00000123091,ENSG00000233406,ENSG00000236434,ENSG00000232027,ENSG00000206595,ENSG00000252032
chr1	51296922	51297263	1:51296922-51297263	ENSG00000204006,ENSG00000200262,ENSG00000213478,ENSG00000233406,ENSG00000236434,ENSG00000085831,ENSG00000252032
chr1	51302840	51303044	1:51302840-51303044	ENSG00000213478,ENSG00000236434,ENSG00000085831
chr1	51311198	51311671	1:51311198-51311671	ENSG00000230585,ENSG00000237130,ENSG00000265538,ENSG00000275816,ENSG00000204006,ENSG00000200262,ENSG00000213478,ENSG00000233406,ENSG00000236434,ENSG00000085831,ENSG00000261664,ENSG00000232027,ENSG00000206595,ENSG00000238140,ENSG00000252032,ENSG00000272175
chr1	51330166	51330485	1:51330166-51330485	ENSG00000085831,ENSG00000261664,ENSG00000232027,ENSG00000206595
chr1	51344752	51345131	1:51344752-51345131	ENSG00000085831,ENSG00000261664,ENSG00000232027,ENSG00000206595,ENSG00000252032
chr1	51358569	51358776	1:51358569-51358776	ENSG00000085831,ENSG00000232027,ENSG00000206595,ENSG00000238140,ENSG00000252032,ENSG00000266993,ENSG00000272175
chr1	51429891	51430165	1:51429891-51430165	ENSG00000085832,ENSG00000232027,ENSG00000206595,ENSG00000238140,ENSG00000252032,ENSG00000236973,ENSG00000232846,ENSG00000266993,ENSG00000272175
chr1	51518776	51519329	1:51518776-51519329	ENSG00000085832,ENSG00000232027,ENSG00000206595,ENSG00000238140,ENSG00000227070,ENSG00000252032,ENSG00000266993,ENSG00000272175
chr1	51569531	51569731	1:51569531-51569731	ENSG00000206595,ENSG00000238140,ENSG00000252032,ENSG00000227742,ENSG00000236973,ENSG00000232846,ENSG00000266993,ENSG00000272175,ENSG00000283899
chr1	51570380	51570661	1:51570380-51570661	ENSG00000232027,ENSG00000206595,ENSG00000238140,ENSG00000252032,ENSG00000227742,ENSG00000117859,ENSG00000236973,ENSG00000232846,ENSG00000266993,ENSG00000272175,ENSG00000283899
chr1	51616924	51617516	1:51616924-51617516	ENSG00000238140,ENSG00000252032,ENSG00000227742,ENSG00000117859,ENSG00000236973,ENSG00000232846,ENSG00000266993,ENSG00000272175,ENSG00000283899
chr1	51729306	51730212	1:51729306-51730212	ENSG00000238140,ENSG00000252032,ENSG00000117859,ENSG00000236973,ENSG00000232846,ENSG00000212624,ENSG00000266993,ENSG00000272175,ENSG00000283899
chr1	51878273	51879188	1:51878273-51879188	ENSG00000078618,ENSG00000266993,ENSG00000272175,ENSG00000283899,ENSG00000230604,ENSG00000200839
chr1	51896799	51896984	1:51896799-51896984	ENSG00000266993,ENSG00000272175,ENSG00000283899,ENSG00000230604,ENSG00000200839,ENSG00000229032,ENSG00000264613
chr1	51908283	51908825	1:51908283-51908825	ENSG00000275816,ENSG00000204006,ENSG00000200262,ENSG00000266993,ENSG00000272175,ENSG00000283899,ENSG00000230604,ENSG00000169213,ENSG00000200839,ENSG00000229032,ENSG00000264613,ENSG00000272100,ENSG00000236004,ENSG00000224255,ENSG00000223429,ENSG00000228407
chr1	51990379	51990900	1:51990379-51990900	ENSG00000266993,ENSG00000272175,ENSG00000283899,ENSG00000230604,ENSG00000169213,ENSG00000200839,ENSG00000229032,ENSG00000264613
chr1	52033312	52033926	1:52033312-52033926	ENSG00000266993,ENSG00000272175,ENSG00000283899,ENSG00000200839,ENSG00000134717,ENSG00000228369,ENSG00000223390,ENSG00000198841,ENSG00000285839,ENSG00000117862
chr1	52056087	52057090	1:52056087-52057090	ENSG00000272175,ENSG00000224255,ENSG00000134717,ENSG00000228369,ENSG00000223390,ENSG00000198841,ENSG00000285839,ENSG00000117862
chr1	52141900	52142746	1:52141900-52142746	ENSG00000272100,ENSG00000213735,ENSG00000237663,ENSG00000236004,ENSG00000224255,ENSG00000223429,ENSG00000228407,ENSG00000241745,ENSG00000157077
chr1	52239601	52239842	1:52239601-52239842	ENSG00000213735,ENSG00000237663,ENSG00000236004,ENSG00000224255,ENSG00000223429,ENSG00000228407,ENSG00000241745
chr1	52296263	52296473	1:52296263-52296473	ENSG00000272100,ENSG00000213735,ENSG00000237663,ENSG00000236004,ENSG00000224255,ENSG00000223429,ENSG00000228407,ENSG00000241745,ENSG00000157077
chr1	52365816	52366536	1:52365816-52366536	ENSG00000134748,ENSG00000085840,ENSG00000224680,ENSG00000287078,ENSG00000272100,ENSG00000154222,ENSG00000236004
chr1	52368487	52368797	1:52368487-52368797	ENSG00000224680,ENSG00000287078,ENSG00000272100,ENSG00000154222
chr1	52404248	52404951	1:52404248-52404951	ENSG00000228929,ENSG00000134748,ENSG00000085840,ENSG00000224680,ENSG00000287078,ENSG00000272100,ENSG00000154222,ENSG00000236004,ENSG00000224255,ENSG00000223429,ENSG00000228407
chr1	52552688	52553890	1:52552688-52553890	ENSG00000236290,ENSG00000272371,ENSG00000134744
chr1	52569684	52570157	1:52569684-52570157	ENSG00000236290,ENSG00000272371,ENSG00000134744
chr1	52602307	52602859	1:52602307-52602859	ENSG00000116157,ENSG00000272371,ENSG00000134744
chr1	52633098	52633589	1:52633098-52633589	ENSG00000182183
chr1	52636839	52637567	1:52636839-52637567	ENSG00000182183
chr1	52686265	52686482	1:52686265-52686482	ENSG00000226147,ENSG00000236360,ENSG00000242391,ENSG00000206627,ENSG00000228929,ENSG00000252018,ENSG00000239640,ENSG00000162377,ENSG00000272100,ENSG00000224255
chr1	52698142	52698680	1:52698142-52698680	ENSG00000226147,ENSG00000236360,ENSG00000242391,ENSG00000206627,ENSG00000228929,ENSG00000252018,ENSG00000239640,ENSG00000233664,ENSG00000162377
chr1	52703011	52703436	1:52703011-52703436	ENSG00000235563,ENSG00000226147,ENSG00000236360,ENSG00000242391,ENSG00000206627,ENSG00000228929,ENSG00000252018,ENSG00000239640,ENSG00000233664,ENSG00000162377
chr1	52726316	52726882	1:52726316-52726882	ENSG00000235563,ENSG00000162383,ENSG00000232993,ENSG00000226147,ENSG00000236360,ENSG00000237279,ENSG00000265815,ENSG00000242391,ENSG00000206627,ENSG00000228929,ENSG00000252018,ENSG00000162378,ENSG00000239640,ENSG00000233664,ENSG00000162377
chr1	52842659	52843257	1:52842659-52843257	ENSG00000235563,ENSG00000162383,ENSG00000226147,ENSG00000236360,ENSG00000237279,ENSG00000265815,ENSG00000242391,ENSG00000203995,ENSG00000206627,ENSG00000228929,ENSG00000252018
chr1	52921444	52921855	1:52921444-52921855	ENSG00000235563,ENSG00000162383,ENSG00000232993,ENSG00000226147,ENSG00000236360,ENSG00000237279,ENSG00000265815,ENSG00000266188,ENSG00000264834,ENSG00000116171,ENSG00000231866,ENSG00000230953,ENSG00000121310,ENSG00000242391,ENSG00000206627,ENSG00000228929
chr1	52927191	52928186	1:52927191-52928186	ENSG00000226147,ENSG00000236360,ENSG00000237279,ENSG00000265815,ENSG00000266188,ENSG00000264834,ENSG00000116171,ENSG00000231866,ENSG00000230953,ENSG00000121310,ENSG00000242391
chr1	53062266	53062620	1:53062266-53062620	ENSG00000235563,ENSG00000162383,ENSG00000227644,ENSG00000232993,ENSG00000174348,ENSG00000226147,ENSG00000236360,ENSG00000237279,ENSG00000265815
chr1	53062999	53063292	1:53062999-53063292	ENSG00000235563,ENSG00000162383,ENSG00000227644,ENSG00000232993,ENSG00000174348,ENSG00000226147,ENSG00000236360
chr1	53185661	53185929	1:53185661-53185929	ENSG00000236723,ENSG00000157184,ENSG00000277397,ENSG00000235563,ENSG00000162383,ENSG00000227644,ENSG00000232993,ENSG00000226147,ENSG00000236360,ENSG00000237279,ENSG00000265815,ENSG00000242391,ENSG00000206627
chr1	53196406	53197182	1:53196406-53197182	ENSG00000259818,ENSG00000162384,ENSG00000236723,ENSG00000157184,ENSG00000277397,ENSG00000235563,ENSG00000162383,ENSG00000232993,ENSG00000226147,ENSG00000236360,ENSG00000237279,ENSG00000265815,ENSG00000242391
chr1	53220214	53220895	1:53220214-53220895	ENSG00000234578,ENSG00000226754,ENSG00000162385,ENSG00000259818,ENSG00000162384,ENSG00000236723,ENSG00000157184,ENSG00000235563,ENSG00000162383,ENSG00000226147,ENSG00000236360
chr1	53238296	53238929	1:53238296-53238929	ENSG00000228838,ENSG00000234578,ENSG00000226754,ENSG00000162385,ENSG00000259818,ENSG00000162384,ENSG00000236723,ENSG00000157184,ENSG00000235563,ENSG00000162383,ENSG00000232993
chr1	53318195	53318374	1:53318195-53318374	ENSG00000226938,ENSG00000285954,ENSG00000225675,ENSG00000232762,ENSG00000228838,ENSG00000234578,ENSG00000157193
chr1	53319694	53319951	1:53319694-53319951	ENSG00000226938,ENSG00000285954,ENSG00000225675,ENSG00000232762,ENSG00000228838,ENSG00000234578,ENSG00000157193
chr1	53321477	53321656	1:53321477-53321656	ENSG00000226938,ENSG00000285954,ENSG00000225675,ENSG00000232762,ENSG00000228838,ENSG00000157193
chr1	53326102	53326724	1:53326102-53326724	ENSG00000226938,ENSG00000285954,ENSG00000225675,ENSG00000232762,ENSG00000228838,ENSG00000234578,ENSG00000157193
chr1	53327220	53327495	1:53327220-53327495	ENSG00000226938,ENSG00000285954,ENSG00000225675,ENSG00000232762,ENSG00000228838,ENSG00000157193
chr1	53327749	53328228	1:53327749-53328228	ENSG00000226938,ENSG00000285954,ENSG00000225675,ENSG00000232762,ENSG00000228838,ENSG00000157193
chr1	53368019	53368283	1:53368019-53368283	ENSG00000143006,ENSG00000288527,ENSG00000230138,ENSG00000226938,ENSG00000285954,ENSG00000232762,ENSG00000228838,ENSG00000234578
chr1	53377464	53377670	1:53377464-53377670	ENSG00000143006,ENSG00000288527,ENSG00000230138,ENSG00000226938,ENSG00000285954,ENSG00000232762,ENSG00000228838,ENSG00000234578
chr1	53409920	53410438	1:53409920-53410438	ENSG00000143006,ENSG00000288527,ENSG00000236253,ENSG00000226938,ENSG00000285954,ENSG00000232762,ENSG00000228838,ENSG00000234578
chr1	53485606	53485902	1:53485606-53485902	ENSG00000143006,ENSG00000288527
chr1	53575836	53576047	1:53575836-53576047	ENSG00000143006,ENSG00000288527
chr1	53681861	53682550	1:53681861-53682550	ENSG00000239007,ENSG00000143006,ENSG00000288527
chr1	53713157	53713361	1:53713157-53713361	ENSG00000143006,ENSG00000288527
chr1	53737701	53737962	1:53737701-53737962	ENSG00000174332,ENSG00000143006
chr1	53738833	53739505	1:53738833-53739505	ENSG00000174332,ENSG00000143006,ENSG00000288527
chr1	53765794	53766055	1:53765794-53766055	ENSG00000201003,ENSG00000143006,ENSG00000288527
chr1	53838061	53838688	1:53838061-53838688	ENSG00000283749,ENSG00000116205,ENSG00000280378,ENSG00000203985,ENSG00000219102,ENSG00000116212,ENSG00000081870,ENSG00000211452,ENSG00000229687,ENSG00000058804,ENSG00000143006
chr1	53862481	53862788	1:53862481-53862788	ENSG00000279049,ENSG00000225183,ENSG00000280378,ENSG00000203985,ENSG00000219102,ENSG00000116212,ENSG00000081870,ENSG00000211452,ENSG00000058799,ENSG00000229687
chr1	53869602	53869925	1:53869602-53869925	ENSG00000225183,ENSG00000280378,ENSG00000203985,ENSG00000219102,ENSG00000211452,ENSG00000058799
chr1	53889534	53889956	1:53889534-53889956	ENSG00000219102,ENSG00000116212,ENSG00000081870,ENSG00000211452,ENSG00000058799
chr1	53945441	53946584	1:53945441-53946584	ENSG00000280378,ENSG00000203985,ENSG00000219102,ENSG00000116212,ENSG00000081870,ENSG00000211452,ENSG00000058799
chr1	54003905	54004093	1:54003905-54004093	ENSG00000225183,ENSG00000280378,ENSG00000203985,ENSG00000219102
chr1	54053143	54053876	1:54053143-54053876	ENSG00000157211,ENSG00000279049,ENSG00000225183,ENSG00000283749,ENSG00000116205,ENSG00000280378,ENSG00000116209,ENSG00000203985,ENSG00000219102
chr1	54121525	54121830	1:54121525-54121830	ENSG00000237173,ENSG00000235741,ENSG00000287582,ENSG00000225632,ENSG00000198711,ENSG00000280425,ENSG00000157211,ENSG00000279049,ENSG00000225183
chr1	54199781	54200457	1:54199781-54200457	ENSG00000225632,ENSG00000198711,ENSG00000116221,ENSG00000215883,ENSG00000280425,ENSG00000157211,ENSG00000256407,ENSG00000279049,ENSG00000225183
chr1	54254118	54254481	1:54254118-54254481	ENSG00000237173,ENSG00000235741,ENSG00000287582,ENSG00000225632,ENSG00000198711,ENSG00000157216,ENSG00000280425,ENSG00000157211,ENSG00000279049,ENSG00000225183
chr1	54356487	54356965	1:54356487-54356965	ENSG00000225632,ENSG00000198711,ENSG00000157216
chr1	54405936	54406833	1:54405936-54406833	ENSG00000232245,ENSG00000225632,ENSG00000198711,ENSG00000157216,ENSG00000280425,ENSG00000157211,ENSG00000279049,ENSG00000225183
chr1	54474656	54475069	1:54474656-54475069	ENSG00000287582,ENSG00000232245,ENSG00000225632,ENSG00000157211,ENSG00000279049,ENSG00000225183
chr1	54475462	54475993	1:54475462-54475993	ENSG00000237173,ENSG00000235741,ENSG00000287582,ENSG00000232245,ENSG00000225632,ENSG00000198711,ENSG00000157216,ENSG00000280425,ENSG00000157211,ENSG00000279049,ENSG00000225183
chr1	54480473	54480806	1:54480473-54480806	ENSG00000237173,ENSG00000235741,ENSG00000287582,ENSG00000232245,ENSG00000225632,ENSG00000198711,ENSG00000157216,ENSG00000280425,ENSG00000157211,ENSG00000279049,ENSG00000225183
chr1	54489378	54489764	1:54489378-54489764	ENSG00000287582,ENSG00000232245,ENSG00000225632,ENSG00000157216,ENSG00000280425,ENSG00000157211,ENSG00000279049
chr1	54499446	54499814	1:54499446-54499814	ENSG00000230728,ENSG00000237173,ENSG00000235741,ENSG00000287582,ENSG00000232245,ENSG00000225632,ENSG00000198711,ENSG00000280425,ENSG00000157211,ENSG00000279049,ENSG00000225183
chr1	54542120	54542683	1:54542120-54542683	ENSG00000184313,ENSG00000230728,ENSG00000162391,ENSG00000162390,ENSG00000227453,ENSG00000237173,ENSG00000235741,ENSG00000287582,ENSG00000280425,ENSG00000157211,ENSG00000279049,ENSG00000225183
chr1	54604577	54605026	1:54604577-54605026	ENSG00000169174,ENSG00000287724,ENSG00000271723,ENSG00000184313,ENSG00000230728,ENSG00000162391,ENSG00000162390,ENSG00000237173,ENSG00000235741,ENSG00000287582,ENSG00000225183
chr1	54700219	54700466	1:54700219-54700466	ENSG00000271723,ENSG00000184313,ENSG00000230728
chr1	54708493	54708702	1:54708493-54708702	ENSG00000243725,ENSG00000271723,ENSG00000184313,ENSG00000230728
chr1	54715495	54716202	1:54715495-54716202	ENSG00000169174,ENSG00000287724,ENSG00000237453,ENSG00000162396,ENSG00000243725,ENSG00000271723,ENSG00000184313,ENSG00000230728,ENSG00000162391,ENSG00000237173,ENSG00000235741,ENSG00000287582,ENSG00000157211,ENSG00000225183
chr1	54764475	54765076	1:54764475-54765076	ENSG00000169174,ENSG00000287724,ENSG00000237453,ENSG00000162396,ENSG00000243725,ENSG00000184313,ENSG00000230728,ENSG00000162391,ENSG00000237173,ENSG00000235741,ENSG00000279049,ENSG00000225183
chr1	54781361	54781555	1:54781361-54781555	ENSG00000237453,ENSG00000006555
chr1	54800692	54801049	1:54800692-54801049	ENSG00000287724,ENSG00000162398,ENSG00000237453,ENSG00000006555
chr1	54801256	54801632	1:54801256-54801632	ENSG00000287724,ENSG00000162398,ENSG00000237453,ENSG00000006555
chr1	54886908	54887509	1:54886908-54887509	ENSG00000169174,ENSG00000233203,ENSG00000242396,ENSG00000287724,ENSG00000116133
chr1	54996992	54997216	1:54996992-54997216	ENSG00000169174,ENSG00000162399,ENSG00000233271,ENSG00000143001,ENSG00000284601,ENSG00000287724
chr1	55151331	55151629	1:55151331-55151629	ENSG00000231900,ENSG00000265822,ENSG00000162402,ENSG00000169174
chr1	55214741	55215667	1:55214741-55215667	ENSG00000265822,ENSG00000231095,ENSG00000231090,ENSG00000162402,ENSG00000169174
chr1	55260026	55260599	1:55260026-55260599	ENSG00000252162,ENSG00000272051,ENSG00000233079,ENSG00000230250,ENSG00000235612,ENSG00000260971,ENSG00000229871,ENSG00000225475,ENSG00000229913,ENSG00000157131,ENSG00000021852,ENSG00000199831,ENSG00000232198,ENSG00000231900,ENSG00000234810,ENSG00000265822,ENSG00000231095,ENSG00000231090,ENSG00000162402,ENSG00000169174
chr1	55411008	55411242	1:55411008-55411242	ENSG00000252162,ENSG00000272051,ENSG00000230250,ENSG00000227104,ENSG00000225475,ENSG00000199831,ENSG00000232198,ENSG00000231900,ENSG00000234810
chr1	55539909	55540557	1:55539909-55540557	ENSG00000252162,ENSG00000272051,ENSG00000233079,ENSG00000230250,ENSG00000227104,ENSG00000235612,ENSG00000260971,ENSG00000229871,ENSG00000225475,ENSG00000229913,ENSG00000157131,ENSG00000021852,ENSG00000236341,ENSG00000226759,ENSG00000199831,ENSG00000232198,ENSG00000231900,ENSG00000234810,ENSG00000169174
chr1	55602500	55602785	1:55602500-55602785	ENSG00000272051,ENSG00000233079,ENSG00000230250,ENSG00000227104,ENSG00000229871,ENSG00000199831,ENSG00000232198,ENSG00000231900,ENSG00000234810
chr1	55641079	55641615	1:55641079-55641615	ENSG00000252162,ENSG00000272051,ENSG00000233079,ENSG00000230250,ENSG00000227104,ENSG00000235612,ENSG00000260971,ENSG00000229871,ENSG00000224980,ENSG00000225475,ENSG00000229913,ENSG00000021852,ENSG00000199831,ENSG00000232198,ENSG00000231900,ENSG00000234810,ENSG00000169174
chr1	55662472	55662677	1:55662472-55662677	ENSG00000252162,ENSG00000272051,ENSG00000233079,ENSG00000230250,ENSG00000227104,ENSG00000235612,ENSG00000260971,ENSG00000229871,ENSG00000225475,ENSG00000199831,ENSG00000232198,ENSG00000231900,ENSG00000234810
chr1	55776914	55777184	1:55776914-55777184	ENSG00000252162,ENSG00000272051,ENSG00000233079,ENSG00000230250,ENSG00000227104,ENSG00000235612,ENSG00000260971,ENSG00000229871,ENSG00000225475,ENSG00000199831,ENSG00000232198,ENSG00000231900,ENSG00000234810
chr1	56061880	56062089	1:56061880-56062089	ENSG00000252162,ENSG00000272051,ENSG00000233079,ENSG00000230250,ENSG00000227104,ENSG00000235612,ENSG00000260971,ENSG00000229871,ENSG00000224980,ENSG00000225475,ENSG00000157131,ENSG00000021852,ENSG00000236341,ENSG00000227935,ENSG00000199831,ENSG00000232198,ENSG00000231900,ENSG00000234810,ENSG00000169174
chr1	56107217	56107536	1:56107217-56107536	ENSG00000272051,ENSG00000233079,ENSG00000230250,ENSG00000227104,ENSG00000235612,ENSG00000260971,ENSG00000229871,ENSG00000199831,ENSG00000232198,ENSG00000231900
chr1	56424798	56425235	1:56424798-56425235	ENSG00000272051,ENSG00000233079,ENSG00000230250,ENSG00000227104,ENSG00000235612,ENSG00000260971,ENSG00000229871,ENSG00000223956,ENSG00000236776,ENSG00000224980,ENSG00000225475,ENSG00000229913,ENSG00000021852,ENSG00000236341,ENSG00000199831,ENSG00000232198,ENSG00000231900,ENSG00000234810
chr1	56506561	56506832	1:56506561-56506832	ENSG00000260971,ENSG00000284686,ENSG00000229871,ENSG00000223956,ENSG00000162407,ENSG00000236776
chr1	56525626	56526027	1:56525626-56526027	ENSG00000233079,ENSG00000230250,ENSG00000227104,ENSG00000235612,ENSG00000260971,ENSG00000284686,ENSG00000229871,ENSG00000162407,ENSG00000236776,ENSG00000225475
chr1	56576882	56577254	1:56576882-56577254	ENSG00000272051,ENSG00000233079,ENSG00000230250,ENSG00000227104,ENSG00000235612,ENSG00000260971,ENSG00000229871,ENSG00000223956,ENSG00000162407,ENSG00000236776,ENSG00000224980,ENSG00000225475,ENSG00000229913,ENSG00000157131,ENSG00000199831,ENSG00000232198,ENSG00000231900,ENSG00000234810
chr1	56578740	56579231	1:56578740-56579231	ENSG00000272051,ENSG00000233079,ENSG00000230250,ENSG00000227104,ENSG00000235612,ENSG00000260971,ENSG00000229871,ENSG00000223956,ENSG00000162407,ENSG00000236776,ENSG00000224980,ENSG00000225475,ENSG00000229913,ENSG00000199831,ENSG00000232198,ENSG00000231900,ENSG00000234810
chr1	56645140	56645817	1:56645140-56645817	ENSG00000162407,ENSG00000224980,ENSG00000225475,ENSG00000162409,ENSG00000187889,ENSG00000229913,ENSG00000157131,ENSG00000021852,ENSG00000236341,ENSG00000199831,ENSG00000231900
chr1	56774184	56774471	1:56774184-56774471	ENSG00000229871,ENSG00000225475,ENSG00000187889,ENSG00000229913,ENSG00000157131,ENSG00000021852,ENSG00000236341,ENSG00000227935,ENSG00000229887,ENSG00000223416
chr1	57307477	57307730	1:57307477-57307730	ENSG00000229913,ENSG00000157131,ENSG00000021852,ENSG00000236341,ENSG00000173406,ENSG00000227935,ENSG00000226759,ENSG00000229887,ENSG00000235038
chr1	57604288	57604543	1:57604288-57604543	ENSG00000229913,ENSG00000157131,ENSG00000021852,ENSG00000236341,ENSG00000227935,ENSG00000236888,ENSG00000226759,ENSG00000229887,ENSG00000223416,ENSG00000235038,ENSG00000230546
chr1	57986545	57986774	1:57986545-57986774	ENSG00000229913,ENSG00000157131,ENSG00000021852,ENSG00000236341,ENSG00000227935,ENSG00000226759,ENSG00000229887,ENSG00000223416,ENSG00000235038,ENSG00000230546,ENSG00000233216,ENSG00000185839
chr1	58149396	58149578	1:58149396-58149578	ENSG00000229913,ENSG00000157131,ENSG00000021852,ENSG00000236341,ENSG00000227935,ENSG00000226759,ENSG00000229887,ENSG00000223416,ENSG00000235038,ENSG00000230546,ENSG00000233216
chr1	58249907	58250486	1:58249907-58250486	ENSG00000229913,ENSG00000157131,ENSG00000021852,ENSG00000236341,ENSG00000227935,ENSG00000226759,ENSG00000229887,ENSG00000223416,ENSG00000235038,ENSG00000230546,ENSG00000233216,ENSG00000185839
chr1	58546194	58547062	1:58546194-58547062	ENSG00000229913,ENSG00000021852,ENSG00000173406,ENSG00000229887,ENSG00000235038,ENSG00000162600,ENSG00000286918,ENSG00000270209,ENSG00000264128,ENSG00000184292,ENSG00000185839
chr1	58576776	58576982	1:58576776-58576982	ENSG00000264128,ENSG00000184292,ENSG00000185839
chr1	58699671	58700268	1:58699671-58700268	ENSG00000185839,ENSG00000162601,ENSG00000283445,ENSG00000266150
chr1	58718187	58718519	1:58718187-58718519	ENSG00000185839,ENSG00000162601,ENSG00000283445,ENSG00000266150,ENSG00000226883
chr1	58729857	58730079	1:58729857-58730079	ENSG00000185839,ENSG00000283445,ENSG00000266150,ENSG00000226883
chr1	58773299	58773727	1:58773299-58773727	ENSG00000185839,ENSG00000177606,ENSG00000234807,ENSG00000231740,ENSG00000235215,ENSG00000270457,ENSG00000266150,ENSG00000226883
chr1	58782105	58782615	1:58782105-58782615	ENSG00000177606,ENSG00000234807,ENSG00000266150
chr1	58783371	58783596	1:58783371-58783596	ENSG00000177606,ENSG00000234807
chr1	58783831	58784435	1:58783831-58784435	ENSG00000177606,ENSG00000234807,ENSG00000272226,ENSG00000231740,ENSG00000235215,ENSG00000172456,ENSG00000266150
chr1	58815277	58815629	1:58815277-58815629	ENSG00000234807,ENSG00000272226,ENSG00000231740
chr1	58816282	58816670	1:58816282-58816670	ENSG00000177606,ENSG00000234807,ENSG00000272226,ENSG00000231740,ENSG00000235215,ENSG00000266150
chr1	58903513	58904164	1:58903513-58904164	ENSG00000234807,ENSG00000231740,ENSG00000232453,ENSG00000235215
chr1	58922374	58922675	1:58922374-58922675	ENSG00000231740,ENSG00000232453
chr1	58941492	58942107	1:58941492-58942107	ENSG00000231740,ENSG00000232453,ENSG00000237352,ENSG00000235215
chr1	58968403	58968878	1:58968403-58968878	ENSG00000231740,ENSG00000235215,ENSG00000266150
chr1	58979121	58979469	1:58979121-58979469	ENSG00000231740
chr1	58999755	59000020	1:58999755-59000020	ENSG00000231740,ENSG00000228121,ENSG00000235215
chr1	59007876	59008057	1:59007876-59008057	ENSG00000228121
chr1	59020258	59020509	1:59020258-59020509	ENSG00000231740,ENSG00000237352,ENSG00000241042,ENSG00000235215
chr1	59046773	59047135	1:59046773-59047135	ENSG00000231740,ENSG00000237352,ENSG00000241042,ENSG00000235215,ENSG00000266150
chr1	59057320	59057622	1:59057320-59057622	ENSG00000237352,ENSG00000241042,ENSG00000235215
chr1	59136866	59137107	1:59136866-59137107	ENSG00000237352,ENSG00000235215
chr1	59138236	59138789	1:59138236-59138789	ENSG00000237352,ENSG00000235215,ENSG00000224609
chr1	59146824	59147263	1:59146824-59147263	ENSG00000235215,ENSG00000224609
chr1	59150863	59151217	1:59150863-59151217	ENSG00000235215,ENSG00000224609,ENSG00000266150
chr1	59266334	59266845	1:59266334-59266845	ENSG00000231740,ENSG00000235215,ENSG00000270457,ENSG00000172456,ENSG00000266150
chr1	59272558	59272913	1:59272558-59272913	ENSG00000231740,ENSG00000235215,ENSG00000270457,ENSG00000172456,ENSG00000266150,ENSG00000226883
chr1	59296302	59297058	1:59296302-59297058	ENSG00000224609,ENSG00000270457,ENSG00000172456,ENSG00000266150
chr1	59481830	59482174	1:59481830-59482174	ENSG00000266150
chr1	59560901	59561442	1:59560901-59561442	ENSG00000172456,ENSG00000266150,ENSG00000226883
chr1	59570291	59571072	1:59570291-59571072	ENSG00000266150,ENSG00000226883
chr1	59814408	59815174	1:59814408-59815174	ENSG00000266150,ENSG00000226883,ENSG00000134709
chr1	59926524	59927278	1:59926524-59927278	ENSG00000134716,ENSG00000265535,ENSG00000162598,ENSG00000229332,ENSG00000238242
chr1	59947165	59947568	1:59947165-59947568	ENSG00000226883,ENSG00000134716,ENSG00000265535,ENSG00000162598,ENSG00000229332,ENSG00000238242
chr1	60281135	60281592	1:60281135-60281592	ENSG00000265535,ENSG00000162598,ENSG00000229332,ENSG00000238242
chr1	60388007	60388526	1:60388007-60388526	ENSG00000265535,ENSG00000162598,ENSG00000229332,ENSG00000238242
chr1	60539995	60540344	1:60539995-60540344	ENSG00000265535,ENSG00000162598,ENSG00000229332,ENSG00000238242
chr1	60620168	60620543	1:60620168-60620543	ENSG00000226476
chr1	60833312	60833799	1:60833312-60833799	ENSG00000162598,ENSG00000229332,ENSG00000238242,ENSG00000231252
chr1	60890604	60891090	1:60890604-60891090	ENSG00000231252
chr1	60904257	60904702	1:60904257-60904702	ENSG00000229332
chr1	60911810	60912644	1:60911810-60912644	ENSG00000265535,ENSG00000162598,ENSG00000229332,ENSG00000238242,ENSG00000231252,ENSG00000284808,ENSG00000287224,ENSG00000200575
chr1	60935063	60935463	1:60935063-60935463	ENSG00000265535,ENSG00000162598,ENSG00000229332,ENSG00000238242,ENSG00000284808,ENSG00000287224
chr1	60949374	60949991	1:60949374-60949991	ENSG00000265535,ENSG00000162598,ENSG00000229332,ENSG00000238242,ENSG00000231252,ENSG00000237928,ENSG00000284808,ENSG00000287224
chr1	61004285	61004466	1:61004285-61004466	ENSG00000238242,ENSG00000284808
chr1	61042942	61043643	1:61042942-61043643	ENSG00000265535,ENSG00000162598,ENSG00000229332,ENSG00000238242,ENSG00000237928,ENSG00000284808,ENSG00000287224,ENSG00000200575
chr1	61049994	61050687	1:61049994-61050687	ENSG00000162599,ENSG00000237928,ENSG00000284808,ENSG00000287224
chr1	61053757	61054266	1:61053757-61054266	ENSG00000162599,ENSG00000237928,ENSG00000287224
chr1	61057039	61057315	1:61057039-61057315	ENSG00000162599,ENSG00000237928
chr1	61076826	61077301	1:61076826-61077301	ENSG00000162599
chr1	61081973	61082429	1:61081973-61082429	ENSG00000162599
chr1	61083264	61083806	1:61083264-61083806	ENSG00000162599
chr1	61115357	61115636	1:61115357-61115636	-
chr1	61157534	61157890	1:61157534-61157890	ENSG00000284808
chr1	61255257	61255554	1:61255257-61255554	ENSG00000237853
chr1	61436131	61436409	1:61436131-61436409	ENSG00000284808,ENSG00000287224
chr1	61453293	61453513	1:61453293-61453513	ENSG00000265535,ENSG00000284808,ENSG00000287224
chr1	61641624	61641975	1:61641624-61641975	ENSG00000265535,ENSG00000229332,ENSG00000284808,ENSG00000287224,ENSG00000223920,ENSG00000200575
chr1	61724870	61725525	1:61724870-61725525	ENSG00000162604,ENSG00000271200,ENSG00000132849,ENSG00000200575
chr1	61742328	61743005	1:61742328-61743005	ENSG00000162604,ENSG00000271200,ENSG00000132849,ENSG00000200575
chr1	61776175	61776661	1:61776175-61776661	ENSG00000284808,ENSG00000287224,ENSG00000271200,ENSG00000132849,ENSG00000200575,ENSG00000242860,ENSG00000263908,ENSG00000283690
chr1	61852084	61852364	1:61852084-61852364	ENSG00000265535,ENSG00000287224,ENSG00000200575,ENSG00000212360,ENSG00000242860
chr1	62029630	62030105	1:62029630-62030105	ENSG00000162598,ENSG00000229332,ENSG00000238242,ENSG00000284808,ENSG00000287224,ENSG00000200575,ENSG00000236646,ENSG00000242860,ENSG00000263908,ENSG00000283690,ENSG00000234204,ENSG00000234088,ENSG00000240563,ENSG00000237227,ENSG00000200174,ENSG00000132855,ENSG00000278967,ENSG00000213703,ENSG00000234318,ENSG00000237163,ENSG00000229537,ENSG00000286455,ENSG00000227485,ENSG00000203605,ENSG00000252259,ENSG00000228734
chr1	62272039	62272337	1:62272039-62272337	ENSG00000234204,ENSG00000234088,ENSG00000240563,ENSG00000237227,ENSG00000200174,ENSG00000132854,ENSG00000234318
chr1	62295977	62296257	1:62295977-62296257	ENSG00000263908,ENSG00000283690,ENSG00000234204,ENSG00000234088,ENSG00000240563,ENSG00000237227,ENSG00000200174,ENSG00000132854,ENSG00000201153,ENSG00000286455
chr1	62319003	62319405	1:62319003-62319405	ENSG00000234204,ENSG00000234088,ENSG00000240563,ENSG00000237227,ENSG00000200174,ENSG00000132854
chr1	62436002	62437044	1:62436002-62437044	ENSG00000263908,ENSG00000283690,ENSG00000234204,ENSG00000234088,ENSG00000240563,ENSG00000237227,ENSG00000200174,ENSG00000162607,ENSG00000270549,ENSG00000132855,ENSG00000278967,ENSG00000213703
chr1	62515091	62515304	1:62515091-62515304	ENSG00000116641,ENSG00000270549,ENSG00000132855,ENSG00000278967,ENSG00000213703
chr1	62669731	62670046	1:62669731-62670046	ENSG00000116641,ENSG00000270549,ENSG00000132855,ENSG00000278967,ENSG00000213703,ENSG00000235545
chr1	62687462	62688756	1:62687462-62688756	ENSG00000116641,ENSG00000270549,ENSG00000132855,ENSG00000278967,ENSG00000213703,ENSG00000235545
chr1	62759366	62759740	1:62759366-62759740	ENSG00000234204,ENSG00000234088,ENSG00000240563,ENSG00000270549,ENSG00000132855,ENSG00000278967,ENSG00000213703,ENSG00000234318,ENSG00000237163
chr1	62783628	62784601	1:62783628-62784601	ENSG00000270549,ENSG00000132855,ENSG00000278967,ENSG00000213703,ENSG00000125703,ENSG00000234318,ENSG00000237163
chr1	62794034	62794500	1:62794034-62794500	ENSG00000270549,ENSG00000132855,ENSG00000278967,ENSG00000213703,ENSG00000125703,ENSG00000234318,ENSG00000237163,ENSG00000227485
chr1	62800802	62801210	1:62800802-62801210	ENSG00000234204,ENSG00000200174,ENSG00000270549,ENSG00000132855,ENSG00000278967,ENSG00000213703,ENSG00000125703,ENSG00000234318,ENSG00000237163,ENSG00000229537,ENSG00000286455,ENSG00000227485,ENSG00000203605,ENSG00000252259,ENSG00000228734,ENSG00000223683,ENSG00000116652,ENSG00000276884,ENSG00000278287,ENSG00000277565,ENSG00000275823,ENSG00000277689,ENSG00000274199
chr1	62841798	62842019	1:62841798-62842019	ENSG00000234318,ENSG00000237163,ENSG00000229537,ENSG00000286455,ENSG00000227485,ENSG00000203605,ENSG00000252259,ENSG00000228734,ENSG00000223683,ENSG00000251720,ENSG00000116652,ENSG00000276884,ENSG00000278287,ENSG00000277565,ENSG00000275823,ENSG00000277689,ENSG00000274199
chr1	63074155	63074373	1:63074155-63074373	ENSG00000234318,ENSG00000237163,ENSG00000229537,ENSG00000286455,ENSG00000227485,ENSG00000229225,ENSG00000203605,ENSG00000252259,ENSG00000228734,ENSG00000223683
chr1	63316909	63317219	1:63316909-63317219	ENSG00000224209,ENSG00000223683,ENSG00000230798,ENSG00000187140,ENSG00000275836,ENSG00000252784
chr1	63322079	63322568	1:63322079-63322568	ENSG00000224209,ENSG00000223683,ENSG00000230798,ENSG00000187140,ENSG00000275836,ENSG00000252784
chr1	63323184	63324149	1:63323184-63324149	ENSG00000224209,ENSG00000252259,ENSG00000228734,ENSG00000223683,ENSG00000230798,ENSG00000187140,ENSG00000275836,ENSG00000252784
chr1	63367226	63368004	1:63367226-63368004	ENSG00000234318,ENSG00000237163,ENSG00000229537,ENSG00000286455,ENSG00000252259,ENSG00000228734,ENSG00000223683,ENSG00000230798,ENSG00000187140,ENSG00000275836,ENSG00000252784,ENSG00000236674,ENSG00000088035,ENSG00000286429,ENSG00000251720,ENSG00000116652,ENSG00000276884,ENSG00000278287,ENSG00000277565,ENSG00000275823,ENSG00000277689,ENSG00000274199
chr1	63440845	63441081	1:63440845-63441081	ENSG00000252259,ENSG00000228734,ENSG00000223683,ENSG00000252784,ENSG00000142856,ENSG00000286429,ENSG00000251720
chr1	63441554	63442080	1:63441554-63442080	ENSG00000234318,ENSG00000237163,ENSG00000229537,ENSG00000286455,ENSG00000227485,ENSG00000203605,ENSG00000224209,ENSG00000252259,ENSG00000228734,ENSG00000223683,ENSG00000275836,ENSG00000252784,ENSG00000088035,ENSG00000142856,ENSG00000286429,ENSG00000251720,ENSG00000116652,ENSG00000276884,ENSG00000278287,ENSG00000277565,ENSG00000275823,ENSG00000277689,ENSG00000274199
chr1	63447797	63447980	1:63447797-63447980	ENSG00000237163,ENSG00000229537,ENSG00000286455,ENSG00000203605,ENSG00000252259,ENSG00000228734,ENSG00000223683,ENSG00000252784,ENSG00000142856,ENSG00000286429,ENSG00000251720,ENSG00000116652,ENSG00000276884,ENSG00000278287,ENSG00000277565,ENSG00000275823,ENSG00000277689,ENSG00000274199
chr1	63453347	63453600	1:63453347-63453600	ENSG00000234318,ENSG00000237163,ENSG00000229537,ENSG00000286455,ENSG00000227485,ENSG00000203605,ENSG00000252259,ENSG00000228734,ENSG00000223683,ENSG00000252784,ENSG00000142856,ENSG00000286429,ENSG00000251720,ENSG00000116652,ENSG00000276884,ENSG00000278287,ENSG00000277565,ENSG00000275823,ENSG00000277689,ENSG00000274199
chr1	63473789	63474069	1:63473789-63474069	ENSG00000234318,ENSG00000229537,ENSG00000286455,ENSG00000223683,ENSG00000286429,ENSG00000251720,ENSG00000116652,ENSG00000276884,ENSG00000278287,ENSG00000277565,ENSG00000275823,ENSG00000277689,ENSG00000274199
chr1	63522941	63523873	1:63522941-63523873	ENSG00000228734,ENSG00000142856,ENSG00000286429,ENSG00000203965,ENSG00000264271,ENSG00000251720,ENSG00000116652,ENSG00000276884,ENSG00000278287,ENSG00000277565,ENSG00000275823,ENSG00000277689,ENSG00000274199
chr1	63593200	63594151	1:63593200-63594151	ENSG00000252259,ENSG00000142856,ENSG00000203965,ENSG00000251720,ENSG00000116652,ENSG00000276884,ENSG00000278287,ENSG00000277565,ENSG00000275823,ENSG00000277689,ENSG00000274199,ENSG00000079739,ENSG00000244256
chr1	63703616	63703960	1:63703616-63703960	ENSG00000237163,ENSG00000229537,ENSG00000286455,ENSG00000227485,ENSG00000203605,ENSG00000228734,ENSG00000223683,ENSG00000116652,ENSG00000276884,ENSG00000278287,ENSG00000277565,ENSG00000275823,ENSG00000277689,ENSG00000274199,ENSG00000244256,ENSG00000177452,ENSG00000228056,ENSG00000200508,ENSG00000223949
chr1	63714277	63714508	1:63714277-63714508	ENSG00000244256,ENSG00000177452,ENSG00000228056,ENSG00000200508,ENSG00000223949
chr1	63773674	63774695	1:63773674-63774695	ENSG00000244256,ENSG00000185483,ENSG00000177452,ENSG00000228056,ENSG00000200508,ENSG00000223949
chr1	63892891	63893473	1:63892891-63893473	ENSG00000234318,ENSG00000229537,ENSG00000286455,ENSG00000227485,ENSG00000203605,ENSG00000252259,ENSG00000228734,ENSG00000223683,ENSG00000251720,ENSG00000116652,ENSG00000276884,ENSG00000278287,ENSG00000277565,ENSG00000275823,ENSG00000277689,ENSG00000274199,ENSG00000244256,ENSG00000177452,ENSG00000228056,ENSG00000207190,ENSG00000200508,ENSG00000223949,ENSG00000238653
chr1	63921740	63922083	1:63921740-63922083	ENSG00000229537,ENSG00000286455,ENSG00000227485,ENSG00000203605,ENSG00000228734,ENSG00000223683,ENSG00000251720,ENSG00000116652,ENSG00000276884,ENSG00000278287,ENSG00000277565,ENSG00000275823,ENSG00000277689,ENSG00000274199,ENSG00000244256,ENSG00000177452,ENSG00000228056,ENSG00000207190,ENSG00000200508,ENSG00000223949
chr1	63955659	63956220	1:63955659-63956220	ENSG00000244256,ENSG00000177452,ENSG00000228056,ENSG00000207190,ENSG00000200508,ENSG00000223949
chr1	64006744	64007172	1:64006744-64007172	ENSG00000185483,ENSG00000207190,ENSG00000200508
chr1	64019823	64020056	1:64019823-64020056	ENSG00000185483,ENSG00000207190,ENSG00000200508,ENSG00000223949
chr1	64137233	64137507	1:64137233-64137507	ENSG00000244256,ENSG00000177452,ENSG00000200508,ENSG00000223949
chr1	64183487	64183879	1:64183487-64183879	ENSG00000244256,ENSG00000223949,ENSG00000284928,ENSG00000177414
chr1	64229340	64229533	1:64229340-64229533	ENSG00000244256,ENSG00000223949,ENSG00000177414
chr1	64469905	64471032	1:64469905-64471032	ENSG00000238653,ENSG00000158966,ENSG00000264470
chr1	64505359	64505899	1:64505359-64505899	ENSG00000158966,ENSG00000264470
chr1	64512351	64512708	1:64512351-64512708	ENSG00000238653,ENSG00000158966,ENSG00000264470
chr1	64624481	64624803	1:64624481-64624803	ENSG00000238653,ENSG00000264470
chr1	64635048	64635263	1:64635048-64635263	ENSG00000238653,ENSG00000264470
chr1	64669813	64670183	1:64669813-64670183	ENSG00000238653,ENSG00000158966,ENSG00000264470
chr1	64686911	64687172	1:64686911-64687172	ENSG00000238653
chr1	64744477	64745519	1:64744477-64745519	ENSG00000238653,ENSG00000264470,ENSG00000162437
chr1	64745912	64746205	1:64745912-64746205	ENSG00000162437
chr1	64769717	64769928	1:64769717-64769928	ENSG00000162437
chr1	64775105	64775414	1:64775105-64775414	ENSG00000238653,ENSG00000162437
chr1	64864142	64864528	1:64864142-64864528	ENSG00000199135,ENSG00000265996,ENSG00000212257,ENSG00000185031,ENSG00000162434
chr1	64895507	64895956	1:64895507-64895956	ENSG00000212257,ENSG00000272506,ENSG00000185031,ENSG00000226891,ENSG00000234784
chr1	64909071	64909352	1:64909071-64909352	ENSG00000212257,ENSG00000185031,ENSG00000234784
chr1	64917277	64917538	1:64917277-64917538	ENSG00000212257,ENSG00000185031,ENSG00000233877,ENSG00000234784
chr1	64918199	64918408	1:64918199-64918408	ENSG00000185031,ENSG00000234784
chr1	64924592	64924903	1:64924592-64924903	ENSG00000185031,ENSG00000234784
chr1	64933524	64933937	1:64933524-64933937	ENSG00000212257,ENSG00000185031,ENSG00000233877,ENSG00000234784,ENSG00000162434
chr1	64940112	64940304	1:64940112-64940304	ENSG00000185031,ENSG00000233877
chr1	64957056	64957430	1:64957056-64957430	ENSG00000212257,ENSG00000185031,ENSG00000233877,ENSG00000162434
chr1	64962515	64962815	1:64962515-64962815	ENSG00000212257,ENSG00000185031,ENSG00000162434
chr1	64965995	64966808	1:64965995-64966808	ENSG00000199135,ENSG00000265996,ENSG00000212257,ENSG00000272506,ENSG00000185031,ENSG00000226891,ENSG00000162434
chr1	65002440	65003080	1:65002440-65003080	ENSG00000199135,ENSG00000265996,ENSG00000212257,ENSG00000272506,ENSG00000185031,ENSG00000226891
chr1	65041489	65041754	1:65041489-65041754	ENSG00000234496,ENSG00000199135,ENSG00000265996,ENSG00000212257,ENSG00000185031,ENSG00000226891
chr1	65066682	65067846	1:65066682-65067846	ENSG00000234496,ENSG00000235804,ENSG00000199135,ENSG00000265996,ENSG00000212257,ENSG00000162434
chr1	65075494	65075854	1:65075494-65075854	ENSG00000234496,ENSG00000235804,ENSG00000199135,ENSG00000265996,ENSG00000212257,ENSG00000162434
chr1	65147399	65147953	1:65147399-65147953	ENSG00000231622,ENSG00000162433,ENSG00000234496
chr1	65148402	65149208	1:65148402-65149208	ENSG00000231622,ENSG00000162433,ENSG00000234496
chr1	65207304	65207608	1:65207304-65207608	ENSG00000224570,ENSG00000234496,ENSG00000199135,ENSG00000265996
chr1	65215752	65216189	1:65215752-65216189	ENSG00000224570,ENSG00000237852,ENSG00000234496,ENSG00000199135,ENSG00000265996
chr1	65254179	65255114	1:65254179-65255114	ENSG00000224570,ENSG00000237852,ENSG00000213625,ENSG00000222624,ENSG00000234144,ENSG00000116675,ENSG00000234496
chr1	65264451	65264716	1:65264451-65264716	ENSG00000234144,ENSG00000116675
chr1	65265758	65266184	1:65265758-65266184	ENSG00000224570,ENSG00000237852,ENSG00000234144,ENSG00000116675
chr1	65309389	65309575	1:65309389-65309575	ENSG00000234144,ENSG00000229294,ENSG00000116675
chr1	65309865	65310174	1:65309865-65310174	ENSG00000224570,ENSG00000237852,ENSG00000234144,ENSG00000229294,ENSG00000116675
chr1	65419755	65421029	1:65419755-65421029	ENSG00000224570,ENSG00000237852,ENSG00000116678,ENSG00000213625,ENSG00000222624
chr1	65525381	65525759	1:65525381-65525759	ENSG00000224570,ENSG00000237852,ENSG00000116678
chr1	65703650	65704215	1:65703650-65704215	ENSG00000239319,ENSG00000285079,ENSG00000224570,ENSG00000237852
chr1	65775132	65775426	1:65775132-65775426	ENSG00000239319,ENSG00000224570
chr1	65792743	65793335	1:65792743-65793335	ENSG00000184588,ENSG00000239319
chr1	66119316	66119526	1:66119316-66119526	ENSG00000223152,ENSG00000227466
chr1	66128770	66129105	1:66128770-66129105	ENSG00000223152,ENSG00000227466
chr1	66143710	66143976	1:66143710-66143976	ENSG00000223152,ENSG00000227466
chr1	66182616	66182825	1:66182616-66182825	ENSG00000223152,ENSG00000227466
chr1	66278218	66278465	1:66278218-66278465	-
chr1	66301131	66301412	1:66301131-66301412	-
chr1	66332407	66332674	1:66332407-66332674	ENSG00000184588
chr1	66335855	66336427	1:66335855-66336427	ENSG00000184588
chr1	66350003	66350579	1:66350003-66350579	ENSG00000184588
chr1	66360255	66360700	1:66360255-66360700	ENSG00000184588
chr1	66372732	66373499	1:66372732-66373499	ENSG00000184588
chr1	66374772	66374968	1:66374772-66374968	ENSG00000184588
chr1	66380288	66380782	1:66380288-66380782	-
chr1	66394024	66394274	1:66394024-66394274	ENSG00000227466
chr1	66401979	66402568	1:66401979-66402568	ENSG00000248458,ENSG00000264720,ENSG00000227466,ENSG00000224570
chr1	66411312	66411647	1:66411312-66411647	ENSG00000227466
chr1	66425357	66425555	1:66425357-66425555	-
chr1	66426249	66426740	1:66426249-66426740	ENSG00000227466
chr1	66431977	66432228	1:66431977-66432228	-
chr1	66439131	66439484	1:66439131-66439484	-
chr1	66445496	66445715	1:66445496-66445715	-
chr1	66446074	66446673	1:66446074-66446673	-
chr1	66532989	66534159	1:66532989-66534159	ENSG00000118473
chr1	66580035	66580315	1:66580035-66580315	ENSG00000248458,ENSG00000264720
chr1	66648862	66649528	1:66648862-66649528	ENSG00000248458,ENSG00000264720,ENSG00000118473
chr1	66728953	66729568	1:66728953-66729568	ENSG00000172410,ENSG00000152760,ENSG00000248458,ENSG00000264720,ENSG00000118473
chr1	66732874	66733053	1:66732874-66733053	ENSG00000248458,ENSG00000118473
chr1	66738912	66739793	1:66738912-66739793	ENSG00000172410,ENSG00000152760,ENSG00000248458,ENSG00000118473
chr1	66752278	66752948	1:66752278-66752948	ENSG00000172410,ENSG00000152760,ENSG00000248458
chr1	66840959	66841268	1:66840959-66841268	ENSG00000231080,ENSG00000152763,ENSG00000172410
chr1	66924611	66925540	1:66924611-66925540	ENSG00000198160,ENSG00000152763
chr1	66929961	66930782	1:66929961-66930782	ENSG00000198160,ENSG00000152763
chr1	66990174	66990358	1:66990174-66990358	-
chr1	66996122	66996484	1:66996122-66996484	ENSG00000253074
chr1	67018377	67018565	1:67018377-67018565	-
chr1	67044794	67045575	1:67044794-67045575	ENSG00000253074,ENSG00000252433,ENSG00000203963,ENSG00000116704,ENSG00000172410
chr1	67053407	67054572	1:67053407-67054572	ENSG00000253074,ENSG00000252433,ENSG00000203963,ENSG00000116704,ENSG00000152763,ENSG00000172410
chr1	67112492	67112913	1:67112492-67112913	ENSG00000253074,ENSG00000162594,ENSG00000275678,ENSG00000252433,ENSG00000203963,ENSG00000231080,ENSG00000172410
chr1	67134722	67135116	1:67134722-67135116	ENSG00000162594,ENSG00000275678,ENSG00000203963
chr1	67158887	67159214	1:67158887-67159214	ENSG00000253074,ENSG00000162594,ENSG00000203963,ENSG00000172410
chr1	67214504	67214813	1:67214504-67214813	ENSG00000253074,ENSG00000162594
chr1	67264955	67265316	1:67264955-67265316	ENSG00000228523,ENSG00000252116,ENSG00000253074,ENSG00000172410
chr1	67307210	67308070	1:67307210-67308070	ENSG00000081985,ENSG00000228523
chr1	67314458	67314985	1:67314458-67314985	ENSG00000081985
chr1	67338643	67338858	1:67338643-67338858	ENSG00000223263,ENSG00000081985,ENSG00000228523,ENSG00000253074
chr1	67430144	67431159	1:67430144-67431159	ENSG00000223263,ENSG00000142864
chr1	67500498	67500729	1:67500498-67500729	ENSG00000235200,ENSG00000223263,ENSG00000253074,ENSG00000203963
chr1	67537838	67538232	1:67537838-67538232	ENSG00000207504,ENSG00000235200
chr1	67561785	67562080	1:67561785-67562080	ENSG00000116717,ENSG00000242482,ENSG00000238139,ENSG00000235200
chr1	67590461	67590806	1:67590461-67590806	ENSG00000242482
chr1	67605401	67605995	1:67605401-67605995	ENSG00000232048,ENSG00000242482
chr1	67612654	67612909	1:67612654-67612909	ENSG00000232048,ENSG00000242482
chr1	67635219	67635582	1:67635219-67635582	ENSG00000225242,ENSG00000221203,ENSG00000232048,ENSG00000242482,ENSG00000235200
chr1	67674489	67675148	1:67674489-67675148	ENSG00000116717,ENSG00000232048,ENSG00000242482,ENSG00000235200
chr1	67684950	67686617	1:67684950-67686617	ENSG00000116717,ENSG00000232048,ENSG00000242482,ENSG00000238139
chr1	67711739	67712293	1:67711739-67712293	ENSG00000285407,ENSG00000229133,ENSG00000221203,ENSG00000116717,ENSG00000232048,ENSG00000242482,ENSG00000238139,ENSG00000235200
chr1	67719657	67720215	1:67719657-67720215	ENSG00000225242,ENSG00000221203,ENSG00000234383,ENSG00000116717,ENSG00000232048,ENSG00000242482,ENSG00000235200
chr1	67734009	67734262	1:67734009-67734262	-
chr1	67736220	67736687	1:67736220-67736687	ENSG00000221203,ENSG00000116717,ENSG00000232048,ENSG00000242482,ENSG00000235200
chr1	67748731	67749035	1:67748731-67749035	-
chr1	67754649	67754840	1:67754649-67754840	ENSG00000235200
chr1	67760223	67760470	1:67760223-67760470	ENSG00000238778,ENSG00000238139,ENSG00000235200
chr1	67766234	67766703	1:67766234-67766703	ENSG00000238778,ENSG00000235200
chr1	67833179	67833730	1:67833179-67833730	ENSG00000232284,ENSG00000172380
chr1	67834626	67834825	1:67834626-67834825	ENSG00000232284,ENSG00000172380
chr1	67897380	67898302	1:67897380-67898302	ENSG00000287283,ENSG00000223883,ENSG00000285473,ENSG00000285407,ENSG00000285041,ENSG00000229440,ENSG00000237622,ENSG00000225242,ENSG00000229133,ENSG00000221203,ENSG00000234383,ENSG00000235055,ENSG00000235200
chr1	67919922	67920126	1:67919922-67920126	ENSG00000225242,ENSG00000235055
chr1	67947280	67947538	1:67947280-67947538	ENSG00000285473,ENSG00000225242,ENSG00000221203,ENSG00000235055,ENSG00000232284
chr1	68050299	68050568	1:68050299-68050568	ENSG00000228431,ENSG00000162595,ENSG00000235055
chr1	68051534	68051809	1:68051534-68051809	ENSG00000228431,ENSG00000162595,ENSG00000235055
chr1	68085416	68085633	1:68085416-68085633	ENSG00000237622,ENSG00000225242,ENSG00000229133,ENSG00000221203,ENSG00000234383,ENSG00000235055
chr1	68111953	68112255	1:68111953-68112255	ENSG00000285473,ENSG00000229440,ENSG00000237622,ENSG00000225242,ENSG00000229133,ENSG00000221203,ENSG00000234383
chr1	68113934	68114129	1:68113934-68114129	ENSG00000229440,ENSG00000237622,ENSG00000225242,ENSG00000229133,ENSG00000221203,ENSG00000234383
chr1	68132621	68132821	1:68132621-68132821	ENSG00000225242,ENSG00000229133,ENSG00000221203,ENSG00000234383,ENSG00000116729,ENSG00000232284
chr1	68232393	68232589	1:68232393-68232589	ENSG00000225242,ENSG00000229133,ENSG00000221203,ENSG00000234383,ENSG00000116729
chr1	68406131	68406315	1:68406131-68406315	ENSG00000223883,ENSG00000285407,ENSG00000285041,ENSG00000233589,ENSG00000229440,ENSG00000237622,ENSG00000225242,ENSG00000229133,ENSG00000221203,ENSG00000234383
chr1	68443033	68443237	1:68443033-68443237	ENSG00000223883,ENSG00000285407,ENSG00000233589,ENSG00000116745,ENSG00000229440,ENSG00000237622,ENSG00000225242
chr1	68496729	68497539	1:68496729-68497539	ENSG00000287283,ENSG00000223883,ENSG00000285473,ENSG00000285407,ENSG00000285041,ENSG00000225167,ENSG00000234264,ENSG00000233589,ENSG00000024526,ENSG00000229440,ENSG00000237622,ENSG00000225242,ENSG00000221203,ENSG00000234383
chr1	68600207	68600444	1:68600207-68600444	ENSG00000287283,ENSG00000229639,ENSG00000235446,ENSG00000223883,ENSG00000285473,ENSG00000285407,ENSG00000285041,ENSG00000225167,ENSG00000233589
chr1	69320735	69321028	1:69320735-69321028	ENSG00000240692,ENSG00000287283,ENSG00000270615,ENSG00000287453,ENSG00000229639,ENSG00000235446,ENSG00000223883,ENSG00000285473,ENSG00000285407,ENSG00000285041,ENSG00000225242
chr1	69503270	69503661	1:69503270-69503661	ENSG00000240692,ENSG00000287283,ENSG00000270615,ENSG00000287453,ENSG00000229639,ENSG00000235446,ENSG00000223883,ENSG00000285473,ENSG00000285407,ENSG00000285041
chr1	69567186	69568401	1:69567186-69568401	ENSG00000287283,ENSG00000270615,ENSG00000033122,ENSG00000287453,ENSG00000229639,ENSG00000235446,ENSG00000223883,ENSG00000285473,ENSG00000285407
chr1	69910655	69910841	1:69910655-69910841	ENSG00000229359,ENSG00000240692,ENSG00000287283
chr1	69923321	69923515	1:69923321-69923515	ENSG00000229359,ENSG00000240692,ENSG00000287283
chr1	70029460	70029866	1:70029460-70029866	ENSG00000237919,ENSG00000240692,ENSG00000287283
chr1	70083471	70083804	1:70083471-70083804	ENSG00000226208,ENSG00000229051,ENSG00000233020,ENSG00000271992,ENSG00000244389,ENSG00000240692,ENSG00000287283,ENSG00000270615,ENSG00000229639,ENSG00000223883,ENSG00000285473,ENSG00000285407
chr1	70133060	70133317	1:70133060-70133317	ENSG00000271992,ENSG00000244389,ENSG00000033122
chr1	70205301	70206228	1:70205301-70206228	ENSG00000207721,ENSG00000271992,ENSG00000278636,ENSG00000226088,ENSG00000228988,ENSG00000116754,ENSG00000244389,ENSG00000066557
chr1	70221122	70221920	1:70221122-70221920	ENSG00000207721,ENSG00000271992,ENSG00000278636,ENSG00000226088,ENSG00000228988,ENSG00000116754,ENSG00000244389,ENSG00000066557
chr1	70353962	70355064	1:70353962-70355064	ENSG00000271992,ENSG00000278636,ENSG00000226088,ENSG00000197568,ENSG00000118454,ENSG00000244389
chr1	70410603	70411417	1:70410603-70411417	ENSG00000207721,ENSG00000233020,ENSG00000271992,ENSG00000278636,ENSG00000116761,ENSG00000226088,ENSG00000197568,ENSG00000118454,ENSG00000244389
chr1	70499023	70499403	1:70499023-70499403	ENSG00000233020,ENSG00000271992,ENSG00000278636,ENSG00000244389
chr1	70510326	70510540	1:70510326-70510540	ENSG00000207721,ENSG00000233020,ENSG00000271992,ENSG00000278636,ENSG00000244389
chr1	70646640	70647049	1:70646640-70647049	ENSG00000207721,ENSG00000269933,ENSG00000235782,ENSG00000226208,ENSG00000229051,ENSG00000237033,ENSG00000233020,ENSG00000271992
chr1	70685431	70685704	1:70685431-70685704	ENSG00000207721,ENSG00000235079,ENSG00000269933,ENSG00000235782,ENSG00000050628,ENSG00000226208,ENSG00000229051,ENSG00000237033,ENSG00000233020
chr1	70866861	70867146	1:70866861-70867146	ENSG00000207721,ENSG00000269933,ENSG00000235782,ENSG00000226208,ENSG00000229051,ENSG00000233020
chr1	70992908	70993109	1:70992908-70993109	ENSG00000207721,ENSG00000269933,ENSG00000235782,ENSG00000226208,ENSG00000229051
chr1	71047299	71047938	1:71047299-71047938	ENSG00000207721,ENSG00000132485,ENSG00000235079,ENSG00000269933,ENSG00000235782,ENSG00000050628,ENSG00000226208,ENSG00000229051,ENSG00000233020
chr1	71080802	71081396	1:71080802-71081396	ENSG00000229956,ENSG00000207721,ENSG00000132485
chr1	71277533	71277847	1:71277533-71277847	ENSG00000226324
chr1	71307527	71307789	1:71307527-71307789	ENSG00000226324
chr1	71414255	71414711	1:71414255-71414711	ENSG00000226324,ENSG00000229956
chr1	71457835	71458079	1:71457835-71458079	ENSG00000226324,ENSG00000229956
chr1	71698288	71698500	1:71698288-71698500	ENSG00000231985,ENSG00000172260
chr1	71705965	71706611	1:71705965-71706611	ENSG00000251825,ENSG00000229636,ENSG00000280317,ENSG00000285808,ENSG00000227016,ENSG00000225087,ENSG00000228853,ENSG00000231985,ENSG00000172260,ENSG00000226324,ENSG00000235782
chr1	71712867	71713060	1:71712867-71713060	ENSG00000229636,ENSG00000231985,ENSG00000172260
chr1	71732411	71732842	1:71732411-71732842	ENSG00000271618,ENSG00000231985
chr1	71738254	71738715	1:71738254-71738715	ENSG00000271618,ENSG00000231985
chr1	71763108	71763615	1:71763108-71763615	ENSG00000233973,ENSG00000251825,ENSG00000280317,ENSG00000285808,ENSG00000227016,ENSG00000228853,ENSG00000231985,ENSG00000226324
chr1	71770224	71770645	1:71770224-71770645	ENSG00000285808,ENSG00000225087,ENSG00000228853,ENSG00000231985,ENSG00000226324
chr1	71781435	71781729	1:71781435-71781729	ENSG00000285808,ENSG00000227016,ENSG00000212366,ENSG00000225087,ENSG00000228853,ENSG00000231985,ENSG00000226324
chr1	71792298	71792701	1:71792298-71792701	ENSG00000233973,ENSG00000251825,ENSG00000280317,ENSG00000285808,ENSG00000212366,ENSG00000225087,ENSG00000228853,ENSG00000231985,ENSG00000226324
chr1	71857929	71858232	1:71857929-71858232	ENSG00000228853
chr1	71873757	71873952	1:71873757-71873952	ENSG00000228853,ENSG00000231985
chr1	71876304	71876497	1:71876304-71876497	ENSG00000233973,ENSG00000251825,ENSG00000229636,ENSG00000280317,ENSG00000285808,ENSG00000227016,ENSG00000212366,ENSG00000225087,ENSG00000228853,ENSG00000231985,ENSG00000226324
chr1	71881497	71882654	1:71881497-71882654	ENSG00000233973,ENSG00000251825,ENSG00000229636,ENSG00000280317,ENSG00000285808,ENSG00000227016,ENSG00000212366,ENSG00000225087,ENSG00000228853,ENSG00000231985,ENSG00000226324,ENSG00000207721,ENSG00000235782
chr1	71920144	71920359	1:71920144-71920359	-
chr1	71936414	71936714	1:71936414-71936714	ENSG00000231985
chr1	71949665	71949894	1:71949665-71949894	ENSG00000231985
chr1	71967762	71968232	1:71967762-71968232	ENSG00000251825,ENSG00000280317,ENSG00000285808,ENSG00000227016,ENSG00000231985
chr1	71994716	71995100	1:71994716-71995100	ENSG00000229636,ENSG00000280317,ENSG00000285808,ENSG00000227016,ENSG00000212366,ENSG00000225087,ENSG00000228853,ENSG00000231985
chr1	72010256	72010450	1:72010256-72010450	ENSG00000231985
chr1	72063437	72063760	1:72063437-72063760	ENSG00000231985
chr1	72064149	72064907	1:72064149-72064907	ENSG00000231985
chr1	72071943	72072132	1:72071943-72072132	-
chr1	72164413	72164669	1:72164413-72164669	ENSG00000280317,ENSG00000285808
chr1	72183104	72183533	1:72183104-72183533	ENSG00000280317,ENSG00000225087
chr1	72184363	72184562	1:72184363-72184562	ENSG00000280317,ENSG00000225087
chr1	72282772	72283364	1:72282772-72283364	ENSG00000227207,ENSG00000286863,ENSG00000233994,ENSG00000172260
chr1	72283694	72284083	1:72283694-72284083	ENSG00000227207,ENSG00000286863,ENSG00000233994,ENSG00000172260
chr1	72352555	72352856	1:72352555-72352856	ENSG00000227207,ENSG00000233994
chr1	72369355	72369600	1:72369355-72369600	ENSG00000285808,ENSG00000227016,ENSG00000227207
chr1	72374541	72374912	1:72374541-72374912	ENSG00000251825,ENSG00000280317,ENSG00000285808,ENSG00000227016,ENSG00000225087,ENSG00000227207,ENSG00000233994
chr1	72394477	72394878	1:72394477-72394878	ENSG00000251825,ENSG00000280317,ENSG00000285808,ENSG00000227016,ENSG00000212366,ENSG00000225087,ENSG00000227207
chr1	72623361	72623644	1:72623361-72623644	ENSG00000233973,ENSG00000251825,ENSG00000229636,ENSG00000280317,ENSG00000285808,ENSG00000227016,ENSG00000212366,ENSG00000225087
chr1	72648357	72648614	1:72648357-72648614	ENSG00000251825,ENSG00000280317,ENSG00000285808,ENSG00000227016,ENSG00000212366,ENSG00000225087
chr1	73475549	73476057	1:73475549-73476057	ENSG00000252005,ENSG00000285778,ENSG00000200601,ENSG00000233973,ENSG00000251825,ENSG00000229636,ENSG00000280317,ENSG00000285808,ENSG00000225087
chr1	73573256	73573829	1:73573256-73573829	ENSG00000252005,ENSG00000285778,ENSG00000200601,ENSG00000233973,ENSG00000251825,ENSG00000229636,ENSG00000280317
chr1	73593168	73594055	1:73593168-73594055	ENSG00000162621,ENSG00000234497,ENSG00000233894,ENSG00000237324,ENSG00000116783,ENSG00000252005,ENSG00000285778,ENSG00000200601,ENSG00000223479,ENSG00000233973,ENSG00000251825,ENSG00000229636,ENSG00000280317,ENSG00000285808,ENSG00000227016,ENSG00000212366,ENSG00000225087
chr1	73637140	73637787	1:73637140-73637787	ENSG00000285778,ENSG00000200601,ENSG00000223479,ENSG00000233973,ENSG00000251825
chr1	73770728	73771111	1:73770728-73771111	ENSG00000252005,ENSG00000285778,ENSG00000200601,ENSG00000251825
chr1	74197885	74198554	1:74197885-74198554	ENSG00000233894,ENSG00000237324,ENSG00000116783,ENSG00000254685,ENSG00000259030,ENSG00000162620
chr1	74253512	74253817	1:74253512-74253817	ENSG00000233894,ENSG00000237324,ENSG00000116783,ENSG00000285778
chr1	74313689	74313923	1:74313689-74313923	ENSG00000162621,ENSG00000233894,ENSG00000237324,ENSG00000116783,ENSG00000252005,ENSG00000285778
chr1	74447575	74447768	1:74447575-74447768	ENSG00000162621,ENSG00000234497,ENSG00000233894,ENSG00000237324,ENSG00000116783,ENSG00000252005
chr1	74480079	74480261	1:74480079-74480261	ENSG00000162621,ENSG00000234497,ENSG00000233894,ENSG00000237324,ENSG00000116783,ENSG00000252005
chr1	74652634	74653306	1:74652634-74653306	ENSG00000162621,ENSG00000178965,ENSG00000234497,ENSG00000272864,ENSG00000233894,ENSG00000237324,ENSG00000116783,ENSG00000252005,ENSG00000285778,ENSG00000200601,ENSG00000233973,ENSG00000251825,ENSG00000229636,ENSG00000280317,ENSG00000285808,ENSG00000227016
chr1	74673405	74673990	1:74673405-74673990	ENSG00000162621,ENSG00000178965,ENSG00000234497,ENSG00000272864,ENSG00000233894,ENSG00000237324,ENSG00000116783,ENSG00000252005,ENSG00000285778,ENSG00000233973
chr1	74732106	74732490	1:74732106-74732490	ENSG00000272864,ENSG00000116791,ENSG00000162623
chr1	74732797	74733441	1:74732797-74733441	ENSG00000272864,ENSG00000116791,ENSG00000162623
chr1	74733658	74733950	1:74733658-74733950	ENSG00000272864,ENSG00000116791,ENSG00000162623
chr1	74952190	74952497	1:74952190-74952497	ENSG00000229943
chr1	75100731	75101040	1:75100731-75101040	ENSG00000261213,ENSG00000206999
chr1	75135331	75135625	1:75135331-75135625	ENSG00000261213,ENSG00000224127,ENSG00000162624,ENSG00000224149,ENSG00000206999
chr1	75136414	75136767	1:75136414-75136767	ENSG00000261213,ENSG00000224127,ENSG00000162624,ENSG00000224149,ENSG00000206999
chr1	75203623	75203869	1:75203623-75203869	ENSG00000261213,ENSG00000206999,ENSG00000224493,ENSG00000252338
chr1	75205251	75205472	1:75205251-75205472	ENSG00000206999
chr1	75233442	75233639	1:75233442-75233639	ENSG00000206999,ENSG00000224493,ENSG00000252338
chr1	75375710	75376587	1:75375710-75376587	ENSG00000224493,ENSG00000252338
chr1	75581930	75582133	1:75581930-75582133	ENSG00000224493,ENSG00000252338,ENSG00000213579
chr1	75614824	75615299	1:75614824-75615299	ENSG00000137968,ENSG00000224493,ENSG00000252338,ENSG00000230863,ENSG00000181227,ENSG00000154007
chr1	75615719	75616380	1:75615719-75616380	ENSG00000137968,ENSG00000224493,ENSG00000252338,ENSG00000230863,ENSG00000181227
chr1	75724343	75725075	1:75724343-75725075	ENSG00000230863,ENSG00000117054,ENSG00000181227,ENSG00000057468
chr1	75760673	75760856	1:75760673-75760856	ENSG00000181227,ENSG00000057468
chr1	75785895	75786725	1:75785895-75786725	ENSG00000230863,ENSG00000117054,ENSG00000181227,ENSG00000137955,ENSG00000206620,ENSG00000207241,ENSG00000201487,ENSG00000057468
chr1	75842558	75843065	1:75842558-75843065	ENSG00000181227,ENSG00000057468,ENSG00000154007
chr1	76012711	76013073	1:76012711-76013073	ENSG00000224493,ENSG00000252338,ENSG00000154007,ENSG00000225605,ENSG00000230027,ENSG00000237552,ENSG00000276081,ENSG00000288543,ENSG00000230498
chr1	76035356	76035625	1:76035356-76035625	ENSG00000154007,ENSG00000230027
chr1	76074306	76074958	1:76074306-76074958	ENSG00000181227,ENSG00000154007,ENSG00000230027,ENSG00000184005,ENSG00000276081,ENSG00000288543,ENSG00000230498
chr1	76075928	76076160	1:76075928-76076160	ENSG00000154007,ENSG00000230027,ENSG00000184005
chr1	76154257	76155051	1:76154257-76155051	ENSG00000154007,ENSG00000223905,ENSG00000272855,ENSG00000199921,ENSG00000237552,ENSG00000276081,ENSG00000288543,ENSG00000230498,ENSG00000226084
chr1	76210201	76210669	1:76210201-76210669	ENSG00000154007,ENSG00000223905,ENSG00000272855,ENSG00000199921,ENSG00000237552,ENSG00000288543,ENSG00000230498,ENSG00000226084
chr1	76219025	76219850	1:76219025-76219850	ENSG00000224493,ENSG00000252338,ENSG00000154007,ENSG00000223905,ENSG00000272855,ENSG00000226415,ENSG00000199921,ENSG00000237552,ENSG00000276081,ENSG00000288543,ENSG00000230498,ENSG00000226084
chr1	76227916	76228258	1:76227916-76228258	ENSG00000154007,ENSG00000276081
chr1	76240952	76241359	1:76240952-76241359	-
chr1	76285010	76285308	1:76285010-76285308	ENSG00000223905,ENSG00000199921,ENSG00000237552,ENSG00000276081,ENSG00000288543,ENSG00000230498
chr1	76292412	76292675	1:76292412-76292675	ENSG00000154007,ENSG00000184005,ENSG00000223905,ENSG00000272855,ENSG00000226415,ENSG00000199921,ENSG00000237552,ENSG00000276081,ENSG00000288543,ENSG00000230498
chr1	76294534	76294903	1:76294534-76294903	ENSG00000154007,ENSG00000184005,ENSG00000223905,ENSG00000272855,ENSG00000226415,ENSG00000199921,ENSG00000237552,ENSG00000276081,ENSG00000288543,ENSG00000230498
chr1	76331094	76331401	1:76331094-76331401	ENSG00000223905,ENSG00000272855,ENSG00000199921,ENSG00000237552,ENSG00000276081,ENSG00000288543,ENSG00000230498,ENSG00000226084
chr1	76377302	76377735	1:76377302-76377735	ENSG00000154007,ENSG00000223905,ENSG00000272855,ENSG00000226415,ENSG00000199921,ENSG00000237552,ENSG00000276081,ENSG00000288543,ENSG00000230498
chr1	76481383	76481677	1:76481383-76481677	ENSG00000223905,ENSG00000272855,ENSG00000226415,ENSG00000199921,ENSG00000237552,ENSG00000230498
chr1	76668022	76668352	1:76668022-76668352	ENSG00000154007,ENSG00000272855,ENSG00000226415,ENSG00000199921,ENSG00000237552,ENSG00000276081,ENSG00000288543,ENSG00000230498,ENSG00000226084
chr1	76840465	76840696	1:76840465-76840696	ENSG00000226415,ENSG00000199921,ENSG00000237552,ENSG00000276081,ENSG00000288543,ENSG00000230498
chr1	76868106	76868557	1:76868106-76868557	ENSG00000272855,ENSG00000226415,ENSG00000199921,ENSG00000237552,ENSG00000117069,ENSG00000276081,ENSG00000288543,ENSG00000230498,ENSG00000226084
chr1	77218945	77219532	1:77218945-77219532	ENSG00000230498,ENSG00000142892,ENSG00000226084,ENSG00000228187,ENSG00000233099,ENSG00000251785,ENSG00000243437
chr1	77227387	77227581	1:77227387-77227581	ENSG00000142892,ENSG00000228187
chr1	77238519	77238700	1:77238519-77238700	ENSG00000276081,ENSG00000288543,ENSG00000228187,ENSG00000287870,ENSG00000233099
chr1	77239353	77239642	1:77239353-77239642	ENSG00000276081,ENSG00000288543,ENSG00000230498,ENSG00000228187,ENSG00000287870,ENSG00000233099,ENSG00000251785
chr1	77249518	77249867	1:77249518-77249867	ENSG00000288543,ENSG00000228187,ENSG00000287870,ENSG00000233099
chr1	77280542	77280723	1:77280542-77280723	ENSG00000154027,ENSG00000233099
chr1	77281710	77282469	1:77281710-77282469	ENSG00000288543,ENSG00000228187,ENSG00000154027,ENSG00000233099
chr1	77288877	77289295	1:77288877-77289295	ENSG00000154027,ENSG00000233099
chr1	77379038	77379358	1:77379038-77379358	ENSG00000154027,ENSG00000233099
chr1	77413020	77413772	1:77413020-77413772	ENSG00000276081,ENSG00000228187,ENSG00000154027,ENSG00000233099,ENSG00000251767,ENSG00000251785,ENSG00000243437
chr1	77421595	77421948	1:77421595-77421948	ENSG00000228187,ENSG00000154027,ENSG00000233099,ENSG00000251767,ENSG00000287647,ENSG00000251785,ENSG00000243437
chr1	77434903	77435397	1:77434903-77435397	ENSG00000276081,ENSG00000230498,ENSG00000233099,ENSG00000251767,ENSG00000287647,ENSG00000251785,ENSG00000243437
chr1	77498820	77499059	1:77498820-77499059	ENSG00000276081,ENSG00000288543,ENSG00000230498,ENSG00000226084,ENSG00000228187,ENSG00000233099,ENSG00000251785,ENSG00000243437,ENSG00000212308,ENSG00000227556
chr1	77541208	77541655	1:77541208-77541655	ENSG00000276081,ENSG00000288543,ENSG00000228187,ENSG00000154027,ENSG00000233099,ENSG00000251785,ENSG00000243437,ENSG00000219201
chr1	77682531	77683878	1:77682531-77683878	ENSG00000036549,ENSG00000251785,ENSG00000243437,ENSG00000219201
chr1	77696620	77696814	1:77696620-77696814	ENSG00000251785,ENSG00000243437,ENSG00000077254,ENSG00000219201
chr1	77759207	77760137	1:77759207-77760137	ENSG00000251785,ENSG00000243437,ENSG00000077254,ENSG00000232672,ENSG00000180488,ENSG00000222849,ENSG00000219201
chr1	77779426	77780323	1:77779426-77780323	ENSG00000077254,ENSG00000232672,ENSG00000180488,ENSG00000222849,ENSG00000219201
chr1	77847566	77847870	1:77847566-77847870	ENSG00000219201,ENSG00000235613,ENSG00000232015
chr1	77869905	77870151	1:77869905-77870151	ENSG00000219201,ENSG00000235613,ENSG00000232015,ENSG00000235927,ENSG00000162614
chr1	77888295	77889203	1:77888295-77889203	ENSG00000251785,ENSG00000219201,ENSG00000235927,ENSG00000162614
chr1	77978288	77978828	1:77978288-77978828	ENSG00000162613,ENSG00000162616,ENSG00000137960
chr1	77979011	77979851	1:77979011-77979851	ENSG00000162613,ENSG00000162616,ENSG00000137960,ENSG00000273338,ENSG00000285928
chr1	78004096	78004980	1:78004096-78004980	ENSG00000243437,ENSG00000219201,ENSG00000162613,ENSG00000162616,ENSG00000137960,ENSG00000273338,ENSG00000285928
chr1	78045946	78046481	1:78045946-78046481	ENSG00000137960,ENSG00000285928,ENSG00000213561
chr1	78080733	78080951	1:78080733-78080951	ENSG00000285928,ENSG00000251958,ENSG00000213560,ENSG00000202263
chr1	78088177	78088491	1:78088177-78088491	ENSG00000285928,ENSG00000251958,ENSG00000213560,ENSG00000202263
chr1	78114318	78114629	1:78114318-78114629	ENSG00000219201,ENSG00000162613,ENSG00000285928
chr1	78125467	78125717	1:78125467-78125717	ENSG00000251785,ENSG00000219201,ENSG00000285928,ENSG00000233333,ENSG00000235400,ENSG00000238015,ENSG00000212308,ENSG00000227556
chr1	78143090	78143428	1:78143090-78143428	ENSG00000233333,ENSG00000235400,ENSG00000238015,ENSG00000212308,ENSG00000227556
chr1	78145195	78145492	1:78145195-78145492	ENSG00000233333,ENSG00000235400,ENSG00000238015,ENSG00000212308,ENSG00000227556
chr1	78154482	78154684	1:78154482-78154684	ENSG00000233333,ENSG00000235400,ENSG00000238015,ENSG00000212308,ENSG00000227556
chr1	78224871	78225194	1:78224871-78225194	ENSG00000233333,ENSG00000237413,ENSG00000235400,ENSG00000212308,ENSG00000227556
chr1	78491137	78491590	1:78491137-78491590	ENSG00000235400,ENSG00000212308,ENSG00000227556,ENSG00000122420
chr1	78617619	78617817	1:78617619-78617817	ENSG00000235400,ENSG00000238015,ENSG00000137959
chr1	78619710	78620018	1:78619710-78620018	ENSG00000235400,ENSG00000238015,ENSG00000137959
chr1	78620205	78620454	1:78620205-78620454	ENSG00000238015,ENSG00000137959
chr1	78649695	78649883	1:78649695-78649883	ENSG00000235400,ENSG00000238015,ENSG00000137965,ENSG00000137959
chr1	78651176	78651554	1:78651176-78651554	ENSG00000235400,ENSG00000238015,ENSG00000137965,ENSG00000137959
chr1	79040707	79040975	1:79040707-79040975	ENSG00000277670,ENSG00000230787,ENSG00000162618,ENSG00000235400
chr1	79052852	79053108	1:79052852-79053108	ENSG00000232676,ENSG00000235011,ENSG00000282898,ENSG00000230787,ENSG00000162618,ENSG00000235400
chr1	79079842	79080024	1:79079842-79080024	ENSG00000232676,ENSG00000235011,ENSG00000282898,ENSG00000230787,ENSG00000162618,ENSG00000235400
chr1	79096549	79096826	1:79096549-79096826	ENSG00000277670,ENSG00000232676,ENSG00000285462,ENSG00000235011,ENSG00000282898,ENSG00000235400
chr1	79180384	79180567	1:79180384-79180567	ENSG00000235011,ENSG00000282898,ENSG00000162618
chr1	79353207	79353404	1:79353207-79353404	ENSG00000260322,ENSG00000235756,ENSG00000232676,ENSG00000285462,ENSG00000235011,ENSG00000282898,ENSG00000235400
chr1	80053867	80054077	1:80053867-80054077	ENSG00000236407,ENSG00000277670,ENSG00000260322,ENSG00000235756,ENSG00000285409,ENSG00000232676,ENSG00000235400
chr1	80330486	80330842	1:80330486-80330842	ENSG00000229752,ENSG00000227937,ENSG00000224326,ENSG00000234108,ENSG00000227062,ENSG00000213559,ENSG00000225598,ENSG00000236407,ENSG00000277670,ENSG00000260322,ENSG00000235756,ENSG00000232676,ENSG00000285462
chr1	80531271	80531565	1:80531271-80531565	ENSG00000223026,ENSG00000229752,ENSG00000234184,ENSG00000224326,ENSG00000234108,ENSG00000227062,ENSG00000213559,ENSG00000225598,ENSG00000236407,ENSG00000277670,ENSG00000260322,ENSG00000235756,ENSG00000232676
chr1	80640033	80640281	1:80640033-80640281	ENSG00000229752,ENSG00000234184,ENSG00000224326,ENSG00000234108,ENSG00000227062,ENSG00000213559,ENSG00000232676
chr1	80779116	80779333	1:80779116-80779333	ENSG00000236676,ENSG00000234683,ENSG00000223026,ENSG00000229752,ENSG00000227937,ENSG00000224326,ENSG00000234108,ENSG00000227062,ENSG00000213559,ENSG00000225598,ENSG00000236407,ENSG00000277670,ENSG00000260322,ENSG00000235756,ENSG00000232676
chr1	80892533	80892821	1:80892533-80892821	ENSG00000236676,ENSG00000234683,ENSG00000215875,ENSG00000223026,ENSG00000229752,ENSG00000227937,ENSG00000224326,ENSG00000234108,ENSG00000227062,ENSG00000213559,ENSG00000225598,ENSG00000236407,ENSG00000277670,ENSG00000260322,ENSG00000235756,ENSG00000232676
chr1	81037065	81037263	1:81037065-81037263	ENSG00000234683,ENSG00000215875,ENSG00000223026,ENSG00000229752,ENSG00000227937,ENSG00000234108,ENSG00000227062,ENSG00000213559,ENSG00000225598,ENSG00000277670,ENSG00000235756,ENSG00000232676
chr1	81208352	81208573	1:81208352-81208573	ENSG00000223026,ENSG00000285179,ENSG00000235089,ENSG00000229752,ENSG00000227937
chr1	81306086	81306407	1:81306086-81306407	ENSG00000117114,ENSG00000223026
chr1	81406348	81406550	1:81406348-81406550	ENSG00000234953,ENSG00000242598,ENSG00000236676,ENSG00000234683,ENSG00000215875,ENSG00000117114,ENSG00000223026,ENSG00000227937
chr1	81414395	81414837	1:81414395-81414837	ENSG00000224494,ENSG00000234953,ENSG00000242598,ENSG00000236676,ENSG00000234683,ENSG00000215875,ENSG00000117114,ENSG00000223026,ENSG00000229752
chr1	81431324	81431590	1:81431324-81431590	ENSG00000224494,ENSG00000234953,ENSG00000242598,ENSG00000236676,ENSG00000234683,ENSG00000215875,ENSG00000223026,ENSG00000229752
chr1	81463084	81463358	1:81463084-81463358	ENSG00000234953,ENSG00000242598,ENSG00000236676,ENSG00000234683,ENSG00000215875,ENSG00000223026
chr1	81503049	81503371	1:81503049-81503371	ENSG00000227288,ENSG00000227960,ENSG00000234953,ENSG00000242598,ENSG00000236676,ENSG00000234683,ENSG00000215875,ENSG00000223026
chr1	81800356	81800722	1:81800356-81800722	ENSG00000117114
chr1	81800903	81801434	1:81800903-81801434	ENSG00000117114
chr1	81802025	81802454	1:81802025-81802454	ENSG00000117114
chr1	81802732	81803295	1:81802732-81803295	ENSG00000117114
chr1	82152749	82152948	1:82152749-82152948	ENSG00000234953,ENSG00000242598,ENSG00000236676,ENSG00000215875
chr1	82161607	82162045	1:82161607-82162045	ENSG00000234953,ENSG00000242598,ENSG00000236676,ENSG00000234683,ENSG00000215875,ENSG00000230817,ENSG00000223026,ENSG00000213559
chr1	82323394	82323579	1:82323394-82323579	ENSG00000234683
chr1	82339041	82339251	1:82339041-82339251	ENSG00000236676,ENSG00000234683,ENSG00000215875,ENSG00000231364
chr1	82395509	82395790	1:82395509-82395790	ENSG00000234953,ENSG00000242598,ENSG00000236676,ENSG00000234683,ENSG00000215875,ENSG00000230817,ENSG00000285782,ENSG00000231364,ENSG00000223026,ENSG00000229752,ENSG00000213559
chr1	82578736	82578937	1:82578736-82578937	ENSG00000233290
chr1	82598774	82599260	1:82598774-82599260	ENSG00000236676,ENSG00000234683,ENSG00000215875,ENSG00000230817,ENSG00000285782,ENSG00000231364
chr1	82704678	82705525	1:82704678-82705525	ENSG00000236676,ENSG00000234683,ENSG00000215875,ENSG00000230817,ENSG00000285782,ENSG00000231364,ENSG00000229752
chr1	82710253	82710541	1:82710253-82710541	ENSG00000234953,ENSG00000242598,ENSG00000236676,ENSG00000230817,ENSG00000285782
chr1	82776697	82777051	1:82776697-82777051	ENSG00000230817,ENSG00000285782,ENSG00000231364
chr1	82795562	82795988	1:82795562-82795988	ENSG00000236676,ENSG00000234683,ENSG00000215875,ENSG00000233290,ENSG00000230817,ENSG00000285782,ENSG00000231364
chr1	82819330	82819537	1:82819330-82819537	ENSG00000233290,ENSG00000230817,ENSG00000285782
chr1	82839577	82839764	1:82839577-82839764	ENSG00000215875,ENSG00000233290,ENSG00000230817,ENSG00000285782,ENSG00000231364
chr1	82932797	82933093	1:82932797-82933093	ENSG00000230817,ENSG00000285782,ENSG00000231364
chr1	82979468	82980093	1:82979468-82980093	ENSG00000230817,ENSG00000236268,ENSG00000285782,ENSG00000231364
chr1	83145893	83146112	1:83145893-83146112	ENSG00000234953,ENSG00000242598,ENSG00000236676,ENSG00000234683,ENSG00000230817,ENSG00000285782,ENSG00000231364
chr1	83692586	83693294	1:83692586-83693294	ENSG00000285782,ENSG00000231364,ENSG00000237076
chr1	83760965	83761419	1:83760965-83761419	ENSG00000285782,ENSG00000231364,ENSG00000233008,ENSG00000237076
chr1	83849363	83849686	1:83849363-83849686	ENSG00000285782,ENSG00000231364,ENSG00000237076
chr1	83860438	83861219	1:83860438-83861219	ENSG00000285782,ENSG00000231364,ENSG00000233008,ENSG00000237076
chr1	83868405	83868592	1:83868405-83868592	ENSG00000233008
chr1	83998710	83999448	1:83998710-83999448	ENSG00000137941,ENSG00000285201,ENSG00000229486,ENSG00000233061
chr1	84077497	84078572	1:84077497-84078572	ENSG00000213540,ENSG00000142875,ENSG00000271576,ENSG00000285201,ENSG00000229486,ENSG00000233061
chr1	84090479	84091095	1:84090479-84091095	ENSG00000213540,ENSG00000271576,ENSG00000285201,ENSG00000229486,ENSG00000233061
chr1	84143992	84144515	1:84143992-84144515	ENSG00000137976,ENSG00000240520,ENSG00000249237,ENSG00000199959,ENSG00000142875,ENSG00000285201,ENSG00000229486,ENSG00000285374
chr1	84152622	84152951	1:84152622-84152951	ENSG00000137976,ENSG00000249237,ENSG00000199959,ENSG00000142875,ENSG00000285201
chr1	84164804	84165015	1:84164804-84165015	ENSG00000142875
chr1	84236417	84236724	1:84236417-84236724	ENSG00000137976,ENSG00000249237,ENSG00000199959,ENSG00000226970
chr1	84298089	84299181	1:84298089-84299181	ENSG00000137976,ENSG00000249237,ENSG00000203943,ENSG00000199959
chr1	84301405	84301690	1:84301405-84301690	ENSG00000249237,ENSG00000203943,ENSG00000199959
chr1	84363088	84363317	1:84363088-84363317	ENSG00000137976,ENSG00000240520,ENSG00000249237,ENSG00000199959
chr1	84433440	84434014	1:84433440-84434014	ENSG00000137976,ENSG00000240520,ENSG00000249237,ENSG00000199959
chr1	84437172	84437580	1:84437172-84437580	ENSG00000137976,ENSG00000240520,ENSG00000249237,ENSG00000199959,ENSG00000229486,ENSG00000285374,ENSG00000285851
chr1	84443406	84443785	1:84443406-84443785	ENSG00000137976,ENSG00000232622,ENSG00000180869,ENSG00000285374,ENSG00000285851
chr1	84479157	84480001	1:84479157-84480001	ENSG00000285361,ENSG00000137976,ENSG00000285374,ENSG00000122432,ENSG00000285851,ENSG00000174021,ENSG00000117133
chr1	84505727	84507093	1:84505727-84507093	ENSG00000285361,ENSG00000285374,ENSG00000284882,ENSG00000117151,ENSG00000122432,ENSG00000285851,ENSG00000174021,ENSG00000117133
chr1	84538577	84539014	1:84538577-84539014	ENSG00000285374,ENSG00000122432,ENSG00000285851,ENSG00000174021
chr1	84573839	84574769	1:84573839-84574769	ENSG00000285374,ENSG00000284882,ENSG00000117151,ENSG00000122432,ENSG00000285851,ENSG00000174021
chr1	84583324	84583505	1:84583324-84583505	ENSG00000232622,ENSG00000180869,ENSG00000285374,ENSG00000284882,ENSG00000117151,ENSG00000285851
chr1	84620659	84621240	1:84620659-84621240	ENSG00000137976,ENSG00000249237,ENSG00000199959,ENSG00000285201,ENSG00000232622,ENSG00000180869,ENSG00000285374,ENSG00000284882,ENSG00000117151,ENSG00000122432,ENSG00000285851,ENSG00000174021
chr1	84690059	84690881	1:84690059-84690881	ENSG00000117155,ENSG00000232622,ENSG00000180869
chr1	84693082	84693439	1:84693082-84693439	ENSG00000117155
chr1	84704800	84705148	1:84704800-84705148	ENSG00000117155,ENSG00000232622,ENSG00000180869
chr1	84753444	84753768	1:84753444-84753768	ENSG00000137976,ENSG00000232622,ENSG00000180869,ENSG00000285374
chr1	84780055	84780440	1:84780055-84780440	ENSG00000285325
chr1	84854455	84854650	1:84854455-84854650	ENSG00000171517
chr1	84892708	84893605	1:84892708-84893605	ENSG00000171517
chr1	84944818	84945501	1:84944818-84945501	ENSG00000223254,ENSG00000162642,ENSG00000266110,ENSG00000055732,ENSG00000153898
chr1	84996915	84997669	1:84996915-84997669	ENSG00000162643,ENSG00000153898
chr1	85047830	85048750	1:85047830-85048750	ENSG00000266110,ENSG00000055732
chr1	85061926	85062578	1:85061926-85062578	ENSG00000280099,ENSG00000266110,ENSG00000055732,ENSG00000162643
chr1	85091811	85092100	1:85091811-85092100	ENSG00000280099,ENSG00000266110
chr1	85179587	85179972	1:85179587-85179972	ENSG00000097096,ENSG00000280099,ENSG00000266110
chr1	85200390	85201863	1:85200390-85201863	ENSG00000162642,ENSG00000097096,ENSG00000280099,ENSG00000266110
chr1	85259317	85259879	1:85259317-85259879	ENSG00000223653,ENSG00000142867,ENSG00000223254,ENSG00000162642,ENSG00000280099,ENSG00000266110
chr1	85276109	85277051	1:85276109-85277051	ENSG00000223653,ENSG00000142867,ENSG00000223254,ENSG00000162642
chr1	85290123	85290355	1:85290123-85290355	-
chr1	85297974	85298558	1:85297974-85298558	ENSG00000230285,ENSG00000199934,ENSG00000199459,ENSG00000223653,ENSG00000142867
chr1	85308079	85308385	1:85308079-85308385	ENSG00000201620,ENSG00000230285,ENSG00000199934,ENSG00000199459
chr1	85311872	85312132	1:85311872-85312132	ENSG00000201620,ENSG00000230285,ENSG00000199934,ENSG00000199459
chr1	85313820	85314081	1:85313820-85314081	ENSG00000201620,ENSG00000230285,ENSG00000199934,ENSG00000199459
chr1	85330857	85331129	1:85330857-85331129	ENSG00000201620,ENSG00000230285,ENSG00000199934,ENSG00000199459,ENSG00000153904
chr1	85335118	85335321	1:85335118-85335321	ENSG00000230285,ENSG00000199934,ENSG00000199459
chr1	85373545	85373740	1:85373545-85373740	ENSG00000199459
chr1	85464388	85465514	1:85464388-85465514	ENSG00000230285,ENSG00000199934,ENSG00000282057,ENSG00000273264,ENSG00000199459,ENSG00000153904
chr1	85576695	85577324	1:85576695-85577324	ENSG00000230285,ENSG00000199934,ENSG00000142871,ENSG00000272691,ENSG00000282057,ENSG00000153904
chr1	85577657	85578097	1:85577657-85578097	ENSG00000230285,ENSG00000199934,ENSG00000142871,ENSG00000272691,ENSG00000282057,ENSG00000153904
chr1	85581316	85581524	1:85581316-85581524	ENSG00000230285,ENSG00000199934,ENSG00000142871,ENSG00000272691,ENSG00000282057,ENSG00000153904
chr1	85708135	85708775	1:85708135-85708775	ENSG00000201620,ENSG00000117174,ENSG00000230285,ENSG00000199934,ENSG00000199459
chr1	85981874	85982200	1:85981874-85982200	ENSG00000229505,ENSG00000201620
chr1	85991213	85991464	1:85991213-85991464	ENSG00000229505,ENSG00000201620
chr1	86016144	86016513	1:86016144-86016513	ENSG00000278281,ENSG00000229505,ENSG00000201620,ENSG00000230285,ENSG00000199934
chr1	86085674	86085925	1:86085674-86085925	-
chr1	86155329	86155605	1:86155329-86155605	ENSG00000171502
chr1	86155823	86156217	1:86155823-86156217	ENSG00000171502
chr1	86156460	86157051	1:86156460-86157051	ENSG00000171502
chr1	86218695	86219373	1:86218695-86219373	ENSG00000224466,ENSG00000016602,ENSG00000278281,ENSG00000201620
chr1	86224541	86225102	1:86224541-86225102	ENSG00000278281,ENSG00000201620
chr1	86226325	86226554	1:86226325-86226554	ENSG00000278281
chr1	86233316	86233970	1:86233316-86233970	ENSG00000224466,ENSG00000016602,ENSG00000016490,ENSG00000278281,ENSG00000201620,ENSG00000230285
chr1	86239897	86240285	1:86239897-86240285	ENSG00000016602,ENSG00000278281,ENSG00000201620
chr1	86247548	86247751	1:86247548-86247751	-
chr1	86265571	86265758	1:86265571-86265758	-
chr1	86321504	86321693	1:86321504-86321693	ENSG00000278281,ENSG00000285210
chr1	86324408	86324620	1:86324408-86324620	ENSG00000278281,ENSG00000285210
chr1	86339492	86339686	1:86339492-86339686	ENSG00000278281,ENSG00000285210
chr1	86380317	86380698	1:86380317-86380698	ENSG00000016490,ENSG00000278281,ENSG00000122417
chr1	86395877	86396682	1:86395877-86396682	ENSG00000016490,ENSG00000231349,ENSG00000278281,ENSG00000122417
chr1	86419395	86419747	1:86419395-86419747	ENSG00000016602,ENSG00000016490,ENSG00000137975,ENSG00000231349,ENSG00000278281,ENSG00000122417
chr1	86436204	86436463	1:86436204-86436463	ENSG00000224466,ENSG00000016602,ENSG00000016490,ENSG00000137975,ENSG00000278281
chr1	86502081	86502453	1:86502081-86502453	ENSG00000224466,ENSG00000016602,ENSG00000016490,ENSG00000122417
chr1	86616985	86617190	1:86616985-86617190	ENSG00000267561,ENSG00000153923,ENSG00000224466,ENSG00000016602,ENSG00000016490,ENSG00000278281
chr1	86704159	86705326	1:86704159-86705326	ENSG00000267561,ENSG00000267734,ENSG00000284846,ENSG00000097033,ENSG00000261737,ENSG00000236915,ENSG00000224466,ENSG00000016602,ENSG00000016490
chr1	86740027	86740371	1:86740027-86740371	ENSG00000267561,ENSG00000267734,ENSG00000284846,ENSG00000097033,ENSG00000261737,ENSG00000236915,ENSG00000224466,ENSG00000016602,ENSG00000016490
chr1	86788512	86788739	1:86788512-86788739	ENSG00000267561,ENSG00000267734,ENSG00000284846,ENSG00000230721
chr1	86798420	86798665	1:86798420-86798665	ENSG00000267561,ENSG00000267734,ENSG00000284846,ENSG00000230721
chr1	86852427	86852711	1:86852427-86852711	ENSG00000225568,ENSG00000235251,ENSG00000267561,ENSG00000267734,ENSG00000284846
chr1	86914120	86915135	1:86914120-86915135	ENSG00000267561,ENSG00000267734,ENSG00000153936,ENSG00000183291,ENSG00000284846
chr1	86915370	86915701	1:86915370-86915701	ENSG00000267561,ENSG00000267734,ENSG00000153936,ENSG00000183291
chr1	87025129	87025397	1:87025129-87025397	ENSG00000225568,ENSG00000235251,ENSG00000267561,ENSG00000267734,ENSG00000284846
chr1	87061744	87062182	1:87061744-87062182	ENSG00000225568,ENSG00000235251,ENSG00000267561,ENSG00000267734,ENSG00000284846
chr1	87131857	87132415	1:87131857-87132415	ENSG00000267272
chr1	87151694	87152269	1:87151694-87152269	ENSG00000267272
chr1	87200750	87201232	1:87200750-87201232	ENSG00000227290,ENSG00000284240
chr1	87226324	87226613	1:87226324-87226613	ENSG00000284240
chr1	87231952	87232185	1:87231952-87232185	ENSG00000284240
chr1	87286808	87287138	1:87286808-87287138	ENSG00000227290,ENSG00000199318,ENSG00000270507
chr1	87292876	87293165	1:87292876-87293165	ENSG00000227290,ENSG00000199318,ENSG00000270507
chr1	87328148	87329048	1:87328148-87329048	ENSG00000143013,ENSG00000227290,ENSG00000199318,ENSG00000279778,ENSG00000270507
chr1	87335224	87335620	1:87335224-87335620	ENSG00000143013,ENSG00000227290,ENSG00000199318
chr1	87410907	87411091	1:87410907-87411091	ENSG00000227290,ENSG00000199318
chr1	87512069	87512261	1:87512069-87512261	ENSG00000227290,ENSG00000199318
chr1	87612822	87613044	1:87612822-87613044	ENSG00000227290,ENSG00000199318
chr1	87621926	87622285	1:87621926-87622285	ENSG00000227290,ENSG00000199318,ENSG00000279778
chr1	87635919	87636258	1:87635919-87636258	ENSG00000227290,ENSG00000199318,ENSG00000279778
chr1	87826729	87826908	1:87826729-87826908	ENSG00000227290,ENSG00000199318,ENSG00000279778
chr1	87864690	87864871	1:87864690-87864871	ENSG00000279778
chr1	87902828	87903251	1:87902828-87903251	ENSG00000237505,ENSG00000279778
chr1	87951883	87952103	1:87951883-87952103	ENSG00000227290,ENSG00000199318,ENSG00000279778
chr1	88192034	88192270	1:88192034-88192270	ENSG00000270507,ENSG00000239504,ENSG00000230053,ENSG00000274321,ENSG00000237959,ENSG00000235308
chr1	88363657	88363929	1:88363657-88363929	ENSG00000270507,ENSG00000239504,ENSG00000230053,ENSG00000274321,ENSG00000237959
chr1	88462602	88463042	1:88462602-88463042	ENSG00000270507,ENSG00000286758,ENSG00000239504,ENSG00000230053,ENSG00000274321,ENSG00000237959
chr1	88608293	88608814	1:88608293-88608814	ENSG00000230053,ENSG00000274321,ENSG00000237959,ENSG00000235308,ENSG00000241975,ENSG00000207234
chr1	88683829	88685033	1:88683829-88685033	ENSG00000237505,ENSG00000065243,ENSG00000235308,ENSG00000241975,ENSG00000207234
chr1	88718117	88718325	1:88718117-88718325	ENSG00000235308,ENSG00000241975,ENSG00000207234
chr1	88751577	88752108	1:88751577-88752108	ENSG00000274321,ENSG00000065243,ENSG00000235308,ENSG00000241975,ENSG00000207234
chr1	88891300	88891858	1:88891300-88891858	ENSG00000235308,ENSG00000137947,ENSG00000241975,ENSG00000207234
chr1	88973743	88973972	1:88973743-88973972	ENSG00000215874,ENSG00000234518,ENSG00000235308
chr1	88983955	88984244	1:88983955-88984244	ENSG00000234518,ENSG00000202385,ENSG00000117226,ENSG00000213516,ENSG00000137944,ENSG00000235308
chr1	88992368	88993153	1:88992368-88993153	ENSG00000234518,ENSG00000202385,ENSG00000117226,ENSG00000213516,ENSG00000137944
chr1	89021952	89023125	1:89021952-89023125	ENSG00000234518,ENSG00000202385,ENSG00000117226
chr1	89064456	89065393	1:89064456-89065393	ENSG00000234518,ENSG00000117228,ENSG00000202385,ENSG00000117226
chr1	89127076	89127404	1:89127076-89127404	ENSG00000213512,ENSG00000286802,ENSG00000162645,ENSG00000234518,ENSG00000117228,ENSG00000202385,ENSG00000117226
chr1	89166714	89166966	1:89166714-89166966	ENSG00000162654,ENSG00000215874,ENSG00000213512,ENSG00000162645,ENSG00000234518
chr1	89200489	89201099	1:89200489-89201099	ENSG00000162654,ENSG00000284734,ENSG00000284637,ENSG00000237568,ENSG00000233235,ENSG00000215874,ENSG00000213512,ENSG00000162645,ENSG00000234518
chr1	89272276	89272965	1:89272276-89272965	ENSG00000154451,ENSG00000237568,ENSG00000233235,ENSG00000234518
chr1	89284123	89284327	1:89284123-89284327	ENSG00000154451,ENSG00000237568,ENSG00000238081,ENSG00000233235,ENSG00000215874,ENSG00000234518
chr1	89286906	89287178	1:89286906-89287178	ENSG00000154451,ENSG00000237568,ENSG00000238081,ENSG00000233235,ENSG00000234518
chr1	89310073	89310736	1:89310073-89310736	ENSG00000237568,ENSG00000238081,ENSG00000233235,ENSG00000215874,ENSG00000234518
chr1	89363061	89363542	1:89363061-89363542	ENSG00000237568,ENSG00000233235,ENSG00000183347,ENSG00000215874,ENSG00000213512,ENSG00000234518,ENSG00000235308
chr1	89407738	89407985	1:89407738-89407985	ENSG00000215874,ENSG00000225492
chr1	89483300	89483489	1:89483300-89483489	ENSG00000288629
chr1	89489101	89489363	1:89489101-89489363	ENSG00000197147,ENSG00000288629
chr1	89524288	89525534	1:89524288-89525534	ENSG00000286548,ENSG00000197147,ENSG00000288629
chr1	89538359	89538661	1:89538359-89538661	ENSG00000286548,ENSG00000197147,ENSG00000288629
chr1	89552547	89553039	1:89552547-89553039	ENSG00000286548,ENSG00000197147,ENSG00000288629
chr1	89632659	89633555	1:89632659-89633555	ENSG00000231999,ENSG00000230735,ENSG00000171488,ENSG00000271949
chr1	89657958	89658207	1:89657958-89658207	ENSG00000226394
chr1	89692710	89693159	1:89692710-89693159	ENSG00000288629,ENSG00000231999,ENSG00000171488,ENSG00000271949,ENSG00000226394
chr1	89694375	89694689	1:89694375-89694689	ENSG00000288629,ENSG00000231999,ENSG00000271949,ENSG00000226394
chr1	89719485	89719915	1:89719485-89719915	-
chr1	89728500	89728746	1:89728500-89728746	-
chr1	89757584	89757931	1:89757584-89757931	ENSG00000288629,ENSG00000231999,ENSG00000171488,ENSG00000271949,ENSG00000231613
chr1	89762876	89763469	1:89762876-89763469	ENSG00000197147,ENSG00000288629,ENSG00000231999,ENSG00000230735,ENSG00000171488,ENSG00000271949,ENSG00000231613
chr1	89804772	89804980	1:89804772-89804980	ENSG00000231613,ENSG00000272672,ENSG00000252797,ENSG00000228175,ENSG00000287015
chr1	89820726	89821947	1:89820726-89821947	ENSG00000231613,ENSG00000272931,ENSG00000171492,ENSG00000272672,ENSG00000252797
chr1	89842873	89844012	1:89842873-89844012	ENSG00000231613,ENSG00000272931,ENSG00000171492,ENSG00000272672,ENSG00000252797,ENSG00000287015
chr1	89855651	89856257	1:89855651-89856257	ENSG00000231613,ENSG00000171492,ENSG00000272672,ENSG00000287015
chr1	89904238	89904575	1:89904238-89904575	ENSG00000231613,ENSG00000272672,ENSG00000287015
chr1	89954064	89954289	1:89954064-89954289	ENSG00000231613,ENSG00000272672
chr1	89957098	89957375	1:89957098-89957375	ENSG00000231613,ENSG00000272672
chr1	89962257	89962694	1:89962257-89962694	ENSG00000231613,ENSG00000272672,ENSG00000287015
chr1	89963733	89963911	1:89963733-89963911	ENSG00000231613,ENSG00000272672,ENSG00000287015
chr1	89987308	89987632	1:89987308-89987632	ENSG00000231613,ENSG00000252797,ENSG00000228175,ENSG00000287015
chr1	89994779	89995690	1:89994779-89995690	ENSG00000231613,ENSG00000252797,ENSG00000228175,ENSG00000162664,ENSG00000287015
chr1	90099793	90100034	1:90099793-90100034	ENSG00000287015,ENSG00000287406,ENSG00000212459,ENSG00000287372,ENSG00000229201,ENSG00000199666
chr1	90339817	90340441	1:90339817-90340441	ENSG00000287015,ENSG00000287406,ENSG00000212459,ENSG00000287372,ENSG00000229201,ENSG00000199666,ENSG00000206817
chr1	90340649	90340894	1:90340649-90340894	ENSG00000287015,ENSG00000287406,ENSG00000212459,ENSG00000287372,ENSG00000229201,ENSG00000199666
chr1	90706896	90707507	1:90706896-90707507	ENSG00000287406,ENSG00000287372,ENSG00000229201,ENSG00000199666,ENSG00000143032,ENSG00000287076,ENSG00000285532,ENSG00000272094,ENSG00000232882,ENSG00000206817,ENSG00000215873
chr1	90717623	90717924	1:90717623-90717924	ENSG00000199666,ENSG00000143032,ENSG00000287076,ENSG00000232882
chr1	90718578	90719029	1:90718578-90719029	ENSG00000199666,ENSG00000143032,ENSG00000287076,ENSG00000232882
chr1	90723445	90723628	1:90723445-90723628	ENSG00000199666,ENSG00000143032,ENSG00000287076
chr1	90826155	90826371	1:90826155-90826371	ENSG00000233593,ENSG00000285532,ENSG00000272094,ENSG00000232882
chr1	90851077	90851760	1:90851077-90851760	ENSG00000233593,ENSG00000285532,ENSG00000225446,ENSG00000272094,ENSG00000232882
chr1	90964437	90964677	1:90964437-90964677	ENSG00000199666,ENSG00000272094,ENSG00000232882
chr1	90986917	90987198	1:90986917-90987198	ENSG00000285532,ENSG00000272094,ENSG00000232882,ENSG00000122482,ENSG00000206817,ENSG00000215873
chr1	91021376	91022412	1:91021376-91022412	ENSG00000285532,ENSG00000272094,ENSG00000232882,ENSG00000122482,ENSG00000232393,ENSG00000206817
chr1	91054743	91055285	1:91054743-91055285	ENSG00000229201,ENSG00000199666,ENSG00000232882,ENSG00000206817
chr1	91057629	91058058	1:91057629-91058058	ENSG00000229201,ENSG00000199666,ENSG00000272094,ENSG00000232882,ENSG00000206817,ENSG00000215873
chr1	91148659	91149042	1:91148659-91149042	ENSG00000229201,ENSG00000199666,ENSG00000232882,ENSG00000206817,ENSG00000215873
chr1	91387228	91387535	1:91387228-91387535	-
chr1	91404201	91404853	1:91404201-91404853	ENSG00000162669,ENSG00000206817,ENSG00000215873,ENSG00000137948,ENSG00000273487,ENSG00000233125
chr1	91500710	91501954	1:91500710-91501954	ENSG00000206817,ENSG00000215873,ENSG00000097046,ENSG00000239794,ENSG00000137948
chr1	91532545	91532834	1:91532545-91532834	ENSG00000241318,ENSG00000239794,ENSG00000137948
chr1	91548569	91549224	1:91548569-91549224	ENSG00000215873,ENSG00000241318,ENSG00000239794,ENSG00000137948
chr1	91560465	91560655	1:91560465-91560655	ENSG00000239794,ENSG00000137948
chr1	91571867	91572435	1:91571867-91572435	ENSG00000206817,ENSG00000215873,ENSG00000239794,ENSG00000137948
chr1	91576031	91576600	1:91576031-91576600	ENSG00000206817,ENSG00000215873,ENSG00000241318,ENSG00000229067,ENSG00000239794,ENSG00000137948,ENSG00000233401
chr1	91591167	91591425	1:91591167-91591425	ENSG00000229067,ENSG00000239794,ENSG00000137948
chr1	91602340	91602563	1:91602340-91602563	ENSG00000229067,ENSG00000239794,ENSG00000137948
chr1	91647095	91647408	1:91647095-91647408	ENSG00000203914,ENSG00000239794,ENSG00000137948
chr1	91650863	91651088	1:91650863-91651088	ENSG00000203914,ENSG00000239794
chr1	91684578	91685131	1:91684578-91685131	ENSG00000239794,ENSG00000137948
chr1	91769617	91769924	1:91769617-91769924	ENSG00000069702,ENSG00000239794,ENSG00000137948
chr1	91791832	91792058	1:91791832-91792058	ENSG00000239794,ENSG00000137948
chr1	91884917	91885224	1:91884917-91885224	ENSG00000069702,ENSG00000239794
chr1	91885497	91886335	1:91885497-91886335	ENSG00000069702,ENSG00000239794,ENSG00000137948
chr1	92029900	92030365	1:92029900-92030365	ENSG00000215873,ENSG00000137948,ENSG00000172031,ENSG00000233228,ENSG00000224678,ENSG00000233401,ENSG00000273487,ENSG00000226773,ENSG00000203910,ENSG00000233125
chr1	92080249	92080983	1:92080249-92080983	ENSG00000137948,ENSG00000233228,ENSG00000230667,ENSG00000189195,ENSG00000224678,ENSG00000233401,ENSG00000273487,ENSG00000226773,ENSG00000203910,ENSG00000233125
chr1	92298537	92299250	1:92298537-92299250	ENSG00000215873,ENSG00000137948,ENSG00000233228,ENSG00000224678,ENSG00000233401,ENSG00000273487,ENSG00000226773,ENSG00000203910,ENSG00000233125,ENSG00000174842,ENSG00000122484,ENSG00000223787,ENSG00000229992,ENSG00000201317
chr1	92399229	92399494	1:92399229-92399494	ENSG00000273487,ENSG00000226773,ENSG00000233125,ENSG00000242764,ENSG00000229992
chr1	92459784	92460248	1:92459784-92460248	ENSG00000215873,ENSG00000233401,ENSG00000273487,ENSG00000226773,ENSG00000203910,ENSG00000233125,ENSG00000223787,ENSG00000229992,ENSG00000201317
chr1	92476257	92476798	1:92476257-92476798	ENSG00000233401,ENSG00000273487,ENSG00000226773,ENSG00000203910,ENSG00000233125,ENSG00000162676,ENSG00000223787,ENSG00000229992,ENSG00000201317
chr1	92483455	92483944	1:92483455-92483944	ENSG00000162676,ENSG00000223787
chr1	92484576	92484769	1:92484576-92484769	ENSG00000162676,ENSG00000223787
chr1	92485239	92486196	1:92485239-92486196	ENSG00000226773,ENSG00000203910,ENSG00000233125,ENSG00000162676,ENSG00000223787,ENSG00000229992
chr1	92486801	92487037	1:92486801-92487037	ENSG00000162676,ENSG00000223787
chr1	92503440	92503810	1:92503440-92503810	ENSG00000203910,ENSG00000233125,ENSG00000223787,ENSG00000229992
chr1	92504423	92505052	1:92504423-92505052	ENSG00000137948,ENSG00000224678,ENSG00000233401,ENSG00000273487,ENSG00000226773,ENSG00000203910,ENSG00000233125,ENSG00000162676,ENSG00000223787,ENSG00000229992,ENSG00000201317
chr1	92538129	92538308	1:92538129-92538308	ENSG00000223787,ENSG00000229992
chr1	92739637	92739902	1:92739637-92739902	ENSG00000229992,ENSG00000201317,ENSG00000225505,ENSG00000234202,ENSG00000223896
chr1	92784645	92785602	1:92784645-92785602	ENSG00000067208,ENSG00000229992,ENSG00000201317,ENSG00000234202,ENSG00000223896,ENSG00000122406,ENSG00000207523
chr1	92804816	92805005	1:92804816-92805005	ENSG00000067208,ENSG00000229992,ENSG00000201317,ENSG00000234202,ENSG00000223896
chr1	92831868	92832596	1:92831868-92832596	ENSG00000229992,ENSG00000201317,ENSG00000234202,ENSG00000223896,ENSG00000122406,ENSG00000206680,ENSG00000207523,ENSG00000207022
chr1	92852534	92852761	1:92852534-92852761	ENSG00000207523,ENSG00000207022,ENSG00000252752
chr1	92858959	92859346	1:92858959-92859346	ENSG00000122406,ENSG00000154511,ENSG00000207523,ENSG00000207022,ENSG00000229052,ENSG00000252121,ENSG00000239710,ENSG00000287797,ENSG00000252752
chr1	92951127	92951492	1:92951127-92951492	ENSG00000201317,ENSG00000154511,ENSG00000207523,ENSG00000229052,ENSG00000252121,ENSG00000239710,ENSG00000287797,ENSG00000252752
chr1	92960517	92960759	1:92960517-92960759	ENSG00000154511,ENSG00000229052,ENSG00000252121,ENSG00000239710,ENSG00000287797
chr1	92961018	92962408	1:92961018-92962408	ENSG00000154511,ENSG00000207523,ENSG00000229052,ENSG00000252121,ENSG00000239710,ENSG00000287797,ENSG00000252752
chr1	92990826	92991149	1:92990826-92991149	ENSG00000154511,ENSG00000207523,ENSG00000207022,ENSG00000229052,ENSG00000252121,ENSG00000239710,ENSG00000287797,ENSG00000252752
chr1	93021555	93021812	1:93021555-93021812	ENSG00000252752,ENSG00000222664,ENSG00000251837
chr1	93029227	93029659	1:93029227-93029659	ENSG00000252752,ENSG00000222664,ENSG00000251837,ENSG00000229567,ENSG00000229635,ENSG00000207379
chr1	93042415	93042718	1:93042415-93042718	ENSG00000252752,ENSG00000222664,ENSG00000251837,ENSG00000229567,ENSG00000229635
chr1	93078881	93079512	1:93078881-93079512	ENSG00000252752,ENSG00000143033,ENSG00000229567
chr1	93098025	93098230	1:93098025-93098230	ENSG00000143033,ENSG00000229567
chr1	93170974	93171380	1:93170974-93171380	ENSG00000117500,ENSG00000122483,ENSG00000229567
chr1	93179655	93180748	1:93179655-93180748	ENSG00000143033,ENSG00000117500,ENSG00000122483,ENSG00000237003,ENSG00000225297,ENSG00000229567
chr1	93190546	93190972	1:93190546-93190972	ENSG00000117500,ENSG00000122483,ENSG00000237003,ENSG00000225297,ENSG00000229567
chr1	93304730	93304917	1:93304730-93304917	ENSG00000223745,ENSG00000229567,ENSG00000229635,ENSG00000207379
chr1	93317256	93317458	1:93317256-93317458	ENSG00000223745,ENSG00000229567,ENSG00000229635,ENSG00000207379
chr1	93345180	93345360	1:93345180-93345360	ENSG00000223745,ENSG00000117505,ENSG00000229635,ENSG00000207379
chr1	93345622	93346405	1:93345622-93346405	ENSG00000223745,ENSG00000117505,ENSG00000229635,ENSG00000207379
chr1	93416326	93416559	1:93416326-93416559	ENSG00000229567,ENSG00000229635,ENSG00000207379,ENSG00000212601
chr1	93447968	93448921	1:93447968-93448921	ENSG00000229567,ENSG00000229635,ENSG00000207379,ENSG00000137942,ENSG00000212601,ENSG00000211575,ENSG00000260464
chr1	93537978	93538205	1:93537978-93538205	ENSG00000137942,ENSG00000212601
chr1	93591816	93592309	1:93591816-93592309	ENSG00000212601,ENSG00000137936,ENSG00000224093
chr1	93680846	93682145	1:93680846-93682145	ENSG00000229635,ENSG00000212601,ENSG00000137936
chr1	93691936	93692599	1:93691936-93692599	ENSG00000229567,ENSG00000229635,ENSG00000207379,ENSG00000212601,ENSG00000137936
chr1	93702785	93703125	1:93702785-93703125	-
chr1	93709105	93709461	1:93709105-93709461	ENSG00000229635,ENSG00000207379,ENSG00000212601,ENSG00000137936
chr1	93749991	93750198	1:93749991-93750198	-
chr1	93816654	93817408	1:93816654-93817408	ENSG00000229567,ENSG00000229635,ENSG00000207379,ENSG00000212601,ENSG00000137936,ENSG00000211575,ENSG00000260464
chr1	93846270	93848085	1:93846270-93848085	ENSG00000229635,ENSG00000212601,ENSG00000137936,ENSG00000211575,ENSG00000260464,ENSG00000067334
chr1	93878730	93879474	1:93878730-93879474	ENSG00000207379,ENSG00000211575,ENSG00000260464,ENSG00000067334,ENSG00000023909
chr1	93908795	93909979	1:93908795-93909979	ENSG00000211575,ENSG00000260464,ENSG00000067334,ENSG00000023909,ENSG00000223490,ENSG00000234099,ENSG00000235794,ENSG00000232752,ENSG00000229842,ENSG00000250890,ENSG00000236689,ENSG00000226960
chr1	93938706	93939108	1:93938706-93939108	ENSG00000229567,ENSG00000207379,ENSG00000212601,ENSG00000223490,ENSG00000234099,ENSG00000235794,ENSG00000232752,ENSG00000229842,ENSG00000250890,ENSG00000236689,ENSG00000226960,ENSG00000233129
chr1	93949982	93950166	1:93949982-93950166	ENSG00000223490,ENSG00000234099,ENSG00000235794,ENSG00000232752,ENSG00000229842,ENSG00000250890,ENSG00000236689,ENSG00000226960
chr1	93957341	93957537	1:93957341-93957537	ENSG00000223490,ENSG00000234099,ENSG00000235794,ENSG00000232752,ENSG00000229842,ENSG00000250890,ENSG00000236689,ENSG00000226960
chr1	93980212	93980696	1:93980212-93980696	ENSG00000223490,ENSG00000234099,ENSG00000235794
chr1	94045856	94046039	1:94045856-94046039	ENSG00000198691,ENSG00000233482,ENSG00000264963,ENSG00000178596,ENSG00000236098
chr1	94056456	94056750	1:94056456-94056750	ENSG00000198691,ENSG00000178596,ENSG00000236098
chr1	94068949	94069384	1:94068949-94069384	ENSG00000198691,ENSG00000233482,ENSG00000264963,ENSG00000178596,ENSG00000236098
chr1	94073044	94073533	1:94073044-94073533	ENSG00000198691,ENSG00000233482,ENSG00000264963,ENSG00000178596,ENSG00000236098
chr1	94083721	94084292	1:94083721-94084292	ENSG00000233482,ENSG00000264963,ENSG00000178596,ENSG00000236098
chr1	94091804	94092675	1:94091804-94092675	ENSG00000198691,ENSG00000233482,ENSG00000137962,ENSG00000264963,ENSG00000178596,ENSG00000236098
chr1	94106093	94106509	1:94106093-94106509	ENSG00000198691,ENSG00000233482,ENSG00000264963,ENSG00000178596
chr1	94110028	94110427	1:94110028-94110427	ENSG00000198691,ENSG00000233482,ENSG00000264963,ENSG00000178596,ENSG00000236098
chr1	94236985	94237965	1:94236985-94237965	ENSG00000233482,ENSG00000137962,ENSG00000264963,ENSG00000226835,ENSG00000178596,ENSG00000236098
chr1	94247379	94247950	1:94247379-94247950	ENSG00000137962,ENSG00000226835,ENSG00000178596,ENSG00000236098
chr1	94330024	94330250	1:94330024-94330250	ENSG00000178596,ENSG00000236098
chr1	94384952	94385239	1:94384952-94385239	ENSG00000232918
chr1	94418006	94418940	1:94418006-94418940	ENSG00000232918,ENSG00000286692,ENSG00000117528
chr1	94481519	94481706	1:94481519-94481706	ENSG00000117528,ENSG00000223675
chr1	94541256	94542341	1:94541256-94542341	ENSG00000117525,ENSG00000223675,ENSG00000232857
chr1	94684973	94685212	1:94684973-94685212	ENSG00000223675,ENSG00000232857,ENSG00000263526,ENSG00000237954
chr1	94694153	94694774	1:94694153-94694774	ENSG00000223675,ENSG00000232857,ENSG00000263526
chr1	94720443	94720740	1:94720443-94720740	ENSG00000223675,ENSG00000232857,ENSG00000263526
chr1	94721339	94721596	1:94721339-94721596	ENSG00000223675,ENSG00000232857,ENSG00000263526,ENSG00000237954,ENSG00000233907
chr1	94735712	94735935	1:94735712-94735935	ENSG00000223675,ENSG00000224081,ENSG00000232857,ENSG00000263526
chr1	94772993	94773280	1:94772993-94773280	ENSG00000223675,ENSG00000232857,ENSG00000263526
chr1	94792704	94792950	1:94792704-94792950	ENSG00000223675,ENSG00000232857,ENSG00000263526
chr1	94795361	94795916	1:94795361-94795916	ENSG00000223675,ENSG00000232857,ENSG00000263526
chr1	94798191	94798381	1:94798191-94798381	ENSG00000223675,ENSG00000232857,ENSG00000263526
chr1	94802063	94802429	1:94802063-94802429	ENSG00000223675,ENSG00000232857
chr1	94820061	94820681	1:94820061-94820681	ENSG00000224081,ENSG00000143036
chr1	94831700	94832085	1:94831700-94832085	ENSG00000224081,ENSG00000143036
chr1	94854344	94854694	1:94854344-94854694	ENSG00000224081,ENSG00000143036,ENSG00000117519,ENSG00000235501,ENSG00000230427,ENSG00000228852
chr1	94883560	94883921	1:94883560-94883921	ENSG00000117519
chr1	94926188	94927599	1:94926188-94927599	ENSG00000117519,ENSG00000235501
chr1	94962719	94963283	1:94962719-94963283	ENSG00000117519,ENSG00000235501,ENSG00000230427,ENSG00000287919
chr1	94979211	94979711	1:94979211-94979711	ENSG00000117519,ENSG00000235501,ENSG00000230427,ENSG00000228852,ENSG00000228504,ENSG00000230434,ENSG00000237954
chr1	94989944	94990196	1:94989944-94990196	-
chr1	95041579	95041801	1:95041579-95041801	ENSG00000224081,ENSG00000117519,ENSG00000235501,ENSG00000230427
chr1	95072429	95073293	1:95072429-95073293	ENSG00000172339,ENSG00000230427,ENSG00000152078,ENSG00000271092,ENSG00000206679,ENSG00000228852,ENSG00000287919,ENSG00000228504
chr1	95091842	95092298	1:95091842-95092298	ENSG00000172339,ENSG00000230427,ENSG00000152078,ENSG00000271092,ENSG00000206679,ENSG00000228852,ENSG00000287919,ENSG00000228504,ENSG00000230434,ENSG00000237954,ENSG00000233907,ENSG00000228971
chr1	95116911	95117990	1:95116911-95117990	ENSG00000152078,ENSG00000271092,ENSG00000231992,ENSG00000206679,ENSG00000228852,ENSG00000287919
chr1	95176913	95177210	1:95176913-95177210	ENSG00000152078,ENSG00000271092,ENSG00000206679,ENSG00000228852,ENSG00000287919,ENSG00000228504,ENSG00000230434,ENSG00000237954,ENSG00000233907,ENSG00000228971,ENSG00000271252
chr1	95233841	95234689	1:95233841-95234689	ENSG00000172339,ENSG00000230427,ENSG00000152078,ENSG00000271092,ENSG00000206679,ENSG00000226026,ENSG00000122481,ENSG00000228852,ENSG00000287919,ENSG00000228504,ENSG00000230434,ENSG00000237954,ENSG00000233907,ENSG00000228971
chr1	95853830	95854028	1:95853830-95854028	ENSG00000228504,ENSG00000230434,ENSG00000237954,ENSG00000233907,ENSG00000228971,ENSG00000271252,ENSG00000237435
chr1	95951525	95951937	1:95951525-95951937	ENSG00000228504,ENSG00000237954,ENSG00000233907,ENSG00000228971,ENSG00000271252,ENSG00000237435,ENSG00000200800,ENSG00000231987,ENSG00000234422
chr1	96063713	96063944	1:96063713-96063944	ENSG00000228504,ENSG00000230434,ENSG00000237954,ENSG00000233907,ENSG00000228971,ENSG00000271252,ENSG00000237435,ENSG00000200800,ENSG00000231987,ENSG00000225923,ENSG00000234422,ENSG00000228502
chr1	96141101	96141279	1:96141101-96141279	ENSG00000287919,ENSG00000228504,ENSG00000230434,ENSG00000237954,ENSG00000233907,ENSG00000228971,ENSG00000271252,ENSG00000237435,ENSG00000200800,ENSG00000231987,ENSG00000225923,ENSG00000234422,ENSG00000228502
chr1	96153081	96153380	1:96153081-96153380	ENSG00000228504,ENSG00000230434,ENSG00000237954,ENSG00000233907,ENSG00000228971,ENSG00000271252,ENSG00000237435,ENSG00000200800,ENSG00000231987,ENSG00000225923,ENSG00000234422,ENSG00000228502
chr1	96596206	96596403	1:96596206-96596403	ENSG00000271252,ENSG00000200800,ENSG00000231987,ENSG00000225923,ENSG00000234422,ENSG00000228502,ENSG00000241992,ENSG00000234226,ENSG00000137970,ENSG00000223229
chr1	96721214	96722390	1:96721214-96722390	ENSG00000200800,ENSG00000231987,ENSG00000225923,ENSG00000234422,ENSG00000228502,ENSG00000137970,ENSG00000223229,ENSG00000117569
chr1	96749928	96750131	1:96749928-96750131	ENSG00000231987,ENSG00000225923,ENSG00000234422,ENSG00000228502,ENSG00000137970,ENSG00000223229,ENSG00000117569
chr1	96797692	96797941	1:96797692-96797941	ENSG00000200800,ENSG00000231987,ENSG00000225923,ENSG00000234422,ENSG00000228502,ENSG00000137970,ENSG00000223229,ENSG00000117569
chr1	96862532	96862803	1:96862532-96862803	ENSG00000228504,ENSG00000237954,ENSG00000233907,ENSG00000228971,ENSG00000271252,ENSG00000200800,ENSG00000231987,ENSG00000225923,ENSG00000234422,ENSG00000228502,ENSG00000137970,ENSG00000223229
chr1	96945194	96945483	1:96945194-96945483	ENSG00000230434,ENSG00000233907,ENSG00000228971,ENSG00000271252,ENSG00000200800,ENSG00000231987,ENSG00000225923,ENSG00000234422,ENSG00000228502,ENSG00000137970,ENSG00000223229
chr1	97088522	97088868	1:97088522-97088868	ENSG00000228504,ENSG00000230434,ENSG00000237954,ENSG00000233907,ENSG00000228971,ENSG00000271252,ENSG00000200800,ENSG00000231987,ENSG00000225923,ENSG00000234422,ENSG00000228502,ENSG00000137970,ENSG00000223229,ENSG00000232878,ENSG00000232542,ENSG00000228057,ENSG00000259946,ENSG00000233557
chr1	97138372	97138562	1:97138372-97138562	ENSG00000271252,ENSG00000200800,ENSG00000231987,ENSG00000225923,ENSG00000234422,ENSG00000228502,ENSG00000137970,ENSG00000232878,ENSG00000232542,ENSG00000228057,ENSG00000226128,ENSG00000230718,ENSG00000259946,ENSG00000285922,ENSG00000233557
chr1	97331243	97331453	1:97331243-97331453	ENSG00000287919,ENSG00000230434,ENSG00000228971,ENSG00000271252,ENSG00000231987,ENSG00000225923,ENSG00000234422,ENSG00000228502,ENSG00000137970,ENSG00000232878,ENSG00000232542,ENSG00000228057,ENSG00000226128,ENSG00000230718,ENSG00000235777,ENSG00000259946,ENSG00000233557
chr1	97452000	97452337	1:97452000-97452337	ENSG00000200800,ENSG00000231987,ENSG00000232542,ENSG00000228057,ENSG00000226128
chr1	97510666	97511304	1:97510666-97511304	ENSG00000287919,ENSG00000230434,ENSG00000233907,ENSG00000228971,ENSG00000271252,ENSG00000200800,ENSG00000231987,ENSG00000225923,ENSG00000234422,ENSG00000228502,ENSG00000137970,ENSG00000232878,ENSG00000232542,ENSG00000228057,ENSG00000226128,ENSG00000230718,ENSG00000259946,ENSG00000233557
chr1	97622987	97623507	1:97622987-97623507	ENSG00000237435,ENSG00000231987,ENSG00000232542,ENSG00000228057,ENSG00000226128,ENSG00000230718,ENSG00000235777,ENSG00000259946,ENSG00000233557
chr1	97660538	97661297	1:97660538-97661297	ENSG00000228502,ENSG00000232542,ENSG00000228057,ENSG00000226128,ENSG00000230718,ENSG00000235777,ENSG00000259946,ENSG00000233557
chr1	97820409	97820647	1:97820409-97820647	ENSG00000226128,ENSG00000230718,ENSG00000235777,ENSG00000259946
chr1	97827870	97828195	1:97827870-97828195	ENSG00000237954,ENSG00000233907,ENSG00000228971,ENSG00000231987,ENSG00000225923,ENSG00000228502,ENSG00000137970,ENSG00000232878,ENSG00000232542,ENSG00000228057,ENSG00000226128,ENSG00000230718,ENSG00000235777,ENSG00000270911,ENSG00000225206,ENSG00000259946,ENSG00000284247,ENSG00000284202,ENSG00000285922,ENSG00000233557
chr1	97849424	97849634	1:97849424-97849634	ENSG00000226128,ENSG00000230718,ENSG00000235777,ENSG00000270911,ENSG00000259946,ENSG00000233557
chr1	97864639	97865086	1:97864639-97865086	ENSG00000233907,ENSG00000228502,ENSG00000230718,ENSG00000235777,ENSG00000270911,ENSG00000259946,ENSG00000233557
chr1	97879526	97879853	1:97879526-97879853	ENSG00000230718,ENSG00000235777,ENSG00000259946
chr1	97911637	97911989	1:97911637-97911989	ENSG00000188641,ENSG00000230718,ENSG00000235777,ENSG00000259946
chr1	97920591	97921586	1:97920591-97921586	ENSG00000188641,ENSG00000230718,ENSG00000235777,ENSG00000225206,ENSG00000259946,ENSG00000284247,ENSG00000284202,ENSG00000233557
chr1	98053828	98054530	1:98053828-98054530	ENSG00000225206,ENSG00000259946,ENSG00000284247,ENSG00000284202,ENSG00000285922,ENSG00000233557
chr1	98172097	98172415	1:98172097-98172415	ENSG00000233557,ENSG00000226053
chr1	98264860	98265152	1:98264860-98265152	ENSG00000233557,ENSG00000226053
chr1	98388352	98388722	1:98388352-98388722	ENSG00000233557,ENSG00000226053
chr1	98428904	98429169	1:98428904-98429169	ENSG00000233557,ENSG00000226053
chr1	98512380	98512830	1:98512380-98512830	ENSG00000233557,ENSG00000226053
chr1	98661324	98662220	1:98661324-98662220	ENSG00000280040,ENSG00000162627
chr1	98794422	98794707	1:98794422-98794707	ENSG00000233983
chr1	98871207	98871948	1:98871207-98871948	ENSG00000117598,ENSG00000227034,ENSG00000233983
chr1	98881124	98881419	1:98881124-98881419	ENSG00000233983
chr1	98903360	98903548	1:98903360-98903548	ENSG00000233983
chr1	99004356	99005079	1:99004356-99005079	ENSG00000117598,ENSG00000232825,ENSG00000227034
chr1	99146508	99146883	1:99146508-99146883	ENSG00000233983
chr1	99256393	99256612	1:99256393-99256612	ENSG00000117600,ENSG00000233983
chr1	99303938	99304176	1:99303938-99304176	ENSG00000117600,ENSG00000233983
chr1	99374115	99374445	1:99374115-99374445	ENSG00000233983,ENSG00000224445
chr1	99508490	99508758	1:99508490-99508758	ENSG00000233983,ENSG00000224445
chr1	99685752	99686033	1:99685752-99686033	ENSG00000233983,ENSG00000224445,ENSG00000099260,ENSG00000223656
chr1	99766336	99766740	1:99766336-99766740	ENSG00000156869,ENSG00000201491
chr1	99793924	99794406	1:99793924-99794406	ENSG00000156869,ENSG00000201491,ENSG00000202254,ENSG00000231996,ENSG00000202259,ENSG00000241073,ENSG00000226952,ENSG00000225169,ENSG00000230402
chr1	99808609	99809082	1:99808609-99809082	ENSG00000201491,ENSG00000231996,ENSG00000241073,ENSG00000226952,ENSG00000225169
chr1	99831235	99831500	1:99831235-99831500	ENSG00000231996,ENSG00000241073,ENSG00000226952
chr1	99849880	99850685	1:99849880-99850685	ENSG00000231996,ENSG00000162688,ENSG00000228084,ENSG00000202259,ENSG00000241073,ENSG00000226952,ENSG00000225169,ENSG00000285530
chr1	99969554	99970652	1:99969554-99970652	ENSG00000228084,ENSG00000117620,ENSG00000283761,ENSG00000212248,ENSG00000202259,ENSG00000226952
chr1	100010653	100010876	1:100010653-100010876	ENSG00000202259,ENSG00000241073,ENSG00000226952
chr1	100037768	100039196	1:100037768-100039196	ENSG00000228084,ENSG00000117620,ENSG00000283761,ENSG00000202259,ENSG00000156875,ENSG00000241073,ENSG00000226952
chr1	100132701	100133393	1:100132701-100133393	ENSG00000241073,ENSG00000156876,ENSG00000226952,ENSG00000122435,ENSG00000271415,ENSG00000225169,ENSG00000285530
chr1	100184588	100185032	1:100184588-100185032	ENSG00000241073,ENSG00000226952,ENSG00000122477,ENSG00000271415,ENSG00000225169,ENSG00000285530,ENSG00000215871
chr1	100249434	100250230	1:100249434-100250230	ENSG00000241073,ENSG00000226952,ENSG00000137992,ENSG00000271415,ENSG00000225169,ENSG00000285530,ENSG00000230287,ENSG00000224616,ENSG00000137996,ENSG00000207750,ENSG00000215871,ENSG00000223906
chr1	100265845	100266559	1:100265845-100266559	ENSG00000241073,ENSG00000226952,ENSG00000137992,ENSG00000271415,ENSG00000225169,ENSG00000285530,ENSG00000230287,ENSG00000224616,ENSG00000137996,ENSG00000207750,ENSG00000215871,ENSG00000223906,ENSG00000079335
chr1	100277985	100278358	1:100277985-100278358	ENSG00000225169,ENSG00000285530,ENSG00000224616,ENSG00000137996,ENSG00000207750,ENSG00000215871
chr1	100351158	100351821	1:100351158-100351821	ENSG00000285530,ENSG00000215871,ENSG00000223906,ENSG00000079335,ENSG00000234332
chr1	100352218	100352915	1:100352218-100352915	ENSG00000215871,ENSG00000223906,ENSG00000079335
chr1	100364698	100364915	1:100364698-100364915	ENSG00000215871,ENSG00000223906,ENSG00000079335,ENSG00000234332
chr1	100400418	100400682	1:100400418-100400682	ENSG00000241073,ENSG00000226952,ENSG00000271415,ENSG00000225169,ENSG00000285530,ENSG00000215871,ENSG00000223906,ENSG00000079335,ENSG00000234332,ENSG00000228086
chr1	100463842	100464247	1:100463842-100464247	ENSG00000241073,ENSG00000226952,ENSG00000271415,ENSG00000225169,ENSG00000285530,ENSG00000215871,ENSG00000223906,ENSG00000228086,ENSG00000213421,ENSG00000230402,ENSG00000285525,ENSG00000224685,ENSG00000162692
chr1	100478499	100478711	1:100478499-100478711	ENSG00000228086,ENSG00000230402,ENSG00000224685,ENSG00000162692
chr1	100531036	100531451	1:100531036-100531451	ENSG00000228086,ENSG00000181656,ENSG00000213421,ENSG00000230402,ENSG00000285525,ENSG00000224685,ENSG00000162692
chr1	100533046	100533235	1:100533046-100533235	ENSG00000228086,ENSG00000181656,ENSG00000213421,ENSG00000230402,ENSG00000285525,ENSG00000224685,ENSG00000162692
chr1	100539040	100540199	1:100539040-100540199	ENSG00000228086,ENSG00000181656,ENSG00000213421,ENSG00000230402,ENSG00000285525,ENSG00000224685,ENSG00000162692
chr1	100597245	100597443	1:100597245-100597443	ENSG00000213421,ENSG00000230402,ENSG00000285525,ENSG00000224685,ENSG00000162692
chr1	100815076	100815277	1:100815076-100815277	ENSG00000213421,ENSG00000230402,ENSG00000285525,ENSG00000224685,ENSG00000162692
chr1	100835196	100835429	1:100835196-100835429	ENSG00000230402,ENSG00000285525,ENSG00000224685,ENSG00000162692
chr1	100894931	100895616	1:100894931-100895616	ENSG00000162694,ENSG00000273204,ENSG00000162695
chr1	100895823	100896282	1:100895823-100896282	ENSG00000162694,ENSG00000273204,ENSG00000162695,ENSG00000230946
chr1	100896707	100896919	1:100896707-100896919	ENSG00000162694,ENSG00000273204,ENSG00000162695
chr1	100979823	100980025	1:100979823-100980025	ENSG00000230946
chr1	100995472	100996097	1:100995472-100996097	ENSG00000230946,ENSG00000117543,ENSG00000235795,ENSG00000233184,ENSG00000271578
chr1	101002671	101003352	1:101002671-101003352	ENSG00000230946,ENSG00000117543,ENSG00000235795
chr1	101025169	101026313	1:101025169-101026313	ENSG00000117543,ENSG00000233184
chr1	101051855	101052317	1:101051855-101052317	ENSG00000230946,ENSG00000117543,ENSG00000233184
chr1	101079211	101079786	1:101079211-101079786	ENSG00000230946,ENSG00000117543,ENSG00000233184,ENSG00000271578
chr1	101111877	101112718	1:101111877-101112718	ENSG00000230946,ENSG00000117543,ENSG00000233184,ENSG00000252765,ENSG00000271578,ENSG00000225938,ENSG00000170989
chr1	101128191	101128724	1:101128191-101128724	ENSG00000230946,ENSG00000117543,ENSG00000233184,ENSG00000252765,ENSG00000271578,ENSG00000225938,ENSG00000170989
chr1	101134420	101134641	1:101134420-101134641	ENSG00000252765,ENSG00000271578
chr1	101179022	101179320	1:101179022-101179320	ENSG00000271578
chr1	101236197	101237106	1:101236197-101237106	ENSG00000271578,ENSG00000225938,ENSG00000170989
chr1	101237485	101237690	1:101237485-101237690	ENSG00000271578,ENSG00000225938,ENSG00000170989
chr1	101247790	101248233	1:101247790-101248233	ENSG00000230946,ENSG00000271578,ENSG00000225938,ENSG00000170989,ENSG00000228399,ENSG00000173810
chr1	101262669	101263008	1:101262669-101263008	ENSG00000230946,ENSG00000271578,ENSG00000225938,ENSG00000170989,ENSG00000228399,ENSG00000173810
chr1	101276939	101277173	1:101276939-101277173	ENSG00000230946,ENSG00000173810
chr1	101288426	101288655	1:101288426-101288655	ENSG00000230946,ENSG00000271578,ENSG00000225938,ENSG00000170989,ENSG00000173810
chr1	101291756	101292174	1:101291756-101292174	ENSG00000230946
chr1	101293434	101293873	1:101293434-101293873	ENSG00000230946
chr1	101309436	101310021	1:101309436-101310021	ENSG00000230946,ENSG00000231671
chr1	101357464	101357658	1:101357464-101357658	ENSG00000230946,ENSG00000231671,ENSG00000252530
chr1	101388946	101389417	1:101388946-101389417	ENSG00000226715,ENSG00000252530,ENSG00000271277,ENSG00000162699
chr1	101410265	101410936	1:101410265-101410936	ENSG00000224685,ENSG00000226715,ENSG00000252530,ENSG00000183298,ENSG00000252717,ENSG00000271277,ENSG00000162699,ENSG00000233359,ENSG00000234441
chr1	101436076	101436848	1:101436076-101436848	ENSG00000226715,ENSG00000252530,ENSG00000183298,ENSG00000252717,ENSG00000271277,ENSG00000162699,ENSG00000237763
chr1	101454028	101454224	1:101454028-101454224	ENSG00000226715,ENSG00000252530
chr1	101567749	101568026	1:101567749-101568026	ENSG00000226715,ENSG00000252530,ENSG00000183298,ENSG00000252717,ENSG00000271277,ENSG00000162699,ENSG00000227408
chr1	101820029	101820225	1:101820029-101820225	ENSG00000226715,ENSG00000252530,ENSG00000183298,ENSG00000118733,ENSG00000252717,ENSG00000271277,ENSG00000162699,ENSG00000233359
chr1	101996928	101997139	1:101996928-101997139	ENSG00000226715,ENSG00000252530,ENSG00000183298,ENSG00000118733,ENSG00000252717,ENSG00000271277,ENSG00000162699,ENSG00000233359
chr1	102176416	102176614	1:102176416-102176614	ENSG00000226715,ENSG00000252530,ENSG00000183298,ENSG00000252717,ENSG00000271277,ENSG00000162699,ENSG00000233359,ENSG00000243480,ENSG00000237763,ENSG00000174876,ENSG00000227408
chr1	102550797	102551104	1:102550797-102551104	ENSG00000226715,ENSG00000252530,ENSG00000183298,ENSG00000252717,ENSG00000271277,ENSG00000162699,ENSG00000233359,ENSG00000240038,ENSG00000236085,ENSG00000237763,ENSG00000174876,ENSG00000187733,ENSG00000225191
chr1	102563663	102564147	1:102563663-102564147	ENSG00000226715,ENSG00000252530,ENSG00000183298,ENSG00000252717,ENSG00000271277,ENSG00000162699,ENSG00000233359,ENSG00000234257,ENSG00000240038,ENSG00000236085,ENSG00000243480,ENSG00000237763,ENSG00000234441,ENSG00000174876,ENSG00000187733,ENSG00000225191,ENSG00000215869
chr1	102645715	102645921	1:102645715-102645921	ENSG00000162699,ENSG00000233359,ENSG00000237763,ENSG00000174876,ENSG00000187733,ENSG00000225191
chr1	102774776	102774986	1:102774776-102774986	ENSG00000252530,ENSG00000252717,ENSG00000271277,ENSG00000233359,ENSG00000234257,ENSG00000236085,ENSG00000237763,ENSG00000174876,ENSG00000187733,ENSG00000225191
chr1	102853838	102854245	1:102853838-102854245	ENSG00000233359,ENSG00000230864,ENSG00000060718,ENSG00000237763,ENSG00000174876,ENSG00000187733,ENSG00000225191
chr1	103075191	103075371	1:103075191-103075371	ENSG00000060718,ENSG00000234257,ENSG00000237763,ENSG00000174876,ENSG00000187733,ENSG00000225191
chr1	103158695	103158883	1:103158695-103158883	ENSG00000060718,ENSG00000234257,ENSG00000237763,ENSG00000234441,ENSG00000174876,ENSG00000227408,ENSG00000187733,ENSG00000225191
chr1	103406098	103406337	1:103406098-103406337	ENSG00000230759,ENSG00000240038,ENSG00000236085,ENSG00000237763,ENSG00000174876,ENSG00000187733,ENSG00000225191
chr1	103462032	103462272	1:103462032-103462272	ENSG00000060718,ENSG00000234257,ENSG00000240038,ENSG00000236085,ENSG00000243480,ENSG00000237763,ENSG00000174876,ENSG00000187733,ENSG00000225191,ENSG00000215869
chr1	103514918	103515253	1:103514918-103515253	ENSG00000060718,ENSG00000234257,ENSG00000224613,ENSG00000222069,ENSG00000185946,ENSG00000240038,ENSG00000236085,ENSG00000243480,ENSG00000237763,ENSG00000174876,ENSG00000227408,ENSG00000187733,ENSG00000225191
chr1	103525297	103526306	1:103525297-103526306	ENSG00000224613,ENSG00000222069,ENSG00000185946,ENSG00000240038,ENSG00000236085,ENSG00000243480,ENSG00000227408
chr1	103594266	103594482	1:103594266-103594482	-
chr1	103696844	103697125	1:103696844-103697125	-
chr1	104172379	104172610	1:104172379-104172610	ENSG00000240038,ENSG00000236085,ENSG00000237763,ENSG00000234441,ENSG00000174876,ENSG00000227408,ENSG00000187733,ENSG00000225191,ENSG00000215869,ENSG00000228347,ENSG00000225036,ENSG00000230768
chr1	104903725	104904062	1:104903725-104904062	ENSG00000237763,ENSG00000174876,ENSG00000187733,ENSG00000225191,ENSG00000215869,ENSG00000285981,ENSG00000225036,ENSG00000230768,ENSG00000227850,ENSG00000237897,ENSG00000232952
chr1	104932202	104932741	1:104932202-104932741	ENSG00000243480,ENSG00000237763,ENSG00000174876,ENSG00000227408,ENSG00000187733,ENSG00000225191,ENSG00000215869,ENSG00000285981,ENSG00000225036,ENSG00000230768,ENSG00000227850,ENSG00000237897,ENSG00000232952
chr1	105137831	105138478	1:105137831-105138478	ENSG00000237763,ENSG00000234441,ENSG00000174876,ENSG00000187733,ENSG00000225191,ENSG00000215869,ENSG00000285981,ENSG00000225036,ENSG00000230768,ENSG00000227850,ENSG00000237897,ENSG00000232952
chr1	105195850	105196168	1:105195850-105196168	ENSG00000237763,ENSG00000174876,ENSG00000187733,ENSG00000225191,ENSG00000215869,ENSG00000285981,ENSG00000225036,ENSG00000230768,ENSG00000227850,ENSG00000237897,ENSG00000232952
chr1	105976775	105977037	1:105976775-105977037	ENSG00000230768,ENSG00000227850,ENSG00000237897,ENSG00000232952,ENSG00000233047,ENSG00000237480
chr1	106056087	106056389	1:106056087-106056389	ENSG00000174876,ENSG00000187733,ENSG00000225191,ENSG00000285981,ENSG00000225036,ENSG00000230768,ENSG00000227850,ENSG00000237897,ENSG00000232952,ENSG00000233047,ENSG00000237480,ENSG00000230932,ENSG00000270342,ENSG00000270976,ENSG00000233449,ENSG00000232551,ENSG00000237460
chr1	106062164	106062704	1:106062164-106062704	ENSG00000225036,ENSG00000230768,ENSG00000227850,ENSG00000237897,ENSG00000232952,ENSG00000233047,ENSG00000237480,ENSG00000230932,ENSG00000233449,ENSG00000232551,ENSG00000237460
chr1	106306600	106306957	1:106306600-106306957	ENSG00000225036,ENSG00000230768,ENSG00000227850,ENSG00000237897,ENSG00000232952,ENSG00000270342,ENSG00000270976,ENSG00000233449,ENSG00000232551,ENSG00000237460
chr1	106619506	106619733	1:106619506-106619733	ENSG00000225036,ENSG00000230768,ENSG00000227850,ENSG00000237897,ENSG00000232952,ENSG00000270342,ENSG00000270976,ENSG00000233449,ENSG00000232551,ENSG00000237460
chr1	106980018	106980201	1:106980018-106980201	ENSG00000270976,ENSG00000233449,ENSG00000232551,ENSG00000237460
chr1	107044738	107045058	1:107044738-107045058	ENSG00000270976,ENSG00000233449,ENSG00000232551,ENSG00000237460,ENSG00000198890
chr1	107056523	107057783	1:107056523-107057783	ENSG00000270976,ENSG00000233449,ENSG00000232551,ENSG00000237460,ENSG00000198890
chr1	107140077	107140547	1:107140077-107140547	ENSG00000270976,ENSG00000233449,ENSG00000232551,ENSG00000237460,ENSG00000162631
chr1	107141127	107141779	1:107141127-107141779	ENSG00000270976,ENSG00000233449,ENSG00000232551,ENSG00000237460,ENSG00000162631
chr1	107219552	107219902	1:107219552-107219902	ENSG00000270976,ENSG00000233449,ENSG00000232551,ENSG00000237460
chr1	107226534	107227041	1:107226534-107227041	ENSG00000270976,ENSG00000237460
chr1	107229758	107230003	1:107229758-107230003	ENSG00000270976,ENSG00000233449,ENSG00000232551,ENSG00000237460
chr1	107250134	107250490	1:107250134-107250490	ENSG00000270976
chr1	107442623	107442832	1:107442623-107442832	ENSG00000237460,ENSG00000224550,ENSG00000243967
chr1	107450982	107452011	1:107450982-107452011	ENSG00000224550,ENSG00000238122,ENSG00000241361
chr1	107480657	107481192	1:107480657-107481192	ENSG00000270976,ENSG00000233449,ENSG00000232551,ENSG00000237460,ENSG00000224550
chr1	107545005	107545708	1:107545005-107545708	ENSG00000227850,ENSG00000270976,ENSG00000233449,ENSG00000232551,ENSG00000237460,ENSG00000224550,ENSG00000238118,ENSG00000224698
chr1	107593715	107594151	1:107593715-107594151	ENSG00000224550
chr1	107604329	107604635	1:107604329-107604635	ENSG00000224550
chr1	107643710	107644306	1:107643710-107644306	ENSG00000270976,ENSG00000233449,ENSG00000232551,ENSG00000224550,ENSG00000238118,ENSG00000224698
chr1	107738844	107739685	1:107738844-107739685	ENSG00000232551,ENSG00000134215,ENSG00000238118,ENSG00000224698
chr1	107782390	107782603	1:107782390-107782603	ENSG00000134215
chr1	107785974	107786337	1:107785974-107786337	ENSG00000134215,ENSG00000243967
chr1	107804045	107804621	1:107804045-107804621	ENSG00000134215,ENSG00000238118,ENSG00000224698
chr1	107829217	107829692	1:107829217-107829692	ENSG00000134215,ENSG00000238118,ENSG00000224698
chr1	107838226	107838469	1:107838226-107838469	-
chr1	107844622	107845144	1:107844622-107845144	ENSG00000238118,ENSG00000224698
chr1	107851328	107851835	1:107851328-107851835	-
chr1	107861761	107862532	1:107861761-107862532	ENSG00000237460,ENSG00000275455,ENSG00000238118,ENSG00000224698
chr1	107896962	107897836	1:107896962-107897836	ENSG00000275455,ENSG00000196427
chr1	107920105	107920341	1:107920105-107920341	-
chr1	107927852	107928178	1:107927852-107928178	ENSG00000196427
chr1	107943723	107944022	1:107943723-107944022	ENSG00000230489
chr1	107963599	107963982	1:107963599-107963982	ENSG00000134215,ENSG00000230489
chr1	107964867	107965928	1:107964867-107965928	ENSG00000134215,ENSG00000230489
chr1	108016476	108017008	1:108016476-108017008	ENSG00000186086
chr1	108027689	108028389	1:108027689-108028389	ENSG00000243967
chr1	108043693	108044115	1:108043693-108044115	ENSG00000226822
chr1	108048981	108049170	1:108048981-108049170	ENSG00000226822
chr1	108051122	108051586	1:108051122-108051586	ENSG00000226822
chr1	108078044	108078278	1:108078044-108078278	ENSG00000226822
chr1	108079598	108080129	1:108079598-108080129	ENSG00000226822
chr1	108102346	108102604	1:108102346-108102604	-
chr1	108114179	108114565	1:108114179-108114565	-
chr1	108183046	108183298	1:108183046-108183298	ENSG00000085491,ENSG00000260879,ENSG00000280186
chr1	108199510	108200648	1:108199510-108200648	ENSG00000085491,ENSG00000260879,ENSG00000280186,ENSG00000196427,ENSG00000283354,ENSG00000227832
chr1	108232064	108232818	1:108232064-108232818	ENSG00000238118,ENSG00000224698
chr1	108238922	108239434	1:108238922-108239434	ENSG00000221986
chr1	108242840	108243045	1:108242840-108243045	ENSG00000196427,ENSG00000283354,ENSG00000227832
chr1	108272797	108273194	1:108272797-108273194	ENSG00000238118,ENSG00000224698
chr1	108304558	108304748	1:108304558-108304748	ENSG00000085491,ENSG00000280186
chr1	108380456	108380927	1:108380456-108380927	ENSG00000270342,ENSG00000233449,ENSG00000143107,ENSG00000237349,ENSG00000225113,ENSG00000284443
chr1	108421221	108421727	1:108421221-108421727	ENSG00000238118,ENSG00000224698
chr1	108454917	108455280	1:108454917-108455280	ENSG00000238118,ENSG00000224698
chr1	108461492	108462261	1:108461492-108462261	ENSG00000238118,ENSG00000224698
chr1	108537965	108538318	1:108537965-108538318	ENSG00000283354,ENSG00000227832,ENSG00000226483,ENSG00000162636,ENSG00000143107,ENSG00000232971
chr1	108559819	108560515	1:108559819-108560515	ENSG00000283354,ENSG00000227832,ENSG00000226483,ENSG00000162636
chr1	108560933	108561234	1:108560933-108561234	ENSG00000283354,ENSG00000227832,ENSG00000226483,ENSG00000162636
chr1	108570259	108570482	1:108570259-108570482	ENSG00000196427,ENSG00000283354,ENSG00000227832,ENSG00000226483,ENSG00000162636
chr1	108646865	108647102	1:108646865-108647102	ENSG00000243967,ENSG00000283354,ENSG00000227832,ENSG00000226483,ENSG00000162639
chr1	108660825	108661591	1:108660825-108661591	ENSG00000283354,ENSG00000227832,ENSG00000226483,ENSG00000162639,ENSG00000285923,ENSG00000134186,ENSG00000143107,ENSG00000232971,ENSG00000228076
chr1	108686604	108686787	1:108686604-108686787	ENSG00000134186,ENSG00000143107,ENSG00000232971
chr1	108691866	108693263	1:108691866-108693263	ENSG00000134186,ENSG00000143107,ENSG00000232971,ENSG00000116266,ENSG00000228076
chr1	108703483	108704050	1:108703483-108704050	ENSG00000134186,ENSG00000143107,ENSG00000232971,ENSG00000228076
chr1	108746376	108747128	1:108746376-108747128	ENSG00000134186,ENSG00000143107,ENSG00000232971,ENSG00000116266,ENSG00000228076
chr1	108828234	108828512	1:108828234-108828512	ENSG00000228076,ENSG00000162641,ENSG00000121957
chr1	108848922	108849131	1:108848922-108849131	ENSG00000162641,ENSG00000203897
chr1	108852624	108853215	1:108852624-108853215	ENSG00000243967,ENSG00000162641,ENSG00000203897
chr1	108876795	108877288	1:108876795-108877288	ENSG00000228076,ENSG00000203897,ENSG00000121957,ENSG00000244716
chr1	108898180	108898393	1:108898180-108898393	ENSG00000228076,ENSG00000121957
chr1	108962840	108963779	1:108962840-108963779	ENSG00000162641,ENSG00000121940,ENSG00000237349,ENSG00000244716,ENSG00000228665
chr1	109041401	109042236	1:109041401-109042236	ENSG00000085433,ENSG00000237349,ENSG00000244716,ENSG00000228665,ENSG00000228054,ENSG00000197780
chr1	109075825	109076519	1:109075825-109076519	ENSG00000085433,ENSG00000237349,ENSG00000244716,ENSG00000228665,ENSG00000228054,ENSG00000197780,ENSG00000273382,ENSG00000215717,ENSG00000278249,ENSG00000270066,ENSG00000251484,ENSG00000179902
chr1	109090267	109091026	1:109090267-109091026	ENSG00000085433,ENSG00000237349,ENSG00000244716,ENSG00000228665,ENSG00000197780,ENSG00000273382,ENSG00000215717,ENSG00000278249,ENSG00000270066,ENSG00000251484,ENSG00000179902,ENSG00000116299
chr1	109099819	109100875	1:109099819-109100875	ENSG00000237349,ENSG00000244716,ENSG00000228665,ENSG00000197780,ENSG00000273382,ENSG00000215717,ENSG00000278249,ENSG00000270066,ENSG00000251484,ENSG00000179902,ENSG00000116299
chr1	109112203	109112429	1:109112203-109112429	ENSG00000278249,ENSG00000270066,ENSG00000251484,ENSG00000179902,ENSG00000116299
chr1	109112680	109113096	1:109112680-109113096	ENSG00000237349,ENSG00000244716,ENSG00000228665,ENSG00000278249,ENSG00000270066,ENSG00000251484,ENSG00000179902,ENSG00000116299
chr1	109113920	109114188	1:109113920-109114188	ENSG00000278249,ENSG00000270066,ENSG00000251484,ENSG00000179902,ENSG00000116299
chr1	109134546	109134840	1:109134546-109134840	ENSG00000237349,ENSG00000244716
chr1	109154526	109154814	1:109154526-109154814	-
chr1	109193771	109194114	1:109193771-109194114	ENSG00000116299
chr1	109213679	109214419	1:109213679-109214419	ENSG00000031698
chr1	109239576	109239759	1:109239576-109239759	ENSG00000031698
chr1	109249329	109250114	1:109249329-109250114	ENSG00000031698,ENSG00000143126
chr1	109263548	109263796	1:109263548-109263796	ENSG00000143126
chr1	109273673	109273885	1:109273673-109273885	ENSG00000143126,ENSG00000134222
chr1	109283006	109283784	1:109283006-109283784	ENSG00000143126,ENSG00000134222,ENSG00000134243
chr1	109307492	109307805	1:109307492-109307805	ENSG00000221986,ENSG00000134243
chr1	109397270	109398412	1:109397270-109398412	ENSG00000143126,ENSG00000134222,ENSG00000134243
chr1	109425537	109425844	1:109425537-109425844	ENSG00000143106
chr1	109426336	109426855	1:109426336-109426855	ENSG00000143106,ENSG00000143028,ENSG00000162650,ENSG00000174151
chr1	109466386	109466602	1:109466386-109466602	ENSG00000143028
chr1	109483225	109484275	1:109483225-109484275	ENSG00000143028,ENSG00000162650,ENSG00000174151,ENSG00000156097
chr1	109493875	109494389	1:109493875-109494389	ENSG00000162650,ENSG00000174151,ENSG00000181754,ENSG00000156097,ENSG00000254942,ENSG00000206832,ENSG00000225113,ENSG00000284443
chr1	109501910	109502339	1:109501910-109502339	ENSG00000174151,ENSG00000181754,ENSG00000156097,ENSG00000254942,ENSG00000225113,ENSG00000284443
chr1	109509353	109509930	1:109509353-109509930	ENSG00000174151,ENSG00000181754,ENSG00000156097,ENSG00000206832
chr1	109548451	109548847	1:109548451-109548847	ENSG00000156097,ENSG00000254942,ENSG00000065135,ENSG00000206832,ENSG00000225113,ENSG00000284443,ENSG00000134183,ENSG00000116337,ENSG00000228703,ENSG00000198758
chr1	109615756	109616183	1:109615756-109616183	ENSG00000206832,ENSG00000225113,ENSG00000284443,ENSG00000134183,ENSG00000116337,ENSG00000228703
chr1	109620853	109621194	1:109620853-109621194	ENSG00000206832,ENSG00000225113,ENSG00000284443,ENSG00000134183,ENSG00000116337,ENSG00000228703
chr1	109623920	109625032	1:109623920-109625032	ENSG00000065135,ENSG00000206832,ENSG00000225113,ENSG00000284443,ENSG00000134183,ENSG00000116337,ENSG00000228703
chr1	109640178	109640483	1:109640178-109640483	ENSG00000156097,ENSG00000065135,ENSG00000206832,ENSG00000225113,ENSG00000284443,ENSG00000228703,ENSG00000235045,ENSG00000168765,ENSG00000260246,ENSG00000198758
chr1	109643244	109643778	1:109643244-109643778	ENSG00000156097,ENSG00000065135,ENSG00000206832,ENSG00000225113,ENSG00000284443,ENSG00000228703,ENSG00000235045,ENSG00000168765,ENSG00000260246,ENSG00000241720,ENSG00000198758
chr1	109649616	109649854	1:109649616-109649854	ENSG00000228703,ENSG00000235045,ENSG00000168765
chr1	109655787	109656374	1:109655787-109656374	ENSG00000235045,ENSG00000168765,ENSG00000213366
chr1	109667823	109668275	1:109667823-109668275	ENSG00000206832,ENSG00000225113,ENSG00000284443,ENSG00000235045,ENSG00000168765,ENSG00000213366,ENSG00000241720,ENSG00000198758
chr1	109687415	109688358	1:109687415-109688358	ENSG00000206832,ENSG00000168765,ENSG00000213366,ENSG00000134184,ENSG00000260246,ENSG00000134201,ENSG00000241720,ENSG00000198758
chr1	109711974	109712311	1:109711974-109712311	ENSG00000134184,ENSG00000134201,ENSG00000241720
chr1	109739827	109740631	1:109739827-109740631	ENSG00000225113,ENSG00000284443,ENSG00000241720,ENSG00000134202,ENSG00000198758
chr1	109773608	109773916	1:109773608-109773916	ENSG00000156097,ENSG00000065135,ENSG00000228703,ENSG00000241720,ENSG00000198758,ENSG00000168710
chr1	109790723	109791166	1:109790723-109791166	ENSG00000206832,ENSG00000225113,ENSG00000284443,ENSG00000241720,ENSG00000198758,ENSG00000224927,ENSG00000228420,ENSG00000261055,ENSG00000184371,ENSG00000168710
chr1	109815152	109815664	1:109815152-109815664	ENSG00000224927,ENSG00000228420,ENSG00000261055
chr1	109816194	109816777	1:109816194-109816777	ENSG00000224927,ENSG00000228420,ENSG00000261055
chr1	109826267	109826490	1:109826267-109826490	ENSG00000228420,ENSG00000261055
chr1	109877758	109878062	1:109877758-109878062	ENSG00000235005,ENSG00000261055,ENSG00000184371
chr1	109886928	109887118	1:109886928-109887118	ENSG00000235005,ENSG00000261055,ENSG00000184371
chr1	109910841	109911418	1:109910841-109911418	ENSG00000261055,ENSG00000184371
chr1	109984362	109985141	1:109984362-109985141	ENSG00000156097,ENSG00000065135,ENSG00000206832,ENSG00000225113,ENSG00000284443,ENSG00000228703,ENSG00000241720,ENSG00000198758,ENSG00000261055,ENSG00000184371,ENSG00000168710
chr1	110029709	110029965	1:110029709-110029965	ENSG00000168710,ENSG00000143093
chr1	110034192	110035269	1:110034192-110035269	ENSG00000168710,ENSG00000143093,ENSG00000258634
chr1	110067879	110068327	1:110067879-110068327	ENSG00000258634,ENSG00000156150
chr1	110069029	110069774	1:110069029-110069774	ENSG00000258634,ENSG00000156150
chr1	110070334	110070615	1:110070334-110070615	ENSG00000258634,ENSG00000156150,ENSG00000258673
chr1	110084007	110084192	1:110084007-110084192	ENSG00000258634,ENSG00000258673
chr1	110084456	110084888	1:110084456-110084888	ENSG00000258634,ENSG00000156150,ENSG00000258673,ENSG00000235526
chr1	110102110	110102551	1:110102110-110102551	ENSG00000258634,ENSG00000186150,ENSG00000235526
chr1	110106264	110106614	1:110106264-110106614	ENSG00000258634,ENSG00000186150,ENSG00000235526
chr1	110150460	110150825	1:110150460-110150825	ENSG00000197106,ENSG00000227091,ENSG00000235526
chr1	110156053	110156335	1:110156053-110156335	ENSG00000197106,ENSG00000227091,ENSG00000235526
chr1	110210101	110211659	1:110210101-110211659	ENSG00000235526,ENSG00000224965,ENSG00000116396,ENSG00000282852,ENSG00000200536,ENSG00000227963,ENSG00000162775,ENSG00000168679,ENSG00000273373,ENSG00000143125,ENSG00000270380,ENSG00000282887,ENSG00000283999
chr1	110243668	110243861	1:110243668-110243861	ENSG00000235526,ENSG00000116396,ENSG00000282852,ENSG00000200536,ENSG00000168679,ENSG00000273373,ENSG00000143125
chr1	110312590	110313010	1:110312590-110313010	ENSG00000235526,ENSG00000224965,ENSG00000116396,ENSG00000282852,ENSG00000200536,ENSG00000227963,ENSG00000162775,ENSG00000168679,ENSG00000273373,ENSG00000143125,ENSG00000270380,ENSG00000282887,ENSG00000283999,ENSG00000240194
chr1	110338286	110339626	1:110338286-110339626	ENSG00000200536,ENSG00000227963,ENSG00000162775,ENSG00000224699,ENSG00000168679,ENSG00000273373,ENSG00000134248,ENSG00000143125
chr1	110407432	110407979	1:110407432-110407979	ENSG00000227963,ENSG00000162775,ENSG00000224699,ENSG00000168679,ENSG00000273373,ENSG00000134248,ENSG00000143125,ENSG00000270380
chr1	110460395	110460575	1:110460395-110460575	ENSG00000224965,ENSG00000224699,ENSG00000168679,ENSG00000273373,ENSG00000134248,ENSG00000143125,ENSG00000270380,ENSG00000282887,ENSG00000283999,ENSG00000240194
chr1	110496081	110496271	1:110496081-110496271	ENSG00000235526,ENSG00000224699,ENSG00000168679,ENSG00000273373,ENSG00000143125,ENSG00000270380,ENSG00000282887,ENSG00000283999,ENSG00000240194,ENSG00000235407,ENSG00000143105
chr1	110555359	110555749	1:110555359-110555749	ENSG00000143105,ENSG00000177301
chr1	110556197	110556918	1:110556197-110556918	ENSG00000240194,ENSG00000143105,ENSG00000177301,ENSG00000199710
chr1	110606371	110607428	1:110606371-110607428	ENSG00000143105,ENSG00000177301
chr1	110619339	110619964	1:110619339-110619964	ENSG00000143105,ENSG00000177301,ENSG00000199710
chr1	110630963	110631158	1:110630963-110631158	ENSG00000143105,ENSG00000177301,ENSG00000259834,ENSG00000199710
chr1	110631412	110631655	1:110631412-110631655	ENSG00000143105,ENSG00000177301,ENSG00000259834,ENSG00000199710
chr1	110643922	110644161	1:110643922-110644161	ENSG00000259834,ENSG00000199710
chr1	110672664	110672949	1:110672664-110672949	ENSG00000259834,ENSG00000177272,ENSG00000199710
chr1	110674324	110675175	1:110674324-110675175	ENSG00000259834,ENSG00000177272,ENSG00000199710
chr1	110786920	110788240	1:110786920-110788240	ENSG00000143105,ENSG00000259834,ENSG00000199710,ENSG00000237415,ENSG00000232791,ENSG00000261654,ENSG00000232811,ENSG00000225672,ENSG00000134216
chr1	110872911	110873212	1:110872911-110873212	ENSG00000237415,ENSG00000232791,ENSG00000143119,ENSG00000261654,ENSG00000232811,ENSG00000225672
chr1	110875244	110875593	1:110875244-110875593	ENSG00000237415,ENSG00000232791,ENSG00000143119
chr1	110887778	110887962	1:110887778-110887962	ENSG00000237415,ENSG00000232791,ENSG00000143119,ENSG00000261654,ENSG00000232811
chr1	110963315	110963499	1:110963315-110963499	ENSG00000261654,ENSG00000232811,ENSG00000121931,ENSG00000273010
chr1	110963782	110964278	1:110963782-110964278	ENSG00000237415,ENSG00000232791,ENSG00000261654,ENSG00000232811,ENSG00000121931,ENSG00000273010,ENSG00000225672,ENSG00000252760,ENSG00000272982,ENSG00000273221,ENSG00000236040,ENSG00000203878,ENSG00000134216
chr1	111030425	111030787	1:111030425-111030787	ENSG00000225672,ENSG00000252760,ENSG00000272982,ENSG00000236040,ENSG00000203878,ENSG00000134216,ENSG00000229283,ENSG00000232240
chr1	111085848	111086028	1:111085848-111086028	ENSG00000225672,ENSG00000252760,ENSG00000203878,ENSG00000134216
chr1	111128105	111128571	1:111128105-111128571	ENSG00000156171,ENSG00000134255,ENSG00000272982,ENSG00000273221,ENSG00000203878
chr1	111139649	111140704	1:111139649-111140704	ENSG00000156171,ENSG00000134255,ENSG00000272982,ENSG00000273221,ENSG00000236040,ENSG00000203878,ENSG00000134216
chr1	111203884	111204652	1:111203884-111204652	ENSG00000272982,ENSG00000273221,ENSG00000162777,ENSG00000064886,ENSG00000236040,ENSG00000203878,ENSG00000134216,ENSG00000229283,ENSG00000232240
chr1	111216080	111216329	1:111216080-111216329	ENSG00000272982,ENSG00000273221,ENSG00000162777,ENSG00000064886,ENSG00000236040,ENSG00000203878,ENSG00000134216,ENSG00000229283,ENSG00000232240,ENSG00000234020,ENSG00000236012,ENSG00000227179
chr1	111221614	111221902	1:111221614-111221902	ENSG00000272982,ENSG00000273221,ENSG00000064886,ENSG00000236040,ENSG00000203878,ENSG00000134216,ENSG00000229283,ENSG00000232240
chr1	111346219	111346795	1:111346219-111346795	ENSG00000272982,ENSG00000273221,ENSG00000064886,ENSG00000236040,ENSG00000203878,ENSG00000134216,ENSG00000229283,ENSG00000232240,ENSG00000173947,ENSG00000234020,ENSG00000236012,ENSG00000227179,ENSG00000085465,ENSG00000260948,ENSG00000233337,ENSG00000232558
chr1	111406341	111406655	1:111406341-111406655	ENSG00000225672,ENSG00000272982,ENSG00000273221,ENSG00000064886,ENSG00000236040,ENSG00000203878,ENSG00000134216,ENSG00000229283,ENSG00000232240,ENSG00000234020,ENSG00000236012,ENSG00000227179,ENSG00000085465,ENSG00000260948,ENSG00000233337,ENSG00000243960,ENSG00000116455,ENSG00000199890,ENSG00000116459,ENSG00000200360,ENSG00000232558,ENSG00000237556
chr1	111448669	111449497	1:111448669-111449497	ENSG00000085465,ENSG00000260948,ENSG00000233337,ENSG00000243960,ENSG00000116455,ENSG00000199890,ENSG00000116459,ENSG00000200360
chr1	111471152	111471372	1:111471152-111471372	ENSG00000143110,ENSG00000121933,ENSG00000200360
chr1	111473894	111474099	1:111473894-111474099	ENSG00000143110,ENSG00000121933,ENSG00000200360
chr1	111476826	111477223	1:111476826-111477223	ENSG00000260948,ENSG00000233337,ENSG00000143110,ENSG00000121933,ENSG00000200360,ENSG00000215867,ENSG00000201028
chr1	111507702	111508515	1:111507702-111508515	ENSG00000121933,ENSG00000200360,ENSG00000282608,ENSG00000231346,ENSG00000215867,ENSG00000201028,ENSG00000284830,ENSG00000064703
chr1	111515315	111515739	1:111515315-111515739	ENSG00000121933,ENSG00000200360,ENSG00000231346,ENSG00000215867,ENSG00000201028
chr1	111516152	111516783	1:111516152-111516783	ENSG00000121933,ENSG00000200360,ENSG00000282608,ENSG00000116473,ENSG00000231346,ENSG00000215867,ENSG00000201028,ENSG00000232558
chr1	111616388	111616583	1:111616388-111616583	ENSG00000116473,ENSG00000231346,ENSG00000215867,ENSG00000201028
chr1	111619644	111620339	1:111619644-111620339	ENSG00000121933,ENSG00000200360,ENSG00000116473,ENSG00000231346,ENSG00000215867,ENSG00000201028
chr1	111738466	111740018	1:111738466-111740018	ENSG00000197852,ENSG00000227811,ENSG00000284830,ENSG00000064703
chr1	111740214	111740495	1:111740214-111740495	ENSG00000197852,ENSG00000227811,ENSG00000284830,ENSG00000064703
chr1	111748796	111749307	1:111748796-111749307	ENSG00000200360,ENSG00000197852,ENSG00000227811,ENSG00000284830,ENSG00000064703
chr1	111755326	111756373	1:111755326-111756373	ENSG00000200360,ENSG00000197852,ENSG00000227811,ENSG00000284830,ENSG00000064703
chr1	111989439	111990107	1:111989439-111990107	ENSG00000171385,ENSG00000232558,ENSG00000237556,ENSG00000231437
chr1	112060264	112060602	1:112060264-112060602	ENSG00000232558,ENSG00000237556
chr1	112337080	112337473	1:112337080-112337473	ENSG00000232558,ENSG00000237556
chr1	112358933	112359192	1:112358933-112359192	ENSG00000231246,ENSG00000234388,ENSG00000238761
chr1	112369751	112370101	1:112369751-112370101	ENSG00000232558,ENSG00000237556,ENSG00000231246,ENSG00000234388,ENSG00000238761
chr1	112390889	112391150	1:112390889-112391150	ENSG00000143079,ENSG00000283296,ENSG00000134245,ENSG00000007341,ENSG00000116489,ENSG00000225075,ENSG00000155366
chr1	112395881	112396566	1:112395881-112396566	ENSG00000143079,ENSG00000283296,ENSG00000134245,ENSG00000007341,ENSG00000116489,ENSG00000235299,ENSG00000252750,ENSG00000225075,ENSG00000155366
chr1	112466179	112466608	1:112466179-112466608	ENSG00000143079,ENSG00000283296,ENSG00000134245,ENSG00000273483,ENSG00000225075
chr1	112501929	112502406	1:112501929-112502406	ENSG00000134245,ENSG00000273483,ENSG00000007341,ENSG00000235299,ENSG00000252750,ENSG00000225075,ENSG00000155366
chr1	112508520	112509455	1:112508520-112509455	ENSG00000134245,ENSG00000273483,ENSG00000235299,ENSG00000225075
chr1	112619538	112620068	1:112619538-112620068	ENSG00000007341,ENSG00000116489,ENSG00000235299,ENSG00000252750,ENSG00000155363,ENSG00000225075,ENSG00000155366
chr1	112639977	112640330	1:112639977-112640330	ENSG00000116489,ENSG00000235299,ENSG00000252750,ENSG00000225075
chr1	112674409	112675486	1:112674409-112675486	ENSG00000007341,ENSG00000116489,ENSG00000235299,ENSG00000252750,ENSG00000155363,ENSG00000225075,ENSG00000155366
chr1	112706954	112707421	1:112706954-112707421	ENSG00000007341,ENSG00000235299,ENSG00000155363,ENSG00000225075,ENSG00000155366,ENSG00000271810
chr1	112714898	112715619	1:112714898-112715619	ENSG00000225075,ENSG00000155366,ENSG00000271810,ENSG00000155367,ENSG00000261595,ENSG00000184599,ENSG00000228040,ENSG00000237278
chr1	112718735	112718960	1:112718735-112718960	ENSG00000155366,ENSG00000271810,ENSG00000155367,ENSG00000261595,ENSG00000184599
chr1	112722700	112723462	1:112722700-112723462	ENSG00000225075,ENSG00000155367,ENSG00000261595,ENSG00000184599
chr1	112732207	112732596	1:112732207-112732596	ENSG00000237556,ENSG00000235299,ENSG00000225075,ENSG00000271810,ENSG00000155367,ENSG00000261595,ENSG00000184599,ENSG00000234790,ENSG00000215866,ENSG00000228040,ENSG00000287807,ENSG00000237278,ENSG00000233839,ENSG00000238256,ENSG00000282048
chr1	112743955	112744254	1:112743955-112744254	ENSG00000184599,ENSG00000234790,ENSG00000228040
chr1	112809389	112809590	1:112809389-112809590	ENSG00000155367,ENSG00000261595,ENSG00000228040,ENSG00000287807
chr1	112854567	112854881	1:112854567-112854881	ENSG00000215866,ENSG00000224167,ENSG00000228040
chr1	112925147	112925334	1:112925147-112925334	ENSG00000228040,ENSG00000155380,ENSG00000229020,ENSG00000287807
chr1	112955647	112956834	1:112955647-112956834	ENSG00000228040,ENSG00000155380,ENSG00000226419,ENSG00000287807
chr1	113046515	113046829	1:113046515-113046829	ENSG00000228040,ENSG00000287807,ENSG00000237278
chr1	113056735	113057361	1:113056735-113057361	ENSG00000228040,ENSG00000287807,ENSG00000238198,ENSG00000198799,ENSG00000237278
chr1	113063611	113063916	1:113063611-113063916	ENSG00000228040,ENSG00000287807,ENSG00000238198,ENSG00000198799,ENSG00000237278
chr1	113072667	113073636	1:113072667-113073636	ENSG00000228040,ENSG00000155380,ENSG00000226419,ENSG00000287807,ENSG00000238198,ENSG00000198799,ENSG00000237278,ENSG00000233839,ENSG00000238256
chr1	113192044	113192385	1:113192044-113192385	ENSG00000237278,ENSG00000233839,ENSG00000236887,ENSG00000232499,ENSG00000238256
chr1	113390013	113391249	1:113390013-113391249	ENSG00000237278,ENSG00000233839,ENSG00000081026,ENSG00000232499,ENSG00000238256
chr1	113415384	113415884	1:113415384-113415884	ENSG00000237278,ENSG00000233839,ENSG00000081026,ENSG00000232499,ENSG00000238256
chr1	113701501	113701706	1:113701501-113701706	ENSG00000237278,ENSG00000233839,ENSG00000238256,ENSG00000116793,ENSG00000232450
chr1	113758169	113758437	1:113758169-113758437	ENSG00000116793
chr1	113758913	113759970	1:113758913-113759970	ENSG00000237278,ENSG00000116793,ENSG00000081019,ENSG00000231128
chr1	113780621	113781002	1:113780621-113781002	ENSG00000237278,ENSG00000238256,ENSG00000116793,ENSG00000081019,ENSG00000231128
chr1	113783640	113783858	1:113783640-113783858	ENSG00000238256,ENSG00000116793,ENSG00000081019,ENSG00000231128
chr1	113792568	113792850	1:113792568-113792850	ENSG00000238256,ENSG00000081019,ENSG00000231128,ENSG00000270780
chr1	113811914	113812688	1:113811914-113812688	ENSG00000237278,ENSG00000238256,ENSG00000116793,ENSG00000081019,ENSG00000231128,ENSG00000134242,ENSG00000188761,ENSG00000134262,ENSG00000118655,ENSG00000235527,ENSG00000116774,ENSG00000270780,ENSG00000282048,ENSG00000273698
chr1	113859400	113859919	1:113859400-113859919	ENSG00000238256,ENSG00000134242,ENSG00000226167,ENSG00000188761,ENSG00000134262,ENSG00000116774,ENSG00000270780,ENSG00000282048,ENSG00000232895,ENSG00000273698
chr1	113871520	113871942	1:113871520-113871942	ENSG00000134242,ENSG00000226167,ENSG00000188761,ENSG00000134262,ENSG00000116774,ENSG00000270780,ENSG00000232895
chr1	113904511	113905691	1:113904511-113905691	ENSG00000188761,ENSG00000134262,ENSG00000118655,ENSG00000235527,ENSG00000163349,ENSG00000116774,ENSG00000270780,ENSG00000273698
chr1	113929040	113930395	1:113929040-113930395	ENSG00000134262,ENSG00000118655,ENSG00000235527,ENSG00000163349,ENSG00000116774
chr1	113937118	113937538	1:113937118-113937538	ENSG00000188761,ENSG00000134262,ENSG00000118655,ENSG00000235527,ENSG00000163349,ENSG00000116774,ENSG00000270780,ENSG00000282048,ENSG00000232895,ENSG00000273698
chr1	113940671	113940872	1:113940671-113940872	ENSG00000188761,ENSG00000163349,ENSG00000116774,ENSG00000270780
chr1	113946078	113946525	1:113946078-113946525	ENSG00000188761,ENSG00000134262,ENSG00000118655,ENSG00000235527,ENSG00000163349,ENSG00000116774,ENSG00000270780,ENSG00000282048,ENSG00000232895,ENSG00000273698
chr1	114152545	114152992	1:114152545-114152992	ENSG00000270780,ENSG00000282048,ENSG00000134207,ENSG00000232895,ENSG00000273698
chr1	114341292	114341642	1:114341292-114341642	ENSG00000116774,ENSG00000270780,ENSG00000282048,ENSG00000232895,ENSG00000273698,ENSG00000271419,ENSG00000226984,ENSG00000225650,ENSG00000236480,ENSG00000242769,ENSG00000227970,ENSG00000198765
chr1	114346407	114346861	1:114346407-114346861	ENSG00000238256,ENSG00000116774,ENSG00000270780,ENSG00000282048,ENSG00000232895,ENSG00000273698,ENSG00000271419,ENSG00000197323,ENSG00000226984,ENSG00000225650,ENSG00000201114,ENSG00000236480,ENSG00000242769,ENSG00000227970,ENSG00000198765,ENSG00000134200
chr1	114482755	114483094	1:114482755-114483094	ENSG00000270780,ENSG00000226984,ENSG00000225650,ENSG00000201114,ENSG00000236480
chr1	114510525	114511707	1:114510525-114511707	ENSG00000270780,ENSG00000282048,ENSG00000232895,ENSG00000273698,ENSG00000197323,ENSG00000226984,ENSG00000225650,ENSG00000201114,ENSG00000236480,ENSG00000242769
chr1	114581458	114581882	1:114581458-114581882	ENSG00000116774,ENSG00000282048,ENSG00000232895,ENSG00000273698,ENSG00000197323,ENSG00000226984,ENSG00000225650,ENSG00000236480,ENSG00000116752,ENSG00000175984,ENSG00000242769,ENSG00000213281,ENSG00000009307,ENSG00000201900,ENSG00000227970,ENSG00000198765
chr1	114669650	114670622	1:114669650-114670622	ENSG00000282048,ENSG00000232895,ENSG00000226984,ENSG00000236480,ENSG00000175984,ENSG00000116748,ENSG00000242769,ENSG00000201900,ENSG00000227970,ENSG00000198765
chr1	114716740	114716920	1:114716740-114716920	ENSG00000242769,ENSG00000213281,ENSG00000009307,ENSG00000201900
chr1	114757054	114757676	1:114757054-114757676	ENSG00000242769,ENSG00000009307,ENSG00000201900
chr1	114757939	114758211	1:114757939-114758211	ENSG00000242769,ENSG00000213281,ENSG00000009307,ENSG00000201900,ENSG00000227970
chr1	114780359	114780942	1:114780359-114780942	ENSG00000242769,ENSG00000213281,ENSG00000009307,ENSG00000201900,ENSG00000052723,ENSG00000227970,ENSG00000198765
chr1	115089245	115089989	1:115089245-115089989	ENSG00000227970,ENSG00000198765,ENSG00000134200,ENSG00000134198,ENSG00000233730
chr1	115098866	115099781	1:115098866-115099781	ENSG00000232895,ENSG00000227970,ENSG00000198765,ENSG00000134200,ENSG00000134198,ENSG00000233730,ENSG00000285698,ENSG00000228035,ENSG00000229101,ENSG00000232185
chr1	115338182	115338384	1:115338182-115338384	ENSG00000285698,ENSG00000228035,ENSG00000134259,ENSG00000287103
chr1	115343340	115343756	1:115343340-115343756	ENSG00000285698,ENSG00000228035,ENSG00000134259,ENSG00000287103,ENSG00000229101,ENSG00000232185
chr1	115462639	115462884	1:115462639-115462884	ENSG00000134200,ENSG00000285698,ENSG00000228035,ENSG00000287103,ENSG00000226973,ENSG00000274468,ENSG00000229101,ENSG00000232185,ENSG00000270631
chr1	115476695	115476940	1:115476695-115476940	ENSG00000285698,ENSG00000228035,ENSG00000287103,ENSG00000226973,ENSG00000274468,ENSG00000229101,ENSG00000232185,ENSG00000270631
chr1	115595844	115596050	1:115595844-115596050	ENSG00000227970,ENSG00000198765,ENSG00000134200,ENSG00000285698,ENSG00000228035,ENSG00000287103,ENSG00000229101,ENSG00000232185,ENSG00000270631,ENSG00000239984,ENSG00000207502
chr1	115641692	115642936	1:115641692-115642936	ENSG00000229101,ENSG00000232185,ENSG00000270631,ENSG00000239984,ENSG00000207502,ENSG00000173218
chr1	115670911	115671343	1:115670911-115671343	ENSG00000229101,ENSG00000232185,ENSG00000270631,ENSG00000239984,ENSG00000207502,ENSG00000173218,ENSG00000237993
chr1	115730000	115730248	1:115730000-115730248	ENSG00000207502,ENSG00000118729
chr1	115771921	115772116	1:115771921-115772116	ENSG00000134200,ENSG00000229101,ENSG00000232185,ENSG00000270631,ENSG00000239984,ENSG00000207502,ENSG00000118729,ENSG00000214204,ENSG00000237993
chr1	115828396	115828872	1:115828396-115828872	ENSG00000177551,ENSG00000214204,ENSG00000237993
chr1	115838273	115838546	1:115838273-115838546	ENSG00000177551,ENSG00000214204,ENSG00000237993
chr1	115924692	115925043	1:115924692-115925043	ENSG00000214204,ENSG00000228127,ENSG00000271143,ENSG00000237993
chr1	115976017	115976888	1:115976017-115976888	ENSG00000214204,ENSG00000163393,ENSG00000237993,ENSG00000173212
chr1	116138930	116139326	1:116138930-116139326	ENSG00000237993,ENSG00000173212,ENSG00000163399,ENSG00000233154,ENSG00000230381,ENSG00000200547,ENSG00000224950,ENSG00000286276
chr1	116146576	116146945	1:116146576-116146945	ENSG00000173212,ENSG00000233154,ENSG00000230381,ENSG00000200547
chr1	116151881	116152523	1:116151881-116152523	ENSG00000237993,ENSG00000173212,ENSG00000235933,ENSG00000163399,ENSG00000203865,ENSG00000233154,ENSG00000230381,ENSG00000200547,ENSG00000224950,ENSG00000286276
chr1	116168312	116168993	1:116168312-116168993	ENSG00000237993,ENSG00000173212,ENSG00000235933,ENSG00000233154,ENSG00000230381,ENSG00000200547
chr1	116225959	116226350	1:116225959-116226350	ENSG00000173212,ENSG00000230381,ENSG00000200547
chr1	116232928	116233126	1:116232928-116233126	ENSG00000200547
chr1	116273295	116273589	1:116273295-116273589	ENSG00000221040,ENSG00000287217,ENSG00000230381,ENSG00000200547
chr1	116291477	116291715	1:116291477-116291715	ENSG00000221040,ENSG00000287217,ENSG00000200547
chr1	116342993	116343209	1:116342993-116343209	ENSG00000200547
chr1	116372716	116374220	1:116372716-116374220	ENSG00000163399,ENSG00000203865,ENSG00000233154,ENSG00000230381,ENSG00000200547
chr1	116418390	116418974	1:116418390-116418974	ENSG00000163399,ENSG00000203865,ENSG00000212385,ENSG00000233154,ENSG00000230381,ENSG00000200547
chr1	116485195	116485527	1:116485195-116485527	ENSG00000173212,ENSG00000163399,ENSG00000233154,ENSG00000230381,ENSG00000200547,ENSG00000224950,ENSG00000286276
chr1	116504419	116504785	1:116504419-116504785	ENSG00000237993,ENSG00000173212,ENSG00000233154,ENSG00000230381,ENSG00000200547,ENSG00000224950,ENSG00000286276,ENSG00000177173
chr1	116515004	116515352	1:116515004-116515352	ENSG00000237993,ENSG00000173212,ENSG00000233154,ENSG00000230381,ENSG00000200547,ENSG00000224950,ENSG00000116815,ENSG00000177173,ENSG00000264419
chr1	116544798	116545012	1:116544798-116545012	ENSG00000116815,ENSG00000177173
chr1	116551156	116551360	1:116551156-116551360	ENSG00000116815,ENSG00000177173,ENSG00000264419
chr1	116551553	116551811	1:116551553-116551811	ENSG00000116815,ENSG00000177173,ENSG00000264419
chr1	116557528	116557738	1:116557528-116557738	ENSG00000116815,ENSG00000177173,ENSG00000264419
chr1	116570223	116571176	1:116570223-116571176	ENSG00000116815,ENSG00000264419
chr1	116667016	116668059	1:116667016-116668059	ENSG00000143061,ENSG00000211543,ENSG00000231072
chr1	116680878	116681108	1:116680878-116681108	ENSG00000143061,ENSG00000211543,ENSG00000203864,ENSG00000231072,ENSG00000223489,ENSG00000252510,ENSG00000134258,ENSG00000235202
chr1	116686117	116686403	1:116686117-116686403	ENSG00000211543,ENSG00000203864,ENSG00000231072,ENSG00000252510,ENSG00000134258,ENSG00000277141
chr1	116769406	116770038	1:116769406-116770038	ENSG00000231072,ENSG00000223489,ENSG00000116824,ENSG00000225079,ENSG00000134247,ENSG00000252510,ENSG00000215930,ENSG00000228453,ENSG00000134258,ENSG00000277141,ENSG00000235202
chr1	116794869	116795251	1:116794869-116795251	ENSG00000231072,ENSG00000223489,ENSG00000116824,ENSG00000225079,ENSG00000252510,ENSG00000134258,ENSG00000277141
chr1	116816581	116816833	1:116816581-116816833	ENSG00000231072,ENSG00000223489,ENSG00000116824,ENSG00000225079,ENSG00000252510,ENSG00000277141
chr1	116817704	116817988	1:116817704-116817988	ENSG00000231072,ENSG00000223489,ENSG00000116824,ENSG00000225079,ENSG00000252510,ENSG00000134258,ENSG00000277141
chr1	116879381	116879644	1:116879381-116879644	ENSG00000223489,ENSG00000272715,ENSG00000134247,ENSG00000252510
chr1	116909883	116910663	1:116909883-116910663	ENSG00000272715,ENSG00000134247,ENSG00000252510
chr1	117032657	117033020	1:117032657-117033020	ENSG00000231072,ENSG00000134247,ENSG00000252510,ENSG00000134256,ENSG00000236137,ENSG00000215930,ENSG00000134258
chr1	117049088	117049702	1:117049088-117049702	ENSG00000231072,ENSG00000223489,ENSG00000116824,ENSG00000134247,ENSG00000252510,ENSG00000134256,ENSG00000236137,ENSG00000116830,ENSG00000215930,ENSG00000228453,ENSG00000134258,ENSG00000277141,ENSG00000235202,ENSG00000279513
chr1	117059606	117060532	1:117059606-117060532	ENSG00000231072,ENSG00000223489,ENSG00000252510,ENSG00000236137,ENSG00000116830,ENSG00000215930,ENSG00000228453,ENSG00000134258,ENSG00000277141,ENSG00000235202,ENSG00000279513
chr1	117121568	117122347	1:117121568-117122347	ENSG00000116830,ENSG00000215930,ENSG00000134253,ENSG00000228453,ENSG00000134258,ENSG00000277141,ENSG00000235202
chr1	117359707	117360308	1:117359707-117360308	ENSG00000134258,ENSG00000277141,ENSG00000235202,ENSG00000271427,ENSG00000198162,ENSG00000279513
chr1	117366623	117367711	1:117366623-117367711	ENSG00000215930,ENSG00000228453,ENSG00000134258,ENSG00000277141,ENSG00000235202,ENSG00000271427,ENSG00000198162,ENSG00000279513
chr1	117429725	117429959	1:117429725-117429959	ENSG00000134258,ENSG00000277141,ENSG00000235202,ENSG00000198162,ENSG00000279513
chr1	117562306	117562586	1:117562306-117562586	ENSG00000134258,ENSG00000277141,ENSG00000235202,ENSG00000279513,ENSG00000226755,ENSG00000213262,ENSG00000212266,ENSG00000228217
chr1	117605742	117606620	1:117605742-117606620	ENSG00000279513,ENSG00000226755,ENSG00000236866,ENSG00000183508,ENSG00000213262,ENSG00000212266,ENSG00000270719
chr1	117719111	117719308	1:117719111-117719308	ENSG00000134258,ENSG00000277141,ENSG00000235202,ENSG00000279513,ENSG00000226755,ENSG00000213262,ENSG00000212266,ENSG00000270719,ENSG00000228217,ENSG00000274642
chr1	117734180	117734519	1:117734180-117734519	ENSG00000277141,ENSG00000279513,ENSG00000226755,ENSG00000213262,ENSG00000212266,ENSG00000270719,ENSG00000228217
chr1	117735204	117735422	1:117735204-117735422	ENSG00000134258,ENSG00000235202,ENSG00000279513,ENSG00000226755,ENSG00000213262,ENSG00000212266,ENSG00000270719,ENSG00000228217
chr1	117758776	117759163	1:117758776-117759163	ENSG00000228453,ENSG00000134258,ENSG00000277141,ENSG00000235202,ENSG00000279513,ENSG00000226755,ENSG00000213262,ENSG00000212266,ENSG00000270719,ENSG00000228217
chr1	117929197	117930137	1:117929197-117930137	ENSG00000279513,ENSG00000196505,ENSG00000065183
chr1	118016596	118016790	1:118016596-118016790	ENSG00000155761,ENSG00000274642
chr1	118025954	118026178	1:118025954-118026178	ENSG00000155761,ENSG00000226126,ENSG00000229911
chr1	118047741	118047983	1:118047741-118047983	ENSG00000155761,ENSG00000222209,ENSG00000226126
chr1	118185009	118185442	1:118185009-118185442	ENSG00000155761,ENSG00000287980,ENSG00000222209,ENSG00000226126,ENSG00000229911
chr1	118335436	118335744	1:118335436-118335744	ENSG00000222209,ENSG00000226126,ENSG00000229911,ENSG00000224238,ENSG00000232780,ENSG00000203858,ENSG00000235595,ENSG00000187481,ENSG00000203857,ENSG00000226443,ENSG00000249798
chr1	118392495	118392978	1:118392495-118392978	ENSG00000222209,ENSG00000226126,ENSG00000229911,ENSG00000224238,ENSG00000232780,ENSG00000203858,ENSG00000203857
chr1	118852823	118853135	1:118852823-118853135	ENSG00000222209,ENSG00000226126,ENSG00000229911,ENSG00000224238,ENSG00000232780,ENSG00000203858,ENSG00000187481,ENSG00000229570,ENSG00000270392
chr1	118960012	118960368	1:118960012-118960368	ENSG00000222209,ENSG00000226126,ENSG00000229911,ENSG00000092607,ENSG00000224238,ENSG00000223575,ENSG00000236804,ENSG00000203859,ENSG00000232780,ENSG00000203858,ENSG00000235595,ENSG00000187481,ENSG00000229570,ENSG00000203857,ENSG00000226443,ENSG00000249798
chr1	118984366	118984815	1:118984366-118984815	ENSG00000226126,ENSG00000229911,ENSG00000092607,ENSG00000224238,ENSG00000223575,ENSG00000232780
chr1	118987593	118988000	1:118987593-118988000	ENSG00000222209,ENSG00000226126,ENSG00000229911,ENSG00000092607,ENSG00000226172,ENSG00000239216,ENSG00000224238,ENSG00000223575,ENSG00000236804,ENSG00000232780,ENSG00000203858,ENSG00000229570,ENSG00000275933
chr1	118999670	118999889	1:118999670-118999889	ENSG00000222209,ENSG00000226126,ENSG00000229911,ENSG00000092607,ENSG00000226172,ENSG00000239216,ENSG00000224238,ENSG00000223575,ENSG00000232780,ENSG00000203858
chr1	119008100	119008859	1:119008100-119008859	ENSG00000222209,ENSG00000226126,ENSG00000229911,ENSG00000226172,ENSG00000239216,ENSG00000224238,ENSG00000223575,ENSG00000236804
chr1	119140080	119140996	1:119140080-119140996	ENSG00000116874,ENSG00000224238,ENSG00000223575,ENSG00000236804,ENSG00000231365,ENSG00000232780,ENSG00000203858,ENSG00000235595,ENSG00000229570,ENSG00000198019
chr1	119227657	119227868	1:119227657-119227868	ENSG00000226126,ENSG00000224238,ENSG00000223575,ENSG00000236804,ENSG00000227056,ENSG00000203859,ENSG00000232780,ENSG00000203858,ENSG00000235595,ENSG00000187481,ENSG00000229570,ENSG00000203857,ENSG00000270231
chr1	119327561	119328100	1:119327561-119328100	ENSG00000227712,ENSG00000232650,ENSG00000194297,ENSG00000116882,ENSG00000230921,ENSG00000203859,ENSG00000232780,ENSG00000203858,ENSG00000235595,ENSG00000187481,ENSG00000229570,ENSG00000203857,ENSG00000226443,ENSG00000249798
chr1	119570092	119570424	1:119570092-119570424	ENSG00000203859,ENSG00000232780,ENSG00000203858,ENSG00000235595,ENSG00000187481,ENSG00000229570,ENSG00000203857,ENSG00000226443,ENSG00000249798,ENSG00000239873,ENSG00000203855,ENSG00000240244,ENSG00000260941,ENSG00000198857,ENSG00000134240,ENSG00000275933,ENSG00000198019
chr1	119631337	119631788	1:119631337-119631788	ENSG00000232780,ENSG00000203858,ENSG00000235595,ENSG00000187481,ENSG00000229570,ENSG00000203857,ENSG00000226443,ENSG00000249798,ENSG00000239873,ENSG00000240244,ENSG00000260941,ENSG00000198857,ENSG00000143067,ENSG00000092621,ENSG00000134240,ENSG00000270231,ENSG00000275296
chr1	119647695	119648125	1:119647695-119648125	ENSG00000232780,ENSG00000203858,ENSG00000235595,ENSG00000187481,ENSG00000229570,ENSG00000203857,ENSG00000226443,ENSG00000249798,ENSG00000239873,ENSG00000240244,ENSG00000260941,ENSG00000198857,ENSG00000143067,ENSG00000092621,ENSG00000134240
chr1	119711875	119712200	1:119711875-119712200	ENSG00000092621
chr1	119712416	119713036	1:119712416-119713036	ENSG00000092621,ENSG00000134240
chr1	119859543	119860120	1:119859543-119860120	ENSG00000232780,ENSG00000203858,ENSG00000235595,ENSG00000187481,ENSG00000229570,ENSG00000203857,ENSG00000226443,ENSG00000249798,ENSG00000240244,ENSG00000260941,ENSG00000198857,ENSG00000134240,ENSG00000134193,ENSG00000215864,ENSG00000227205,ENSG00000226446,ENSG00000134249,ENSG00000207149,ENSG00000274642,ENSG00000273516
chr1	119919123	119919301	1:119919123-119919301	ENSG00000134240,ENSG00000134193,ENSG00000226446,ENSG00000134249,ENSG00000134250,ENSG00000274642,ENSG00000270231,ENSG00000275933,ENSG00000268993
chr1	119968034	119968243	1:119968034-119968243	ENSG00000187481,ENSG00000134240,ENSG00000134193,ENSG00000226446,ENSG00000134249,ENSG00000273406,ENSG00000207149,ENSG00000274642,ENSG00000275131,ENSG00000273694,ENSG00000275933,ENSG00000275296,ENSG00000268993
chr1	119987903	119988125	1:119987903-119988125	ENSG00000134240,ENSG00000226446,ENSG00000134249,ENSG00000134250,ENSG00000277313,ENSG00000273136
chr1	120044829	120045105	1:120044829-120045105	ENSG00000223575,ENSG00000203859,ENSG00000239873,ENSG00000134250,ENSG00000265808
chr1	120068843	120069755	1:120068843-120069755	ENSG00000134249,ENSG00000134250,ENSG00000275585
chr1	120093633	120093850	1:120093633-120093850	ENSG00000229911,ENSG00000203857,ENSG00000249798,ENSG00000134240,ENSG00000134193,ENSG00000215864,ENSG00000226446,ENSG00000134249,ENSG00000134250,ENSG00000275131
chr1	120117525	120117967	1:120117525-120117967	ENSG00000226126,ENSG00000232780,ENSG00000203858,ENSG00000187481,ENSG00000229570,ENSG00000249798,ENSG00000134240,ENSG00000215864,ENSG00000226446,ENSG00000134249,ENSG00000134250,ENSG00000273406,ENSG00000207149,ENSG00000275131,ENSG00000263353
chr1	121270064	121270245	1:121270064-121270245	ENSG00000134240,ENSG00000188610,ENSG00000171943,ENSG00000224857
chr1	144019833	144020259	1:144019833-144020259	ENSG00000276118,ENSG00000277095,ENSG00000277702,ENSG00000264145,ENSG00000235887,ENSG00000270962,ENSG00000263590,ENSG00000252105,ENSG00000273213,ENSG00000230186,ENSG00000263513,ENSG00000270872,ENSG00000276674,ENSG00000275075,ENSG00000275767,ENSG00000232527,ENSG00000276442,ENSG00000175658,ENSG00000276756,ENSG00000271567,ENSG00000278099,ENSG00000279782,ENSG00000277199,ENSG00000224363,ENSG00000278273,ENSG00000222854,ENSG00000273825,ENSG00000287607,ENSG00000283752,ENSG00000278182,ENSG00000275064,ENSG00000201789,ENSG00000271121
chr1	144012462	144012733	1:144012462-144012733	ENSG00000276118,ENSG00000277095,ENSG00000277702,ENSG00000264145,ENSG00000235887,ENSG00000202167,ENSG00000270962,ENSG00000263590,ENSG00000252105,ENSG00000263513,ENSG00000270872,ENSG00000276674,ENSG00000275075,ENSG00000275767,ENSG00000232527,ENSG00000276442,ENSG00000175658,ENSG00000276756,ENSG00000271567,ENSG00000279782,ENSG00000277199,ENSG00000224363,ENSG00000278273,ENSG00000222854,ENSG00000273825,ENSG00000287607,ENSG00000278182,ENSG00000275064,ENSG00000117281,ENSG00000198483
chr1	143971954	143972622	1:143971954-143972622	ENSG00000276118,ENSG00000277095,ENSG00000277702,ENSG00000264145,ENSG00000235887,ENSG00000223779,ENSG00000270962,ENSG00000263590,ENSG00000252105,ENSG00000273213,ENSG00000230186,ENSG00000263513,ENSG00000270872,ENSG00000276674,ENSG00000275075,ENSG00000275767,ENSG00000232527,ENSG00000276442,ENSG00000175658,ENSG00000276756,ENSG00000271567,ENSG00000279782,ENSG00000277199,ENSG00000224363,ENSG00000278273,ENSG00000222854,ENSG00000273825,ENSG00000287607,ENSG00000283752,ENSG00000236140,ENSG00000278182,ENSG00000275064,ENSG00000143127,ENSG00000201789,ENSG00000271121,ENSG00000277406,ENSG00000276975
chr1	143884635	143885519	1:143884635-143885519	ENSG00000276118,ENSG00000277095,ENSG00000277702,ENSG00000264145,ENSG00000274927,ENSG00000223495,ENSG00000202167,ENSG00000207349,ENSG00000223779,ENSG00000270962,ENSG00000263590,ENSG00000252105,ENSG00000237503,ENSG00000234571,ENSG00000263513,ENSG00000270872,ENSG00000276674,ENSG00000275075,ENSG00000275767,ENSG00000232527,ENSG00000276442,ENSG00000175658,ENSG00000276756,ENSG00000271567,ENSG00000266338,ENSG00000279782,ENSG00000277199,ENSG00000224363,ENSG00000278273,ENSG00000222854,ENSG00000273825,ENSG00000287607
chr1	121397048	121397274	1:121397048-121397274	ENSG00000268993,ENSG00000230806,ENSG00000227082
chr1	121458699	121458927	1:121458699-121458927	ENSG00000275131,ENSG00000273136,ENSG00000275585,ENSG00000275296,ENSG00000188610,ENSG00000171943,ENSG00000233432,ENSG00000224857
chr1	121516469	121516898	1:121516469-121516898	ENSG00000198019,ENSG00000228826,ENSG00000233432,ENSG00000272583,ENSG00000231752,ENSG00000224857
chr1	121519153	121519768	1:121519153-121519768	ENSG00000274642,ENSG00000198019,ENSG00000228826,ENSG00000233432,ENSG00000272583,ENSG00000231752,ENSG00000224857
chr1	121530113	121530338	1:121530113-121530338	ENSG00000274642,ENSG00000285215,ENSG00000275296,ENSG00000234998,ENSG00000233029,ENSG00000223345,ENSG00000227193,ENSG00000213244,ENSG00000188610,ENSG00000171943,ENSG00000275129,ENSG00000228826,ENSG00000233432,ENSG00000272583,ENSG00000231752,ENSG00000224857
chr1	121551564	121551799	1:121551564-121551799	ENSG00000270392,ENSG00000286106,ENSG00000273136,ENSG00000275296,ENSG00000268993,ENSG00000188610,ENSG00000171943,ENSG00000228826,ENSG00000233432,ENSG00000272583,ENSG00000231752,ENSG00000224857
chr1	121610135	121610622	1:121610135-121610622	-
chr1	121612262	121612569	1:121612262-121612569	-
chr1	121613082	121613451	1:121613082-121613451	-
chr1	121616027	121616299	1:121616027-121616299	-
chr1	121617209	121617406	1:121617209-121617406	-
chr1	121621508	121621688	1:121621508-121621688	-
chr1	121624970	121625259	1:121624970-121625259	-
chr1	121625528	121625709	1:121625528-121625709	-
chr1	121644468	121644673	1:121644468-121644673	-
chr1	121716911	121717089	1:121716911-121717089	-
chr1	121726172	121726398	1:121726172-121726398	-
chr1	121729825	121730024	1:121729825-121730024	-
chr1	121736675	121737287	1:121736675-121737287	-
chr1	121742273	121743631	1:121742273-121743631	-
chr1	148402275	148402556	1:148402275-148402556	ENSG00000277406,ENSG00000274428,ENSG00000224335,ENSG00000274020,ENSG00000272824,ENSG00000207340,ENSG00000252135,ENSG00000278596,ENSG00000238825,ENSG00000231551,ENSG00000201183,ENSG00000225871,ENSG00000285062,ENSG00000280649,ENSG00000236334,ENSG00000274210,ENSG00000254539,ENSG00000274019,ENSG00000234232
chr1	120340707	120341629	1:120340707-120341629	ENSG00000223575,ENSG00000203859,ENSG00000235595,ENSG00000229570,ENSG00000226446,ENSG00000207149,ENSG00000223804,ENSG00000273727,ENSG00000287979,ENSG00000275538
chr1	143971970	143972566	1:143971970-143972566	ENSG00000276118,ENSG00000277095,ENSG00000277702,ENSG00000264145,ENSG00000235887,ENSG00000223779,ENSG00000270962,ENSG00000263590,ENSG00000252105,ENSG00000273213,ENSG00000230186,ENSG00000263513,ENSG00000270872,ENSG00000276674,ENSG00000275075,ENSG00000275767,ENSG00000232527,ENSG00000276442,ENSG00000175658,ENSG00000276756,ENSG00000271567,ENSG00000279782,ENSG00000277199,ENSG00000224363,ENSG00000278273,ENSG00000222854,ENSG00000273825,ENSG00000287607,ENSG00000283752,ENSG00000236140,ENSG00000278182,ENSG00000275064,ENSG00000143127,ENSG00000201789,ENSG00000271121,ENSG00000277406,ENSG00000276975
chr1	144012464	144012733	1:144012464-144012733	ENSG00000276118,ENSG00000277095,ENSG00000277702,ENSG00000264145,ENSG00000202167,ENSG00000270962,ENSG00000263590,ENSG00000252105,ENSG00000263513,ENSG00000270872,ENSG00000276674,ENSG00000275075,ENSG00000275767,ENSG00000232527,ENSG00000276442,ENSG00000175658,ENSG00000276756,ENSG00000271567,ENSG00000279782,ENSG00000277199,ENSG00000224363,ENSG00000278273,ENSG00000222854,ENSG00000273825,ENSG00000287607,ENSG00000278182,ENSG00000275064,ENSG00000117281,ENSG00000198483
chr1	144020113	144020365	1:144020113-144020365	ENSG00000276118,ENSG00000277095,ENSG00000277702,ENSG00000264145,ENSG00000235887,ENSG00000270962,ENSG00000263590,ENSG00000252105,ENSG00000263513,ENSG00000270872,ENSG00000276674,ENSG00000275075,ENSG00000275767,ENSG00000232527,ENSG00000276442,ENSG00000175658,ENSG00000276756,ENSG00000271567,ENSG00000278099,ENSG00000279782,ENSG00000277199,ENSG00000224363,ENSG00000278273,ENSG00000222854,ENSG00000273825,ENSG00000287607,ENSG00000283752,ENSG00000278182,ENSG00000275064,ENSG00000201789,ENSG00000271121
chr1	144022174	144022373	1:144022174-144022373	ENSG00000276118,ENSG00000277095,ENSG00000277702,ENSG00000264145,ENSG00000235887,ENSG00000270962,ENSG00000263590,ENSG00000252105,ENSG00000263513,ENSG00000270872,ENSG00000276674,ENSG00000275075,ENSG00000275767,ENSG00000232527,ENSG00000276442,ENSG00000175658,ENSG00000276756,ENSG00000271567,ENSG00000278099,ENSG00000279782,ENSG00000277199,ENSG00000224363,ENSG00000278273,ENSG00000222854,ENSG00000273825,ENSG00000287607,ENSG00000278182,ENSG00000275064
chr1	144980202	144980664	1:144980202-144980664	ENSG00000276118,ENSG00000277095,ENSG00000277702,ENSG00000264145,ENSG00000270962,ENSG00000263590,ENSG00000252105,ENSG00000263513,ENSG00000270872,ENSG00000276674,ENSG00000275075,ENSG00000275767,ENSG00000232527,ENSG00000276442,ENSG00000175658,ENSG00000276756,ENSG00000271567,ENSG00000266338,ENSG00000279782,ENSG00000277199,ENSG00000224363,ENSG00000278273,ENSG00000222854,ENSG00000273825,ENSG00000287607,ENSG00000271644,ENSG00000283752,ENSG00000256374,ENSG00000278182,ENSG00000275064,ENSG00000201789,ENSG00000271121,ENSG00000277406,ENSG00000274408
chr1	144947578	144947779	1:144947578-144947779	ENSG00000276118,ENSG00000277095,ENSG00000277702,ENSG00000264145,ENSG00000270962,ENSG00000263590,ENSG00000252105,ENSG00000263513,ENSG00000270872,ENSG00000276674,ENSG00000275075,ENSG00000275767,ENSG00000232527,ENSG00000276442,ENSG00000175658,ENSG00000276756,ENSG00000271567,ENSG00000279782,ENSG00000277199,ENSG00000224363,ENSG00000278273,ENSG00000222854,ENSG00000273825,ENSG00000287607,ENSG00000196369,ENSG00000270722,ENSG00000278182,ENSG00000275064,ENSG00000244619,ENSG00000201789,ENSG00000271121,ENSG00000277406,ENSG00000274408
chr1	120942232	120942551	1:120942232-120942551	ENSG00000223804,ENSG00000273727,ENSG00000275131,ENSG00000287979,ENSG00000275538,ENSG00000263353,ENSG00000281741,ENSG00000226067,ENSG00000277610,ENSG00000285215,ENSG00000273516,ENSG00000234998,ENSG00000223345,ENSG00000227193,ENSG00000213244,ENSG00000275129
chr1	120942219	120942592	1:120942219-120942592	ENSG00000223804,ENSG00000273727,ENSG00000275131,ENSG00000287979,ENSG00000275538,ENSG00000263353,ENSG00000281741,ENSG00000226067,ENSG00000277610,ENSG00000285215,ENSG00000273516,ENSG00000234998,ENSG00000223345,ENSG00000227193,ENSG00000213244,ENSG00000275129
chr1	149176369	149177319	1:149176369-149177319	ENSG00000288626,ENSG00000274372,ENSG00000224481,ENSG00000252135,ENSG00000278596,ENSG00000238825,ENSG00000252515,ENSG00000177144,ENSG00000275140,ENSG00000271546,ENSG00000252656,ENSG00000273591,ENSG00000274423,ENSG00000270276,ENSG00000264207
chr1	149175649	149175869	1:149175649-149175869	ENSG00000274372,ENSG00000252135,ENSG00000278596,ENSG00000238825,ENSG00000252515,ENSG00000177144,ENSG00000275140,ENSG00000271546
chr1	149103035	149103847	1:149103035-149103847	ENSG00000274020,ENSG00000252515,ENSG00000177144,ENSG00000275140,ENSG00000271546,ENSG00000252656,ENSG00000255148,ENSG00000269713,ENSG00000274019,ENSG00000273591,ENSG00000274423,ENSG00000275229,ENSG00000270882,ENSG00000270276,ENSG00000264207,ENSG00000266187
chr1	120296240	120296572	1:120296240-120296572	ENSG00000232780,ENSG00000203858,ENSG00000187481,ENSG00000229570,ENSG00000203857,ENSG00000226443,ENSG00000275296
chr1	148966108	148966345	1:148966108-148966345	ENSG00000227242,ENSG00000225871,ENSG00000274210,ENSG00000252515,ENSG00000177144,ENSG00000275140,ENSG00000271546,ENSG00000178104,ENSG00000252656,ENSG00000273591,ENSG00000274423,ENSG00000275229,ENSG00000270882,ENSG00000270276,ENSG00000264207,ENSG00000236713
chr1	148951870	148952841	1:148951870-148952841	ENSG00000238765,ENSG00000286019,ENSG00000252515,ENSG00000177144,ENSG00000275140,ENSG00000271546,ENSG00000178104,ENSG00000252656,ENSG00000255148
chr1	148935520	148935851	1:148935520-148935851	ENSG00000213226,ENSG00000274415,ENSG00000223728,ENSG00000207340,ENSG00000225871,ENSG00000252515,ENSG00000177144,ENSG00000275140,ENSG00000271546,ENSG00000178104,ENSG00000252656,ENSG00000222788,ENSG00000254913,ENSG00000273591,ENSG00000274423,ENSG00000275229,ENSG00000270882,ENSG00000270276,ENSG00000264207
chr1	148844283	148844717	1:148844283-148844717	ENSG00000234190,ENSG00000223728,ENSG00000252515,ENSG00000177144,ENSG00000275140,ENSG00000271546,ENSG00000252656,ENSG00000254913,ENSG00000255148,ENSG00000254539,ENSG00000272755,ENSG00000273591,ENSG00000274423,ENSG00000275229,ENSG00000270882,ENSG00000270276,ENSG00000264207,ENSG00000228126
chr1	148808381	148808607	1:148808381-148808607	ENSG00000252515,ENSG00000177144,ENSG00000275140,ENSG00000271546,ENSG00000252656,ENSG00000254913,ENSG00000273591,ENSG00000274423,ENSG00000275229,ENSG00000270882,ENSG00000270276,ENSG00000264207
chr1	120176221	120176690	1:120176221-120176690	ENSG00000134240,ENSG00000134193,ENSG00000226446,ENSG00000134249,ENSG00000207149,ENSG00000265808,ENSG00000274642,ENSG00000277313,ENSG00000223804,ENSG00000270231,ENSG00000270392,ENSG00000275131,ENSG00000273694,ENSG00000275933,ENSG00000286106,ENSG00000273136,ENSG00000198019
chr1	148748577	148749591	1:148748577-148749591	ENSG00000252515,ENSG00000177144,ENSG00000275140,ENSG00000271546,ENSG00000252656,ENSG00000254913,ENSG00000272755,ENSG00000273591,ENSG00000274423,ENSG00000275229,ENSG00000270882,ENSG00000270276,ENSG00000264207
chr1	148729259	148729582	1:148729259-148729582	ENSG00000201789,ENSG00000271121,ENSG00000274408,ENSG00000207209,ENSG00000223728,ENSG00000252515,ENSG00000177144,ENSG00000275140,ENSG00000271546,ENSG00000252656,ENSG00000254913,ENSG00000255148,ENSG00000254539,ENSG00000272755,ENSG00000273591,ENSG00000274423,ENSG00000275229,ENSG00000270882,ENSG00000270276,ENSG00000264207
chr1	146260208	146260476	1:146260208-146260476	ENSG00000201789,ENSG00000271121,ENSG00000215859,ENSG00000273059,ENSG00000274372,ENSG00000206791
chr1	146254697	146254909	1:146254697-146254909	ENSG00000131788,ENSG00000278549,ENSG00000232265
chr1	146228381	146229218	1:146228381-146229218	ENSG00000279782,ENSG00000277199,ENSG00000224363,ENSG00000278273,ENSG00000222854,ENSG00000273825,ENSG00000287607,ENSG00000278182,ENSG00000275064,ENSG00000131788,ENSG00000271601,ENSG00000201789,ENSG00000271121,ENSG00000277406,ENSG00000270339,ENSG00000274408,ENSG00000234225,ENSG00000225603,ENSG00000283342,ENSG00000236806,ENSG00000207209,ENSG00000227139
chr1	146210285	146210490	1:146210285-146210490	ENSG00000279782,ENSG00000277199,ENSG00000224363,ENSG00000278273,ENSG00000222854,ENSG00000273825,ENSG00000287607,ENSG00000283752,ENSG00000278182,ENSG00000275064,ENSG00000201789,ENSG00000271121,ENSG00000277406,ENSG00000270339,ENSG00000274408,ENSG00000234225,ENSG00000225603,ENSG00000283342,ENSG00000213226,ENSG00000207209
chr1	146204219	146204536	1:146204219-146204536	ENSG00000278182,ENSG00000275064,ENSG00000272031,ENSG00000278431,ENSG00000121851,ENSG00000201789,ENSG00000271121,ENSG00000277406,ENSG00000274408,ENSG00000265107,ENSG00000274372
chr1	146169304	146169599	1:146169304-146169599	ENSG00000278182,ENSG00000275064,ENSG00000198483,ENSG00000201789,ENSG00000271121,ENSG00000277406,ENSG00000274408,ENSG00000199879
chr1	146052381	146052581	1:146052381-146052581	ENSG00000283752,ENSG00000168509,ENSG00000287190,ENSG00000201558,ENSG00000233396
chr1	146039128	146039322	1:146039128-146039322	ENSG00000281571,ENSG00000168509,ENSG00000287190,ENSG00000201558,ENSG00000233396,ENSG00000271425,ENSG00000264343,ENSG00000274408
chr1	145996570	145996767	1:145996570-145996767	ENSG00000270384,ENSG00000174827,ENSG00000272031,ENSG00000278431,ENSG00000121851,ENSG00000265972,ENSG00000168509,ENSG00000273768,ENSG00000274428
chr1	145979339	145979741	1:145979339-145979741	ENSG00000196369,ENSG00000272031,ENSG00000278431,ENSG00000121851,ENSG00000265972,ENSG00000168509,ENSG00000271425,ENSG00000264343
chr1	145964429	145964715	1:145964429-145964715	ENSG00000236140,ENSG00000265241,ENSG00000234222,ENSG00000280778,ENSG00000271601,ENSG00000272031,ENSG00000278431,ENSG00000121851,ENSG00000168509
chr1	145957550	145958235	1:145957550-145958235	ENSG00000174827,ENSG00000131779,ENSG00000265241,ENSG00000211451,ENSG00000234222,ENSG00000280778,ENSG00000271601,ENSG00000272031,ENSG00000278431,ENSG00000121851,ENSG00000168509,ENSG00000271425,ENSG00000264343,ENSG00000276509
chr1	145932640	145933047	1:145932640-145933047	ENSG00000265241,ENSG00000234222,ENSG00000280778
chr1	145927351	145927693	1:145927351-145927693	ENSG00000131779,ENSG00000265241,ENSG00000211451,ENSG00000234222,ENSG00000280778,ENSG00000271601,ENSG00000271425
chr1	145918660	145919051	1:145918660-145919051	ENSG00000233430,ENSG00000236140,ENSG00000174827,ENSG00000143127,ENSG00000244619,ENSG00000131779,ENSG00000265241,ENSG00000211451,ENSG00000234222,ENSG00000280778
chr1	145885786	145886219	1:145885786-145886219	ENSG00000252830,ENSG00000272419,ENSG00000174827,ENSG00000186364,ENSG00000131788,ENSG00000198483,ENSG00000143127,ENSG00000244619,ENSG00000131779,ENSG00000211451,ENSG00000168509,ENSG00000273768
chr1	145858809	145859292	1:145858809-145859292	ENSG00000271291,ENSG00000186364,ENSG00000131788,ENSG00000278549,ENSG00000271425,ENSG00000264343
chr1	145845625	145845941	1:145845625-145845941	ENSG00000283752,ENSG00000186364,ENSG00000131788,ENSG00000278549
chr1	145823751	145824264	1:145823751-145824264	ENSG00000265531,ENSG00000273213,ENSG00000230186,ENSG00000207501,ENSG00000276216,ENSG00000162825,ENSG00000286620,ENSG00000174827,ENSG00000265491,ENSG00000186141,ENSG00000186364,ENSG00000131788,ENSG00000168509,ENSG00000277655
chr1	145607822	145608496	1:145607822-145608496	ENSG00000281571,ENSG00000207501,ENSG00000276216,ENSG00000236140,ENSG00000162825,ENSG00000234367,ENSG00000270384,ENSG00000272150,ENSG00000117262,ENSG00000174827
chr1	145487616	145487944	1:145487616-145487944	ENSG00000272419,ENSG00000277678,ENSG00000207501,ENSG00000276216,ENSG00000162825,ENSG00000234367,ENSG00000270384,ENSG00000286620,ENSG00000270722,ENSG00000287374,ENSG00000174827,ENSG00000201789,ENSG00000271121,ENSG00000227242,ENSG00000201142,ENSG00000213226,ENSG00000274415
chr1	145505929	145506246	1:145505929-145506246	ENSG00000270962,ENSG00000263590,ENSG00000252105,ENSG00000263513,ENSG00000270872,ENSG00000276674,ENSG00000275075,ENSG00000275767,ENSG00000232527,ENSG00000276442,ENSG00000175658,ENSG00000276756,ENSG00000271567,ENSG00000279782,ENSG00000277199,ENSG00000224363,ENSG00000278273,ENSG00000222854,ENSG00000273825,ENSG00000287607,ENSG00000283752,ENSG00000278182,ENSG00000275064,ENSG00000201789,ENSG00000271121,ENSG00000277406,ENSG00000270339,ENSG00000274408
chr1	148151612	148151852	1:148151612-148151852	ENSG00000277406,ENSG00000274450,ENSG00000226653,ENSG00000263956,ENSG00000225080,ENSG00000198658,ENSG00000232265,ENSG00000227733,ENSG00000238765,ENSG00000227700
chr1	146938287	146939192	1:146938287-146939192	ENSG00000273768,ENSG00000287978,ENSG00000274450,ENSG00000268043,ENSG00000244371,ENSG00000234225,ENSG00000227242,ENSG00000225603,ENSG00000201142,ENSG00000230832,ENSG00000286172,ENSG00000283342,ENSG00000226015,ENSG00000213226,ENSG00000226653,ENSG00000207209,ENSG00000274415,ENSG00000227733,ENSG00000236334
chr1	147172045	147172942	1:147172045-147172942	ENSG00000162825,ENSG00000234367,ENSG00000273768,ENSG00000287978,ENSG00000277655,ENSG00000274450,ENSG00000244371,ENSG00000234225,ENSG00000227242,ENSG00000225603,ENSG00000201142,ENSG00000230832,ENSG00000286172,ENSG00000283342,ENSG00000131791,ENSG00000180867,ENSG00000237188,ENSG00000131781,ENSG00000226015,ENSG00000236806,ENSG00000131778,ENSG00000213226,ENSG00000207209,ENSG00000272443
chr1	147225219	147225667	1:147225219-147225667	ENSG00000271291,ENSG00000273768,ENSG00000274450,ENSG00000234225,ENSG00000227242,ENSG00000225603,ENSG00000201142,ENSG00000230832,ENSG00000286172,ENSG00000283342,ENSG00000131791,ENSG00000180867,ENSG00000237188,ENSG00000131781,ENSG00000226015,ENSG00000236806,ENSG00000131778,ENSG00000213226,ENSG00000226653,ENSG00000207209,ENSG00000272443,ENSG00000270629,ENSG00000254913
chr1	147242503	147243264	1:147242503-147243264	ENSG00000277406,ENSG00000273768,ENSG00000274450,ENSG00000234225,ENSG00000227242,ENSG00000225603,ENSG00000201142,ENSG00000230832,ENSG00000286172,ENSG00000283342,ENSG00000131791,ENSG00000180867,ENSG00000237188,ENSG00000131781,ENSG00000226015,ENSG00000131778,ENSG00000213226,ENSG00000226653,ENSG00000207209,ENSG00000254539,ENSG00000286219
chr1	147534595	147534780	1:147534595-147534780	ENSG00000277406,ENSG00000270339,ENSG00000273768,ENSG00000234225,ENSG00000278811,ENSG00000213226,ENSG00000226653,ENSG00000207209,ENSG00000272443,ENSG00000272480,ENSG00000116128,ENSG00000288626,ENSG00000277762,ENSG00000274415,ENSG00000223728,ENSG00000121634,ENSG00000271383
chr1	147599624	147600268	1:147599624-147600268	ENSG00000272419,ENSG00000270339,ENSG00000274450,ENSG00000201142,ENSG00000283342,ENSG00000278811,ENSG00000213226,ENSG00000226653,ENSG00000207209,ENSG00000272443,ENSG00000272480,ENSG00000116128,ENSG00000288626,ENSG00000277762,ENSG00000274415,ENSG00000223728,ENSG00000121634,ENSG00000229828,ENSG00000252515,ENSG00000177144
chr1	147669639	147670897	1:147669639-147670897	ENSG00000277406,ENSG00000270339,ENSG00000226653,ENSG00000207209,ENSG00000272443,ENSG00000272480,ENSG00000288626,ENSG00000162836,ENSG00000277762,ENSG00000227139,ENSG00000274415,ENSG00000223728,ENSG00000121634,ENSG00000255148,ENSG00000201699
chr1	147928208	147928949	1:147928208-147928949	ENSG00000274450,ENSG00000225603,ENSG00000283342,ENSG00000213226,ENSG00000226653,ENSG00000207209,ENSG00000272443,ENSG00000272480,ENSG00000288626,ENSG00000277762,ENSG00000274415,ENSG00000223728,ENSG00000121634,ENSG00000188092,ENSG00000238765,ENSG00000252515,ENSG00000177144,ENSG00000275140,ENSG00000271546,ENSG00000252656
chr1	148038778	148039124	1:148038778-148039124	ENSG00000230832,ENSG00000286172,ENSG00000226653,ENSG00000272443,ENSG00000272480,ENSG00000223728,ENSG00000215859,ENSG00000273059,ENSG00000274372,ENSG00000206791,ENSG00000206585,ENSG00000229828,ENSG00000285062,ENSG00000280649
chr1	148151612	148151837	1:148151612-148151837	ENSG00000277406,ENSG00000274450,ENSG00000226653,ENSG00000263956,ENSG00000225080,ENSG00000198658,ENSG00000232265,ENSG00000227733,ENSG00000238765,ENSG00000227700
chr1	148152067	148152308	1:148152067-148152308	ENSG00000277406,ENSG00000274450,ENSG00000226653,ENSG00000274415,ENSG00000263956,ENSG00000225080,ENSG00000198658,ENSG00000232265,ENSG00000227733,ENSG00000238765,ENSG00000227700
chr1	148280674	148281129	1:148280674-148281129	ENSG00000274428,ENSG00000234225,ENSG00000225603,ENSG00000230832,ENSG00000286172,ENSG00000213226,ENSG00000226653,ENSG00000207209,ENSG00000272443,ENSG00000272480,ENSG00000274415,ENSG00000223728,ENSG00000263956,ENSG00000227733,ENSG00000238765,ENSG00000224335,ENSG00000199879,ENSG00000234283,ENSG00000228626,ENSG00000274020,ENSG00000238107,ENSG00000224481,ENSG00000235988,ENSG00000252744,ENSG00000283676,ENSG00000202408,ENSG00000272824,ENSG00000207340,ENSG00000236334,ENSG00000286019,ENSG00000252515,ENSG00000177144,ENSG00000275140,ENSG00000271546,ENSG00000252656,ENSG00000254539,ENSG00000274265,ENSG00000273591,ENSG00000274423,ENSG00000286219,ENSG00000286185
chr1	148303040	148303510	1:148303040-148303510	ENSG00000273768,ENSG00000287978,ENSG00000234225,ENSG00000227242,ENSG00000225603,ENSG00000201142,ENSG00000283342,ENSG00000213226,ENSG00000226653,ENSG00000207209,ENSG00000274415,ENSG00000223728,ENSG00000227733,ENSG00000238765,ENSG00000227700,ENSG00000199879,ENSG00000234283,ENSG00000228626,ENSG00000274020,ENSG00000238107,ENSG00000224481,ENSG00000235988,ENSG00000252744,ENSG00000283676,ENSG00000202408,ENSG00000272824,ENSG00000207340,ENSG00000270629,ENSG00000252515,ENSG00000177144,ENSG00000275140,ENSG00000271546,ENSG00000252656,ENSG00000269713,ENSG00000273591,ENSG00000274423
chr1	148318273	148318831	1:148318273-148318831	ENSG00000225080,ENSG00000227733,ENSG00000224335,ENSG00000227700,ENSG00000224481,ENSG00000235988,ENSG00000252744,ENSG00000283676,ENSG00000202408,ENSG00000272824,ENSG00000207340,ENSG00000274265,ENSG00000215861,ENSG00000234232
chr1	148334896	148335466	1:148334896-148335466	ENSG00000270339,ENSG00000274450,ENSG00000272443,ENSG00000229828,ENSG00000225080,ENSG00000227733,ENSG00000238765,ENSG00000224335,ENSG00000227700,ENSG00000274020,ENSG00000224481,ENSG00000252744,ENSG00000283676,ENSG00000202408,ENSG00000272824,ENSG00000207340,ENSG00000274210,ENSG00000270629,ENSG00000254913,ENSG00000255148,ENSG00000201699,ENSG00000274265
chr1	148385302	148385656	1:148385302-148385656	ENSG00000274408,ENSG00000274020,ENSG00000272824,ENSG00000207340,ENSG00000252135,ENSG00000278596,ENSG00000238825,ENSG00000231551,ENSG00000225871,ENSG00000236334,ENSG00000274210,ENSG00000286019,ENSG00000255148,ENSG00000254539,ENSG00000201699,ENSG00000274265
chr1	148402341	148402551	1:148402341-148402551	ENSG00000277406,ENSG00000287978,ENSG00000274428,ENSG00000224335,ENSG00000274020,ENSG00000272824,ENSG00000207340,ENSG00000252135,ENSG00000278596,ENSG00000238825,ENSG00000231551,ENSG00000201183,ENSG00000225871,ENSG00000285062,ENSG00000280649,ENSG00000236334,ENSG00000274210,ENSG00000254539,ENSG00000274019,ENSG00000234232
chr1	120850531	120850853	1:120850531-120850853	ENSG00000223804,ENSG00000270231,ENSG00000270392,ENSG00000273136,ENSG00000287979,ENSG00000275538,ENSG00000263353,ENSG00000281741,ENSG00000226067,ENSG00000233029,ENSG00000171943
chr1	120844161	120845069	1:120844161-120845069	ENSG00000116882,ENSG00000230921,ENSG00000270231,ENSG00000270392,ENSG00000273694,ENSG00000273136,ENSG00000287979,ENSG00000275538,ENSG00000263353,ENSG00000281741,ENSG00000226067,ENSG00000285215,ENSG00000273516,ENSG00000198019,ENSG00000234998,ENSG00000233029,ENSG00000223345,ENSG00000227193,ENSG00000213244
chr1	148460019	148460341	1:148460019-148460341	ENSG00000201142,ENSG00000213226,ENSG00000238765,ENSG00000274020,ENSG00000272824,ENSG00000207340,ENSG00000231551,ENSG00000225871,ENSG00000285062,ENSG00000280649,ENSG00000274210
chr1	144461304	144461938	1:144461304-144461938	ENSG00000277702,ENSG00000264145,ENSG00000270962,ENSG00000263590,ENSG00000252105,ENSG00000234571,ENSG00000263513,ENSG00000270872,ENSG00000266338,ENSG00000227212,ENSG00000229002,ENSG00000277918,ENSG00000278182,ENSG00000275064,ENSG00000287978
chr1	144418559	144419104	1:144418559-144419104	ENSG00000276118,ENSG00000277095,ENSG00000277702,ENSG00000264145,ENSG00000203825,ENSG00000270962,ENSG00000263590,ENSG00000252105,ENSG00000263513,ENSG00000270872,ENSG00000276674,ENSG00000275075,ENSG00000275767,ENSG00000232527,ENSG00000276442,ENSG00000175658,ENSG00000276756,ENSG00000271567,ENSG00000271439,ENSG00000207205,ENSG00000237343,ENSG00000233586,ENSG00000229002,ENSG00000277918,ENSG00000279782,ENSG00000277199,ENSG00000224363,ENSG00000278273,ENSG00000222854,ENSG00000273825,ENSG00000287607,ENSG00000223612,ENSG00000278182,ENSG00000275064
chr1	144413684	144413918	1:144413684-144413918	ENSG00000274927,ENSG00000223495,ENSG00000271439,ENSG00000207205,ENSG00000237343,ENSG00000233586,ENSG00000227212,ENSG00000229002,ENSG00000275291,ENSG00000277918,ENSG00000272419,ENSG00000207501,ENSG00000276216,ENSG00000273768
chr1	144412678	144412963	1:144412678-144412963	ENSG00000274927,ENSG00000223495,ENSG00000271439,ENSG00000207205,ENSG00000237343,ENSG00000233586,ENSG00000227212,ENSG00000229002,ENSG00000275291,ENSG00000277918,ENSG00000272419,ENSG00000207501,ENSG00000276216,ENSG00000273768
chr1	144412163	144412421	1:144412163-144412421	ENSG00000274927,ENSG00000223495,ENSG00000271439,ENSG00000207205,ENSG00000237343,ENSG00000233586,ENSG00000227212,ENSG00000229002,ENSG00000275291,ENSG00000277918,ENSG00000272419,ENSG00000207501,ENSG00000276216,ENSG00000273768
chr1	120851124	120851362	1:120851124-120851362	ENSG00000223804,ENSG00000270231,ENSG00000270392,ENSG00000273136,ENSG00000287979,ENSG00000275538,ENSG00000263353,ENSG00000281741,ENSG00000226067,ENSG00000233029,ENSG00000171943
chr1	143498603	143499103	1:143498603-143499103	-
chr1	143488227	143488439	1:143488227-143488439	-
chr1	143424678	143424910	1:143424678-143424910	-
chr1	143539506	143539914	1:143539506-143539914	-
chr1	143540174	143540434	1:143540174-143540434	-
chr1	143638063	143638560	1:143638063-143638560	ENSG00000276118,ENSG00000277095,ENSG00000277702,ENSG00000264145,ENSG00000235887,ENSG00000203825,ENSG00000179571,ENSG00000226028,ENSG00000202167,ENSG00000207349,ENSG00000242352,ENSG00000270962,ENSG00000263590,ENSG00000252105,ENSG00000263513,ENSG00000270872,ENSG00000276674,ENSG00000275075,ENSG00000275767,ENSG00000232527,ENSG00000276442,ENSG00000175658,ENSG00000276756,ENSG00000271567
chr1	143729086	143729531	1:143729086-143729531	ENSG00000242943,ENSG00000235887,ENSG00000226028,ENSG00000207349,ENSG00000252826,ENSG00000206737,ENSG00000232721,ENSG00000223779,ENSG00000242352,ENSG00000265531,ENSG00000273213,ENSG00000230186,ENSG00000268074,ENSG00000277918,ENSG00000286620
chr1	143804153	143804338	1:143804153-143804338	ENSG00000235887,ENSG00000203825,ENSG00000206737,ENSG00000223779,ENSG00000242352,ENSG00000265531,ENSG00000196369,ENSG00000215784
chr1	143884635	143885411	1:143884635-143885411	ENSG00000276118,ENSG00000277095,ENSG00000277702,ENSG00000264145,ENSG00000274927,ENSG00000223495,ENSG00000202167,ENSG00000207349,ENSG00000223779,ENSG00000270962,ENSG00000263590,ENSG00000252105,ENSG00000237503,ENSG00000234571,ENSG00000263513,ENSG00000270872,ENSG00000276674,ENSG00000275075,ENSG00000275767,ENSG00000232527,ENSG00000276442,ENSG00000175658,ENSG00000276756,ENSG00000271567,ENSG00000266338,ENSG00000279782,ENSG00000277199,ENSG00000224363,ENSG00000278273,ENSG00000222854,ENSG00000273825,ENSG00000287607
chr1	120849594	120849958	1:120849594-120849958	ENSG00000273136,ENSG00000287979,ENSG00000275538,ENSG00000277610,ENSG00000285215,ENSG00000275585,ENSG00000273516,ENSG00000234998,ENSG00000233029,ENSG00000223345,ENSG00000227193,ENSG00000213244,ENSG00000188610,ENSG00000171943
chr1	120850531	120850847	1:120850531-120850847	ENSG00000223804,ENSG00000270392,ENSG00000273136,ENSG00000287979,ENSG00000275538,ENSG00000263353,ENSG00000281741,ENSG00000226067,ENSG00000233029,ENSG00000171943
chr1	120851153	120851382	1:120851153-120851382	ENSG00000223804,ENSG00000270231,ENSG00000270392,ENSG00000273136,ENSG00000287979,ENSG00000275538,ENSG00000263353,ENSG00000281741,ENSG00000226067,ENSG00000233029,ENSG00000171943
chr1	149607857	149608591	1:149607857-149608591	ENSG00000274020,ENSG00000272824,ENSG00000285062,ENSG00000280649,ENSG00000274210,ENSG00000277147,ENSG00000284964,ENSG00000275557,ENSG00000206828,ENSG00000226500,ENSG00000150337,ENSG00000233030,ENSG00000266187,ENSG00000223861
chr1	149636223	149636673	1:149636223-149636673	ENSG00000227733,ENSG00000286019,ENSG00000286219,ENSG00000286185,ENSG00000271383,ENSG00000277147,ENSG00000284964,ENSG00000275557,ENSG00000206828,ENSG00000284842,ENSG00000226500
chr1	149792564	149793345	1:149792564-149793345	ENSG00000277147,ENSG00000284964,ENSG00000275557,ENSG00000234232,ENSG00000226500,ENSG00000150337,ENSG00000203814,ENSG00000233030,ENSG00000183598,ENSG00000276103
chr1	149812251	149812612	1:149812251-149812612	ENSG00000286219,ENSG00000286185,ENSG00000284842,ENSG00000234232,ENSG00000150337,ENSG00000203814,ENSG00000233030,ENSG00000183598,ENSG00000184678,ENSG00000184260,ENSG00000184270,ENSG00000264522,ENSG00000266187
chr1	149813379	149813725	1:149813379-149813725	ENSG00000286219,ENSG00000286185,ENSG00000234232,ENSG00000150337,ENSG00000203814,ENSG00000233030,ENSG00000183598,ENSG00000184678,ENSG00000184260,ENSG00000184270
chr1	149832161	149833060	1:149832161-149833060	ENSG00000252515,ENSG00000177144,ENSG00000275140,ENSG00000271546,ENSG00000252656,ENSG00000254913,ENSG00000272755,ENSG00000273591,ENSG00000274423,ENSG00000275229,ENSG00000270882,ENSG00000270276,ENSG00000264207
chr1	149841091	149841322	1:149841091-149841322	ENSG00000203811,ENSG00000203812,ENSG00000220323,ENSG00000261716,ENSG00000272196,ENSG00000203852
chr1	149841674	149842027	1:149841674-149842027	ENSG00000271383,ENSG00000203811,ENSG00000203812,ENSG00000220323,ENSG00000261716,ENSG00000272196,ENSG00000203852,ENSG00000184678,ENSG00000184260,ENSG00000184270
chr1	149842692	149843270	1:149842692-149843270	ENSG00000271383,ENSG00000203811,ENSG00000203812,ENSG00000220323,ENSG00000261716,ENSG00000272196,ENSG00000203852,ENSG00000184678,ENSG00000184260,ENSG00000184270
chr1	149850546	149851108	1:149850546-149851108	ENSG00000203811,ENSG00000203812,ENSG00000220323,ENSG00000261716,ENSG00000272196,ENSG00000203852,ENSG00000184678,ENSG00000184260,ENSG00000184270,ENSG00000266187
chr1	149851817	149852169	1:149851817-149852169	ENSG00000203811,ENSG00000203812,ENSG00000220323,ENSG00000261716,ENSG00000272196,ENSG00000203852,ENSG00000184678,ENSG00000184260,ENSG00000184270
chr1	149860746	149861633	1:149860746-149861633	ENSG00000252515,ENSG00000177144,ENSG00000275140,ENSG00000271546,ENSG00000252656,ENSG00000254913,ENSG00000273591,ENSG00000274423,ENSG00000275229,ENSG00000270882,ENSG00000270276,ENSG00000264207
chr1	149886639	149887120	1:149886639-149887120	ENSG00000254913,ENSG00000203814,ENSG00000183598,ENSG00000184678,ENSG00000184260,ENSG00000184270,ENSG00000178096,ENSG00000159164,ENSG00000143368,ENSG00000014914,ENSG00000264522
chr1	149887763	149888277	1:149887763-149888277	ENSG00000254913,ENSG00000203814,ENSG00000183598,ENSG00000184678,ENSG00000184260,ENSG00000184270,ENSG00000178096,ENSG00000159164,ENSG00000143368,ENSG00000014914,ENSG00000264522
chr1	149899581	149899834	1:149899581-149899834	ENSG00000184678,ENSG00000184260,ENSG00000184270,ENSG00000178096,ENSG00000159164,ENSG00000143368,ENSG00000014914,ENSG00000264522
chr1	149927754	149928398	1:149927754-149928398	ENSG00000254539,ENSG00000184678,ENSG00000184260,ENSG00000184270,ENSG00000178096,ENSG00000159164,ENSG00000143368,ENSG00000014914,ENSG00000264522,ENSG00000266187
chr1	150054066	150054263	1:150054066-150054263	ENSG00000271383,ENSG00000264522,ENSG00000285184,ENSG00000223945,ENSG00000136631,ENSG00000285554
chr1	150067297	150067851	1:150067297-150067851	ENSG00000264522,ENSG00000285184,ENSG00000223945,ENSG00000136631,ENSG00000285554,ENSG00000266187
chr1	150149574	150150555	1:150149574-150150555	ENSG00000264522,ENSG00000285184,ENSG00000136631,ENSG00000023902,ENSG00000285554,ENSG00000266187
chr1	150160414	150160729	1:150160414-150160729	ENSG00000254539,ENSG00000201699,ENSG00000263464,ENSG00000264522,ENSG00000285184,ENSG00000136631,ENSG00000023902,ENSG00000285554,ENSG00000266187
chr1	150236068	150236583	1:150236068-150236583	ENSG00000201699,ENSG00000266187,ENSG00000143401,ENSG00000222222,ENSG00000276110,ENSG00000118298,ENSG00000117362,ENSG00000118292,ENSG00000159208,ENSG00000266472
chr1	150255546	150256029	1:150255546-150256029	ENSG00000263464,ENSG00000276110,ENSG00000118298,ENSG00000117362,ENSG00000118292,ENSG00000159208,ENSG00000266472
chr1	150268842	150269135	1:150268842-150269135	ENSG00000266187,ENSG00000276110,ENSG00000118298,ENSG00000117362,ENSG00000118292,ENSG00000159208,ENSG00000266472
chr1	150282294	150282539	1:150282294-150282539	ENSG00000266187,ENSG00000276110,ENSG00000118298,ENSG00000117362,ENSG00000118292,ENSG00000159208,ENSG00000266472
chr1	150321231	150321746	1:150321231-150321746	ENSG00000254913,ENSG00000234232,ENSG00000266187,ENSG00000266472,ENSG00000117360,ENSG00000163125
chr1	150363647	150364334	1:150363647-150364334	ENSG00000266472,ENSG00000117360,ENSG00000163125
chr1	150478332	150478525	1:150478332-150478525	ENSG00000270629,ENSG00000271383,ENSG00000143374,ENSG00000143369
chr1	150487216	150487609	1:150487216-150487609	ENSG00000143374,ENSG00000283933,ENSG00000143369,ENSG00000228126,ENSG00000237781,ENSG00000143387,ENSG00000224690,ENSG00000200175
chr1	150515421	150515967	1:150515421-150515967	ENSG00000254913,ENSG00000271383,ENSG00000143374,ENSG00000283933,ENSG00000143369,ENSG00000228126,ENSG00000237781,ENSG00000143387,ENSG00000224690,ENSG00000200175
chr1	150548771	150549541	1:150548771-150549541	ENSG00000143369,ENSG00000237781,ENSG00000143382,ENSG00000264553,ENSG00000253047,ENSG00000276103,ENSG00000236713,ENSG00000143387,ENSG00000224690,ENSG00000200175
chr1	150561416	150561663	1:150561416-150561663	ENSG00000201699,ENSG00000237781,ENSG00000264553,ENSG00000203804,ENSG00000143384,ENSG00000277452,ENSG00000274963,ENSG00000253047,ENSG00000276103,ENSG00000143387,ENSG00000224690,ENSG00000200175
chr1	150567786	150568058	1:150567786-150568058	ENSG00000237781,ENSG00000203804,ENSG00000143384,ENSG00000277452,ENSG00000274963,ENSG00000253047,ENSG00000276103
chr1	150579326	150580046	1:150579326-150580046	ENSG00000286219,ENSG00000237781,ENSG00000203804,ENSG00000143384,ENSG00000277452,ENSG00000274963,ENSG00000253047,ENSG00000143420,ENSG00000276103,ENSG00000143387,ENSG00000224690,ENSG00000200175
chr1	150629137	150629831	1:150629137-150629831	ENSG00000237781,ENSG00000203804,ENSG00000143384,ENSG00000277452,ENSG00000274963,ENSG00000253047,ENSG00000143420,ENSG00000276103,ENSG00000236713,ENSG00000143387,ENSG00000224690,ENSG00000200175
chr1	150697119	150697532	1:150697119-150697532	ENSG00000237781,ENSG00000253047,ENSG00000276103,ENSG00000143457,ENSG00000143452,ENSG00000206931,ENSG00000163131,ENSG00000236713,ENSG00000143387,ENSG00000224690,ENSG00000200175,ENSG00000229357
chr1	150765775	150765969	1:150765775-150765969	ENSG00000163131,ENSG00000236713,ENSG00000143387,ENSG00000224690,ENSG00000200175,ENSG00000229357
chr1	150876230	150876940	1:150876230-150876940	ENSG00000272755,ENSG00000236713,ENSG00000143387,ENSG00000224690,ENSG00000143437,ENSG00000200175,ENSG00000224800,ENSG00000283324,ENSG00000229357,ENSG00000143379
chr1	150925957	150926347	1:150925957-150926347	ENSG00000143387,ENSG00000224690,ENSG00000200175,ENSG00000283324,ENSG00000229357,ENSG00000143379,ENSG00000143412
chr1	150973993	150975212	1:150973993-150975212	ENSG00000143387,ENSG00000224690,ENSG00000200175,ENSG00000229357,ENSG00000143379,ENSG00000143418,ENSG00000259357,ENSG00000231073,ENSG00000143412
chr1	150979244	150979746	1:150979244-150979746	ENSG00000143418,ENSG00000259357,ENSG00000231073,ENSG00000143412
chr1	150997963	150998145	1:150997963-150998145	ENSG00000229357,ENSG00000143412,ENSG00000143409,ENSG00000143363
chr1	151006422	151006968	1:151006422-151006968	ENSG00000143412,ENSG00000143409,ENSG00000143363,ENSG00000200759
chr1	151008163	151008460	1:151008163-151008460	ENSG00000143412,ENSG00000143409,ENSG00000143363,ENSG00000200759
chr1	151048258	151048681	1:151048258-151048681	ENSG00000143363,ENSG00000200759,ENSG00000163141,ENSG00000143443,ENSG00000197622,ENSG00000213190,ENSG00000143458,ENSG00000233717
chr1	151059395	151059822	1:151059395-151059822	ENSG00000229357,ENSG00000143409,ENSG00000143363,ENSG00000200759,ENSG00000163141,ENSG00000143443,ENSG00000197622,ENSG00000213190,ENSG00000143458,ENSG00000233717
chr1	151070772	151071262	1:151070772-151071262	ENSG00000200759,ENSG00000163141,ENSG00000197622,ENSG00000213190,ENSG00000143458,ENSG00000233717
chr1	151131246	151131491	1:151131246-151131491	ENSG00000233717,ENSG00000261168,ENSG00000143434,ENSG00000163154
chr1	151133188	151133434	1:151133188-151133434	ENSG00000233717,ENSG00000261168,ENSG00000143434
chr1	151146433	151147031	1:151146433-151147031	ENSG00000274265,ENSG00000200759,ENSG00000143458,ENSG00000233717,ENSG00000261168,ENSG00000143434,ENSG00000163154,ENSG00000163156,ENSG00000163155,ENSG00000163157
chr1	151157299	151157608	1:151157299-151157608	ENSG00000200759,ENSG00000143458,ENSG00000233717,ENSG00000143434,ENSG00000163154,ENSG00000163156,ENSG00000163155,ENSG00000163157
chr1	151165863	151166335	1:151165863-151166335	ENSG00000286019,ENSG00000200759,ENSG00000233717,ENSG00000163154,ENSG00000163156,ENSG00000163155,ENSG00000163157,ENSG00000163159
chr1	151190015	151190314	1:151190015-151190314	ENSG00000163156,ENSG00000163155,ENSG00000163157,ENSG00000163159,ENSG00000143398,ENSG00000159352
chr1	151198335	151198785	1:151198335-151198785	ENSG00000163157,ENSG00000163159,ENSG00000143398,ENSG00000159352
chr1	151254487	151254984	1:151254487-151254984	ENSG00000163159,ENSG00000143398,ENSG00000159352
chr1	151281827	151282527	1:151281827-151282527	ENSG00000159352,ENSG00000232671,ENSG00000143373,ENSG00000143393,ENSG00000265753,ENSG00000273481,ENSG00000143390,ENSG00000224645,ENSG00000237976,ENSG00000159377,ENSG00000238711
chr1	151292615	151292962	1:151292615-151292962	ENSG00000232671,ENSG00000143373,ENSG00000143393,ENSG00000265753
chr1	151327106	151327851	1:151327106-151327851	ENSG00000263464,ENSG00000143393,ENSG00000265753,ENSG00000273481,ENSG00000143390,ENSG00000224645,ENSG00000237976
chr1	151347037	151347596	1:151347037-151347596	ENSG00000143393,ENSG00000265753,ENSG00000273481,ENSG00000143390,ENSG00000224645,ENSG00000237976,ENSG00000143416,ENSG00000159377,ENSG00000238711
chr1	151370576	151370771	1:151370576-151370771	ENSG00000143416
chr1	151399358	151399780	1:151399358-151399780	ENSG00000263464,ENSG00000265753,ENSG00000143416,ENSG00000159377,ENSG00000238711
chr1	151458516	151459045	1:151458516-151459045	ENSG00000143442,ENSG00000238711
chr1	151459289	151459558	1:151459289-151459558	ENSG00000143442,ENSG00000238711
chr1	151511078	151511874	1:151511078-151511874	ENSG00000255148,ENSG00000143442,ENSG00000238711,ENSG00000143375,ENSG00000252840,ENSG00000143367,ENSG00000232536,ENSG00000223861,ENSG00000206980
chr1	151525071	151525254	1:151525071-151525254	ENSG00000238711,ENSG00000143375,ENSG00000252840,ENSG00000223861,ENSG00000227045,ENSG00000206980
chr1	151539835	151540399	1:151539835-151540399	ENSG00000286219,ENSG00000238711,ENSG00000143375,ENSG00000252840,ENSG00000143367,ENSG00000232536,ENSG00000207606,ENSG00000223861,ENSG00000206635,ENSG00000227045,ENSG00000206980
chr1	151600485	151600870	1:151600485-151600870	ENSG00000223861,ENSG00000143376,ENSG00000250734,ENSG00000206635,ENSG00000227045,ENSG00000206980
chr1	151611841	151612631	1:151611841-151612631	ENSG00000271383,ENSG00000238711,ENSG00000223861,ENSG00000143376,ENSG00000250734,ENSG00000206635,ENSG00000227045,ENSG00000206980
chr1	151654054	151654271	1:151654054-151654271	ENSG00000143376,ENSG00000206635,ENSG00000227045,ENSG00000206980
chr1	151720791	151721055	1:151720791-151721055	ENSG00000159409,ENSG00000227045,ENSG00000178796,ENSG00000206980
chr1	151721390	151721637	1:151721390-151721637	ENSG00000223861,ENSG00000206635,ENSG00000159409,ENSG00000227045,ENSG00000178796,ENSG00000206980
chr1	151763318	151763663	1:151763318-151763663	ENSG00000227045,ENSG00000206980,ENSG00000269621,ENSG00000236940,ENSG00000143436,ENSG00000143450,ENSG00000249602,ENSG00000232937,ENSG00000268288,ENSG00000182134
chr1	151790416	151790888	1:151790416-151790888	ENSG00000271383,ENSG00000227045,ENSG00000206980,ENSG00000269621,ENSG00000236940,ENSG00000143436,ENSG00000143450,ENSG00000249602,ENSG00000232937,ENSG00000268288,ENSG00000182134,ENSG00000203288,ENSG00000269489,ENSG00000213171,ENSG00000285651
chr1	151805568	151805854	1:151805568-151805854	ENSG00000206980,ENSG00000269489,ENSG00000213171,ENSG00000143365
chr1	151817449	151817897	1:151817449-151817897	ENSG00000227045,ENSG00000206980,ENSG00000182134,ENSG00000203288,ENSG00000269489,ENSG00000213171,ENSG00000143365,ENSG00000285651
chr1	151820991	151821233	1:151820991-151821233	ENSG00000206980,ENSG00000213171,ENSG00000143365
chr1	151838343	151838761	1:151838343-151838761	ENSG00000206980,ENSG00000143365,ENSG00000225556,ENSG00000201134,ENSG00000234614
chr1	151839878	151840129	1:151839878-151840129	ENSG00000225556,ENSG00000201134,ENSG00000234614,ENSG00000196407,ENSG00000285651
chr1	151848440	151848717	1:151848440-151848717	ENSG00000225556,ENSG00000201134,ENSG00000234614,ENSG00000196407,ENSG00000285651
chr1	151872772	151872996	1:151872772-151872996	ENSG00000285651,ENSG00000286581,ENSG00000223810,ENSG00000240667
chr1	151909201	151909869	1:151909201-151909869	ENSG00000271383,ENSG00000159445,ENSG00000285651,ENSG00000286581,ENSG00000223810,ENSG00000240667
chr1	151993648	151994171	1:151993648-151994171	ENSG00000285651,ENSG00000286581,ENSG00000223810,ENSG00000197747,ENSG00000229021,ENSG00000240667
chr1	152047966	152048344	1:152047966-152048344	ENSG00000286581,ENSG00000223810,ENSG00000240667,ENSG00000163191,ENSG00000232678,ENSG00000285818,ENSG00000182898,ENSG00000233792,ENSG00000237975,ENSG00000143631,ENSG00000143536,ENSG00000186207,ENSG00000169509,ENSG00000185966,ENSG00000163202,ENSG00000244057,ENSG00000185962,ENSG00000226947,ENSG00000187180,ENSG00000159455,ENSG00000198854,ENSG00000229713,ENSG00000186226,ENSG00000196734,ENSG00000184330
chr1	152067291	152067578	1:152067291-152067578	ENSG00000263464,ENSG00000223810,ENSG00000240667,ENSG00000232678,ENSG00000285818,ENSG00000182898,ENSG00000226716,ENSG00000233792,ENSG00000237975,ENSG00000143631,ENSG00000183586,ENSG00000143536,ENSG00000186207,ENSG00000169509,ENSG00000185966,ENSG00000163202,ENSG00000244057,ENSG00000187238,ENSG00000185962,ENSG00000226947,ENSG00000285753,ENSG00000187223,ENSG00000187180,ENSG00000159455,ENSG00000187173,ENSG00000187170,ENSG00000198854,ENSG00000229713,ENSG00000233819,ENSG00000203786,ENSG00000240386,ENSG00000186226,ENSG00000197084,ENSG00000196734,ENSG00000186844,ENSG00000235942,ENSG00000285946,ENSG00000244094,ENSG00000159516,ENSG00000163221,ENSG00000237008,ENSG00000143546,ENSG00000203781
chr1	152111099	152112291	1:152111099-152112291	ENSG00000223810,ENSG00000240667,ENSG00000232678,ENSG00000285818,ENSG00000182898,ENSG00000159450,ENSG00000226716,ENSG00000233792,ENSG00000143631,ENSG00000183586,ENSG00000143536,ENSG00000186207,ENSG00000169509,ENSG00000185966,ENSG00000163202,ENSG00000244057,ENSG00000187238,ENSG00000185962,ENSG00000226947,ENSG00000285753,ENSG00000187223,ENSG00000187180,ENSG00000159455,ENSG00000187173,ENSG00000187170,ENSG00000198854,ENSG00000229713,ENSG00000233819,ENSG00000203786,ENSG00000240386,ENSG00000186226,ENSG00000172155,ENSG00000197084,ENSG00000196734,ENSG00000186844,ENSG00000235942,ENSG00000159516,ENSG00000229699
chr1	152155575	152155987	1:152155575-152155987	ENSG00000285818,ENSG00000182898,ENSG00000226716,ENSG00000233792,ENSG00000215853,ENSG00000237975,ENSG00000186207,ENSG00000169509,ENSG00000185966,ENSG00000163202,ENSG00000185962,ENSG00000187223,ENSG00000187180,ENSG00000159455,ENSG00000187173,ENSG00000229713,ENSG00000233819
chr1	152188738	152189069	1:152188738-152189069	ENSG00000233792,ENSG00000237975,ENSG00000143631,ENSG00000183586,ENSG00000143536,ENSG00000186207,ENSG00000169509,ENSG00000163202
chr1	152214058	152214284	1:152214058-152214284	ENSG00000233792,ENSG00000236427,ENSG00000143631,ENSG00000183586,ENSG00000143536,ENSG00000186207,ENSG00000169509,ENSG00000185966,ENSG00000163202,ENSG00000244057,ENSG00000187238,ENSG00000185962,ENSG00000226947,ENSG00000187180,ENSG00000159455,ENSG00000187173,ENSG00000198854,ENSG00000229713,ENSG00000233819,ENSG00000172155
chr1	152216479	152216925	1:152216479-152216925	ENSG00000233792,ENSG00000197915,ENSG00000143631,ENSG00000183586,ENSG00000143536,ENSG00000163202,ENSG00000244057,ENSG00000187238,ENSG00000185962,ENSG00000226947,ENSG00000285753,ENSG00000187223,ENSG00000187180,ENSG00000159455,ENSG00000187173,ENSG00000198854,ENSG00000229713,ENSG00000240386,ENSG00000186226
chr1	152352897	152353127	1:152352897-152353127	ENSG00000237975,ENSG00000143631,ENSG00000143520,ENSG00000183586,ENSG00000143536,ENSG00000186207,ENSG00000169509,ENSG00000185966,ENSG00000163202,ENSG00000244057,ENSG00000187238,ENSG00000185962,ENSG00000226947,ENSG00000285753,ENSG00000187223,ENSG00000187180,ENSG00000159455,ENSG00000187173,ENSG00000187170,ENSG00000198854,ENSG00000229713,ENSG00000233819,ENSG00000203786,ENSG00000240386,ENSG00000186226,ENSG00000186844
chr1	152440811	152441043	1:152440811-152441043	ENSG00000233792,ENSG00000237975,ENSG00000143631,ENSG00000143520,ENSG00000183586,ENSG00000143536,ENSG00000186207,ENSG00000169509,ENSG00000185966,ENSG00000163202,ENSG00000244057,ENSG00000187238,ENSG00000185962,ENSG00000226947,ENSG00000285753,ENSG00000187223,ENSG00000187180,ENSG00000159455,ENSG00000187173,ENSG00000187170,ENSG00000198854,ENSG00000229713,ENSG00000233819,ENSG00000203786,ENSG00000240386,ENSG00000186226,ENSG00000172155,ENSG00000197084,ENSG00000196734,ENSG00000186844,ENSG00000285946
chr1	152960792	152961012	1:152960792-152961012	ENSG00000185966,ENSG00000163202,ENSG00000187238,ENSG00000185962,ENSG00000226947,ENSG00000285753,ENSG00000187223,ENSG00000187180,ENSG00000159455,ENSG00000187173,ENSG00000187170,ENSG00000198854,ENSG00000229713,ENSG00000233819,ENSG00000203786,ENSG00000240386,ENSG00000186226,ENSG00000172155,ENSG00000197084,ENSG00000196734,ENSG00000186844,ENSG00000235942,ENSG00000285946,ENSG00000163206,ENSG00000163207,ENSG00000224308,ENSG00000283227,ENSG00000184148,ENSG00000169474,ENSG00000163209,ENSG00000163216,ENSG00000241794,ENSG00000196805,ENSG00000203785,ENSG00000244094,ENSG00000229035,ENSG00000159516,ENSG00000229699,ENSG00000203784,ENSG00000203783,ENSG00000230779
chr1	152961228	152962048	1:152961228-152962048	ENSG00000186207,ENSG00000169509,ENSG00000185966,ENSG00000163202,ENSG00000244057,ENSG00000187238,ENSG00000185962,ENSG00000226947,ENSG00000285753,ENSG00000187223,ENSG00000187180,ENSG00000159455,ENSG00000187173,ENSG00000187170,ENSG00000198854,ENSG00000229713,ENSG00000233819,ENSG00000203786,ENSG00000240386,ENSG00000186226,ENSG00000172155,ENSG00000197084,ENSG00000196734,ENSG00000186844,ENSG00000235942,ENSG00000285946,ENSG00000163206,ENSG00000163207,ENSG00000224308,ENSG00000283227,ENSG00000184148,ENSG00000169474,ENSG00000163209,ENSG00000252920,ENSG00000169469,ENSG00000163216,ENSG00000241794,ENSG00000196805,ENSG00000203785,ENSG00000244094,ENSG00000229035,ENSG00000159516,ENSG00000229699,ENSG00000203784,ENSG00000203783,ENSG00000230779,ENSG00000207321,ENSG00000163220,ENSG00000163221,ENSG00000237008,ENSG00000143546,ENSG00000224784,ENSG00000184330,ENSG00000203781,ENSG00000197364,ENSG00000143556
chr1	153022217	153022637	1:153022217-153022637	ENSG00000186207,ENSG00000169509,ENSG00000185966,ENSG00000163202,ENSG00000244057,ENSG00000187238,ENSG00000185962,ENSG00000226947,ENSG00000285753,ENSG00000187223,ENSG00000187180,ENSG00000159455,ENSG00000187173,ENSG00000187170,ENSG00000198854,ENSG00000229713,ENSG00000233819,ENSG00000203786,ENSG00000240386,ENSG00000186226,ENSG00000172155,ENSG00000197084,ENSG00000196734,ENSG00000186844,ENSG00000235942,ENSG00000285946,ENSG00000163206,ENSG00000163207,ENSG00000224308,ENSG00000283227,ENSG00000184148,ENSG00000169474,ENSG00000163209,ENSG00000252920,ENSG00000234262,ENSG00000169469,ENSG00000163216,ENSG00000241794,ENSG00000196805,ENSG00000203785,ENSG00000244094,ENSG00000229035,ENSG00000159516,ENSG00000229699,ENSG00000203784,ENSG00000203783,ENSG00000230779,ENSG00000163218,ENSG00000207321,ENSG00000163220,ENSG00000163221,ENSG00000237008,ENSG00000143546,ENSG00000224784,ENSG00000184330,ENSG00000203781,ENSG00000197364,ENSG00000143556
chr1	153260711	153260955	1:153260711-153260955	ENSG00000186207,ENSG00000169509,ENSG00000185966,ENSG00000163202,ENSG00000244057,ENSG00000187238,ENSG00000185962,ENSG00000226947,ENSG00000285753,ENSG00000187223,ENSG00000187180,ENSG00000159455,ENSG00000187173,ENSG00000187170,ENSG00000198854,ENSG00000229713,ENSG00000233819,ENSG00000203786,ENSG00000240386,ENSG00000186226,ENSG00000172155,ENSG00000197084,ENSG00000196734,ENSG00000186844,ENSG00000235942,ENSG00000285946,ENSG00000163206,ENSG00000163207,ENSG00000196805,ENSG00000203785,ENSG00000244094,ENSG00000229035,ENSG00000159516,ENSG00000229699,ENSG00000203784,ENSG00000203783,ENSG00000230779,ENSG00000203782,ENSG00000159527,ENSG00000163218,ENSG00000207321,ENSG00000163220,ENSG00000163221,ENSG00000237008,ENSG00000143546,ENSG00000224784,ENSG00000184330,ENSG00000203781,ENSG00000197364,ENSG00000143556
chr1	153294021	153294199	1:153294021-153294199	ENSG00000186207,ENSG00000169509,ENSG00000185966,ENSG00000163202,ENSG00000244057,ENSG00000187238,ENSG00000185962,ENSG00000226947,ENSG00000285753,ENSG00000187223,ENSG00000187180,ENSG00000159455,ENSG00000187173,ENSG00000187170,ENSG00000198854,ENSG00000229713,ENSG00000233819,ENSG00000203786,ENSG00000240386,ENSG00000186226,ENSG00000172155,ENSG00000197084,ENSG00000196734,ENSG00000186844,ENSG00000235942,ENSG00000285946,ENSG00000163206,ENSG00000163207,ENSG00000203785,ENSG00000244094,ENSG00000229035,ENSG00000159516,ENSG00000229699,ENSG00000203784,ENSG00000203783,ENSG00000230779,ENSG00000159527,ENSG00000163218,ENSG00000207321,ENSG00000163220,ENSG00000163221,ENSG00000237008,ENSG00000143546,ENSG00000224784,ENSG00000184330,ENSG00000203781,ENSG00000197364,ENSG00000143556,ENSG00000263841,ENSG00000263987
chr1	153535906	153536187	1:153535906-153536187	ENSG00000163220,ENSG00000237008,ENSG00000143546,ENSG00000184330,ENSG00000203781,ENSG00000143556,ENSG00000263841,ENSG00000238279,ENSG00000197956,ENSG00000196420,ENSG00000196154,ENSG00000188015,ENSG00000196754
chr1	153545118	153545524	1:153545118-153545524	ENSG00000163218,ENSG00000163220,ENSG00000163221,ENSG00000237008,ENSG00000143546,ENSG00000224784,ENSG00000184330,ENSG00000203781,ENSG00000197364,ENSG00000143556,ENSG00000263841,ENSG00000238279,ENSG00000197956,ENSG00000196420,ENSG00000196154,ENSG00000188015,ENSG00000196754
chr1	153545802	153546010	1:153545802-153546010	ENSG00000163218,ENSG00000163220,ENSG00000163221,ENSG00000237008,ENSG00000224784,ENSG00000184330,ENSG00000203781,ENSG00000197364,ENSG00000143556,ENSG00000263841,ENSG00000238279,ENSG00000197956,ENSG00000196420,ENSG00000196154,ENSG00000188015,ENSG00000196754
chr1	153572600	153572852	1:153572600-153572852	ENSG00000163218,ENSG00000163220,ENSG00000163221,ENSG00000237008,ENSG00000143546,ENSG00000224784,ENSG00000184330,ENSG00000203781,ENSG00000197364,ENSG00000143556,ENSG00000263841,ENSG00000238279,ENSG00000196754,ENSG00000285867,ENSG00000188643,ENSG00000189334
chr1	153598699	153599180	1:153598699-153599180	ENSG00000163218,ENSG00000207321,ENSG00000163220,ENSG00000163221,ENSG00000237008,ENSG00000143546,ENSG00000224784,ENSG00000184330,ENSG00000203781,ENSG00000197364,ENSG00000143556,ENSG00000263841,ENSG00000238279,ENSG00000196754,ENSG00000285867,ENSG00000188643,ENSG00000189334,ENSG00000189171,ENSG00000160678,ENSG00000160679,ENSG00000243613,ENSG00000233222,ENSG00000200220,ENSG00000231837
chr1	153627538	153627781	1:153627538-153627781	ENSG00000188643,ENSG00000189334,ENSG00000189171,ENSG00000271853,ENSG00000160678,ENSG00000272030,ENSG00000160679
chr1	153633827	153634323	1:153633827-153634323	ENSG00000263841,ENSG00000285867,ENSG00000188643,ENSG00000189334,ENSG00000189171,ENSG00000271853,ENSG00000160678,ENSG00000272030,ENSG00000160679
chr1	153658558	153658892	1:153658558-153658892	ENSG00000203781,ENSG00000197364,ENSG00000143556,ENSG00000263841,ENSG00000188643,ENSG00000189334,ENSG00000271853,ENSG00000272030,ENSG00000160679,ENSG00000143553,ENSG00000143621,ENSG00000243613,ENSG00000233222
chr1	153670964	153671662	1:153670964-153671662	ENSG00000163220,ENSG00000163221,ENSG00000143546,ENSG00000224784,ENSG00000184330,ENSG00000197364,ENSG00000263841,ENSG00000189334,ENSG00000160679,ENSG00000143553,ENSG00000143621,ENSG00000169418,ENSG00000274940,ENSG00000235015,ENSG00000143624,ENSG00000243613,ENSG00000233222,ENSG00000231827,ENSG00000223599,ENSG00000200220,ENSG00000231837
chr1	153678942	153679867	1:153678942-153679867	ENSG00000197364,ENSG00000263841,ENSG00000143621,ENSG00000169418,ENSG00000274940,ENSG00000235015,ENSG00000143624,ENSG00000243613,ENSG00000233222,ENSG00000231827,ENSG00000285641,ENSG00000143545,ENSG00000200220,ENSG00000263987
chr1	153698379	153698583	1:153698379-153698583	ENSG00000197364,ENSG00000169418,ENSG00000274940,ENSG00000242565,ENSG00000235015,ENSG00000243613,ENSG00000233222
chr1	153727532	153728079	1:153727532-153728079	ENSG00000163218,ENSG00000163221,ENSG00000237008,ENSG00000224784,ENSG00000197364,ENSG00000143556,ENSG00000263841,ENSG00000169418,ENSG00000274940,ENSG00000242565,ENSG00000235015,ENSG00000199565,ENSG00000143624,ENSG00000243613,ENSG00000233222,ENSG00000231827,ENSG00000223599,ENSG00000200220,ENSG00000231837
chr1	153770700	153771487	1:153770700-153771487	ENSG00000274940,ENSG00000143624,ENSG00000243613,ENSG00000233222,ENSG00000143554,ENSG00000207039,ENSG00000231827
chr1	153775713	153776216	1:153775713-153776216	ENSG00000143624,ENSG00000243613,ENSG00000233222,ENSG00000143554,ENSG00000207039,ENSG00000231827
chr1	153783475	153783885	1:153783475-153783885	ENSG00000143624,ENSG00000243613,ENSG00000233222,ENSG00000143554,ENSG00000207039,ENSG00000231827,ENSG00000223599,ENSG00000200220
chr1	153881167	153881448	1:153881167-153881448	ENSG00000223599,ENSG00000236327
chr1	153922706	153923367	1:153922706-153923367	ENSG00000143614,ENSG00000231827,ENSG00000223599,ENSG00000236327,ENSG00000284738,ENSG00000198837,ENSG00000285641,ENSG00000143545,ENSG00000200220,ENSG00000263987
chr1	153945759	153946773	1:153945759-153946773	ENSG00000143614,ENSG00000231827,ENSG00000223599,ENSG00000236327,ENSG00000284738,ENSG00000198837,ENSG00000160741,ENSG00000143570,ENSG00000276584,ENSG00000282386,ENSG00000273026,ENSG00000143578,ENSG00000285641,ENSG00000143545,ENSG00000200220,ENSG00000231837
chr1	153958241	153958808	1:153958241-153958808	ENSG00000231827,ENSG00000223599,ENSG00000236327,ENSG00000198837,ENSG00000160741,ENSG00000143570,ENSG00000285779,ENSG00000276584,ENSG00000282386,ENSG00000273026,ENSG00000143578,ENSG00000143543,ENSG00000285641,ENSG00000272654,ENSG00000143545,ENSG00000200220
chr1	153963424	153963664	1:153963424-153963664	ENSG00000160741,ENSG00000143570,ENSG00000276584,ENSG00000282386,ENSG00000273026,ENSG00000143578
chr1	153967206	153967992	1:153967206-153967992	ENSG00000231827,ENSG00000223599,ENSG00000160741,ENSG00000143570,ENSG00000285779,ENSG00000276584,ENSG00000282386,ENSG00000273026,ENSG00000143578,ENSG00000143543,ENSG00000285641,ENSG00000272654,ENSG00000143545,ENSG00000200220
chr1	153977224	153977820	1:153977224-153977820	ENSG00000231827,ENSG00000223599,ENSG00000143570,ENSG00000285779,ENSG00000276584,ENSG00000282386,ENSG00000273026,ENSG00000143578,ENSG00000143543,ENSG00000285641,ENSG00000272654,ENSG00000143545,ENSG00000177954,ENSG00000200220
chr1	153986872	153987097	1:153986872-153987097	ENSG00000231827,ENSG00000285779,ENSG00000143543,ENSG00000285641,ENSG00000272654,ENSG00000143545,ENSG00000177954
chr1	153990608	153990981	1:153990608-153990981	ENSG00000231827,ENSG00000223599,ENSG00000285641,ENSG00000143545,ENSG00000177954,ENSG00000143552,ENSG00000231416,ENSG00000200220,ENSG00000231837,ENSG00000263987,ENSG00000264384
chr1	154182206	154182558	1:154182206-154182558	ENSG00000143552,ENSG00000200220,ENSG00000231837,ENSG00000263987,ENSG00000143549,ENSG00000264384,ENSG00000215938,ENSG00000163263,ENSG00000201129
chr1	154183125	154183308	1:154183125-154183308	ENSG00000143552,ENSG00000200220,ENSG00000231837,ENSG00000263987,ENSG00000143549,ENSG00000264384,ENSG00000215938,ENSG00000163263,ENSG00000201129,ENSG00000252682,ENSG00000212292,ENSG00000222457
chr1	154220347	154221044	1:154220347-154221044	ENSG00000143552,ENSG00000200220,ENSG00000231837,ENSG00000263987,ENSG00000264384,ENSG00000215938,ENSG00000163263,ENSG00000143612,ENSG00000143569,ENSG00000201129,ENSG00000143575,ENSG00000252682,ENSG00000212292,ENSG00000222457
chr1	154272089	154272633	1:154272089-154272633	ENSG00000143552,ENSG00000200220,ENSG00000231837,ENSG00000263987,ENSG00000264384,ENSG00000215938,ENSG00000163263,ENSG00000143612,ENSG00000143569,ENSG00000201129,ENSG00000143575,ENSG00000252682,ENSG00000212292,ENSG00000222457,ENSG00000278694,ENSG00000238365,ENSG00000237920,ENSG00000226855
chr1	154325413	154325756	1:154325413-154325756	ENSG00000252682,ENSG00000212292,ENSG00000222457,ENSG00000278694,ENSG00000143595,ENSG00000143515,ENSG00000238365,ENSG00000237920,ENSG00000226855
chr1	154327406	154327807	1:154327406-154327807	ENSG00000143552,ENSG00000200220,ENSG00000231837,ENSG00000263987,ENSG00000215938,ENSG00000163263,ENSG00000201129,ENSG00000252682,ENSG00000212292,ENSG00000222457,ENSG00000278694,ENSG00000143595,ENSG00000143515,ENSG00000238365,ENSG00000237920,ENSG00000226855
chr1	154353589	154353767	1:154353589-154353767	ENSG00000231837,ENSG00000252682,ENSG00000212292,ENSG00000222457,ENSG00000278694,ENSG00000143515,ENSG00000238365,ENSG00000237920,ENSG00000226855
chr1	154405158	154405659	1:154405158-154405659	ENSG00000263987,ENSG00000252682,ENSG00000212292,ENSG00000222457,ENSG00000278694,ENSG00000238365,ENSG00000237920,ENSG00000226855,ENSG00000228013,ENSG00000160712,ENSG00000228264,ENSG00000273110
chr1	154502019	154502677	1:154502019-154502677	ENSG00000231837,ENSG00000263987,ENSG00000212292,ENSG00000222457,ENSG00000237920,ENSG00000226855,ENSG00000169291,ENSG00000273110,ENSG00000163239
chr1	154558268	154559255	1:154558268-154559255	ENSG00000237920,ENSG00000226855,ENSG00000273110,ENSG00000160714,ENSG00000229780,ENSG00000286391,ENSG00000160716,ENSG00000233875
chr1	154567914	154568181	1:154567914-154568181	ENSG00000286391,ENSG00000160716,ENSG00000233875
chr1	154607807	154608383	1:154607807-154608383	ENSG00000233875,ENSG00000160710
chr1	154627391	154627819	1:154627391-154627819	ENSG00000233875,ENSG00000160710
chr1	154669645	154669900	1:154669645-154669900	ENSG00000287064
chr1	154748036	154748422	1:154748036-154748422	ENSG00000237920,ENSG00000226855,ENSG00000273110,ENSG00000233875,ENSG00000287064
chr1	154757165	154757420	1:154757165-154757420	-
chr1	154760547	154760817	1:154760547-154760817	ENSG00000263987,ENSG00000273110,ENSG00000233875,ENSG00000287064
chr1	154784970	154785462	1:154784970-154785462	ENSG00000231837,ENSG00000233875
chr1	154860609	154860915	1:154860609-154860915	ENSG00000143603
chr1	154870258	154870646	1:154870258-154870646	ENSG00000273110,ENSG00000233875,ENSG00000287064,ENSG00000143603
chr1	154936520	154937688	1:154936520-154937688	ENSG00000163344,ENSG00000270361,ENSG00000268154
chr1	154942392	154942771	1:154942392-154942771	ENSG00000163344,ENSG00000270361,ENSG00000163346,ENSG00000268154,ENSG00000163352
chr1	154944212	154944438	1:154944212-154944438	ENSG00000163344,ENSG00000270361,ENSG00000163346,ENSG00000268154
chr1	154955182	154955530	1:154955182-154955530	ENSG00000163344,ENSG00000270361,ENSG00000163346,ENSG00000268154,ENSG00000163348,ENSG00000271380,ENSG00000160691,ENSG00000173207,ENSG00000163352,ENSG00000160685,ENSG00000163354,ENSG00000163357
chr1	154956110	154956430	1:154956110-154956430	ENSG00000163346,ENSG00000268154,ENSG00000163348,ENSG00000271380
chr1	154961442	154962283	1:154961442-154962283	ENSG00000163346,ENSG00000268154,ENSG00000163348,ENSG00000271380,ENSG00000160691,ENSG00000173207,ENSG00000264349,ENSG00000160688,ENSG00000163352,ENSG00000160685,ENSG00000163354,ENSG00000163357
chr1	154974260	154974706	1:154974260-154974706	ENSG00000163346,ENSG00000163348,ENSG00000271380,ENSG00000160691,ENSG00000173207,ENSG00000264349,ENSG00000160688,ENSG00000163352,ENSG00000160685,ENSG00000163354,ENSG00000163357
chr1	154983076	154983367	1:154983076-154983367	ENSG00000160691,ENSG00000173207,ENSG00000264349,ENSG00000160688,ENSG00000163352,ENSG00000160685,ENSG00000163354,ENSG00000163357
chr1	155017304	155017753	1:155017304-155017753	ENSG00000160688,ENSG00000163352,ENSG00000160685,ENSG00000163354,ENSG00000163357,ENSG00000232093,ENSG00000143537,ENSG00000243364,ENSG00000251246
chr1	155044985	155045179	1:155044985-155045179	ENSG00000163354,ENSG00000163357,ENSG00000232093,ENSG00000143537,ENSG00000243364,ENSG00000251246
chr1	155050688	155051480	1:155050688-155051480	ENSG00000163354,ENSG00000163357,ENSG00000232093,ENSG00000143537,ENSG00000243364,ENSG00000251246
chr1	155063648	155064158	1:155063648-155064158	ENSG00000163354,ENSG00000163357,ENSG00000232093,ENSG00000143537,ENSG00000243364,ENSG00000251246
chr1	155070875	155071296	1:155070875-155071296	ENSG00000163354,ENSG00000163357,ENSG00000232093,ENSG00000143537,ENSG00000243364,ENSG00000251246,ENSG00000143590
chr1	155084796	155085479	1:155084796-155085479	ENSG00000163354,ENSG00000163357,ENSG00000232093,ENSG00000143537,ENSG00000243364,ENSG00000251246,ENSG00000143590,ENSG00000169241,ENSG00000179085,ENSG00000223452,ENSG00000163463,ENSG00000163462
chr1	155091539	155091748	1:155091539-155091748	ENSG00000143590,ENSG00000169242,ENSG00000169241,ENSG00000179085,ENSG00000223452,ENSG00000163463,ENSG00000163462
chr1	155126820	155127079	1:155126820-155127079	ENSG00000202027,ENSG00000169242,ENSG00000169241,ENSG00000179085,ENSG00000223452
chr1	155127525	155128077	1:155127525-155128077	ENSG00000202027,ENSG00000169242,ENSG00000169241,ENSG00000179085,ENSG00000223452
chr1	155135749	155135985	1:155135749-155135985	ENSG00000169242,ENSG00000169241,ENSG00000179085,ENSG00000223452
chr1	155136528	155136788	1:155136528-155136788	ENSG00000169242,ENSG00000169241,ENSG00000179085,ENSG00000223452
chr1	155166827	155167450	1:155166827-155167450	ENSG00000143590,ENSG00000169241,ENSG00000179085,ENSG00000223452,ENSG00000163463,ENSG00000273088,ENSG00000163462
chr1	155176690	155177004	1:155176690-155177004	ENSG00000163463,ENSG00000273088,ENSG00000163462,ENSG00000185499,ENSG00000231064,ENSG00000284586
chr1	155194527	155194969	1:155194527-155194969	ENSG00000273088,ENSG00000185499,ENSG00000231064,ENSG00000284586,ENSG00000169231,ENSG00000173171
chr1	155208755	155209270	1:155208755-155209270	ENSG00000273088,ENSG00000185499,ENSG00000231064,ENSG00000284586,ENSG00000169231,ENSG00000173171,ENSG00000236263,ENSG00000160766
chr1	155227436	155227768	1:155227436-155227768	ENSG00000273088,ENSG00000185499,ENSG00000231064,ENSG00000284586,ENSG00000169231,ENSG00000173171,ENSG00000236263,ENSG00000160766,ENSG00000236675,ENSG00000177628
chr1	155244500	155244898	1:155244500-155244898	ENSG00000185499,ENSG00000284586,ENSG00000169231,ENSG00000173171,ENSG00000236263,ENSG00000160766,ENSG00000236675,ENSG00000177628,ENSG00000160767,ENSG00000283701,ENSG00000207134
chr1	155250347	155250985	1:155250347-155250985	ENSG00000177628,ENSG00000160767,ENSG00000116521,ENSG00000176444,ENSG00000143630,ENSG00000160752,ENSG00000225855,ENSG00000160753,ENSG00000283701,ENSG00000207134,ENSG00000227773,ENSG00000207144,ENSG00000237872,ENSG00000225082,ENSG00000223503,ENSG00000246203,ENSG00000227673
chr1	155255378	155255599	1:155255378-155255599	ENSG00000160767,ENSG00000116521,ENSG00000283701
chr1	155261736	155261931	1:155261736-155261931	ENSG00000160767,ENSG00000116521,ENSG00000176444
chr1	155262128	155262485	1:155262128-155262485	ENSG00000160767,ENSG00000116521,ENSG00000176444
chr1	155273398	155273834	1:155273398-155273834	ENSG00000160767,ENSG00000116521,ENSG00000176444,ENSG00000143630,ENSG00000160752,ENSG00000225855,ENSG00000160753,ENSG00000283701,ENSG00000207134,ENSG00000227773,ENSG00000225082
chr1	155277293	155277507	1:155277293-155277507	ENSG00000176444,ENSG00000143630,ENSG00000160752,ENSG00000225855,ENSG00000160753,ENSG00000283701,ENSG00000207134
chr1	155308418	155309062	1:155308418-155309062	ENSG00000176444,ENSG00000143630,ENSG00000143627,ENSG00000160752,ENSG00000225855,ENSG00000160753,ENSG00000283701,ENSG00000207134,ENSG00000227773,ENSG00000207144
chr1	155323429	155323916	1:155323429-155323916	ENSG00000143630,ENSG00000160752,ENSG00000225855,ENSG00000160753,ENSG00000283701,ENSG00000207134
chr1	155324157	155324696	1:155324157-155324696	ENSG00000160767,ENSG00000143630,ENSG00000160752,ENSG00000225855,ENSG00000160753,ENSG00000283701,ENSG00000207134,ENSG00000227773
chr1	155499987	155500379	1:155499987-155500379	ENSG00000116539,ENSG00000283701,ENSG00000207134,ENSG00000227773,ENSG00000207144,ENSG00000237872,ENSG00000235919,ENSG00000225082,ENSG00000246203
chr1	155529745	155530072	1:155529745-155530072	ENSG00000116539,ENSG00000283701,ENSG00000207134,ENSG00000227773,ENSG00000207144,ENSG00000237872
chr1	155562446	155563449	1:155562446-155563449	ENSG00000116539,ENSG00000283701,ENSG00000207134,ENSG00000227773,ENSG00000207144,ENSG00000237872,ENSG00000235919,ENSG00000271267,ENSG00000225082
chr1	155598819	155599233	1:155598819-155599233	ENSG00000283701,ENSG00000207134,ENSG00000227773,ENSG00000207144,ENSG00000237872,ENSG00000225082,ENSG00000223503,ENSG00000246203,ENSG00000227673
chr1	155609872	155610524	1:155609872-155610524	ENSG00000283701,ENSG00000207134,ENSG00000227773,ENSG00000207144,ENSG00000237872,ENSG00000225082,ENSG00000223503,ENSG00000232519,ENSG00000125459,ENSG00000246203,ENSG00000287839,ENSG00000227673
chr1	155637406	155637727	1:155637406-155637727	ENSG00000207134,ENSG00000227773,ENSG00000207144,ENSG00000237872,ENSG00000225082,ENSG00000246203,ENSG00000287839,ENSG00000227673
chr1	155688096	155689251	1:155688096-155689251	ENSG00000207144,ENSG00000246203,ENSG00000163374,ENSG00000132676,ENSG00000227673
chr1	155745329	155746063	1:155745329-155746063	ENSG00000283701,ENSG00000207134,ENSG00000227773,ENSG00000207144,ENSG00000237872,ENSG00000246203,ENSG00000163374,ENSG00000132676,ENSG00000227673,ENSG00000203761,ENSG00000116580,ENSG00000234937,ENSG00000132718,ENSG00000283442,ENSG00000285677,ENSG00000163479
chr1	155857205	155857395	1:155857205-155857395	ENSG00000116580,ENSG00000234937,ENSG00000132718,ENSG00000283442
chr1	155911256	155911618	1:155911256-155911618	ENSG00000234937,ENSG00000283442,ENSG00000143622,ENSG00000132680,ENSG00000207475,ENSG00000280466,ENSG00000281394,ENSG00000277817,ENSG00000285677,ENSG00000163479
chr1	155934235	155934627	1:155934235-155934627	ENSG00000246203,ENSG00000234937,ENSG00000132718,ENSG00000283442,ENSG00000143622,ENSG00000132680,ENSG00000207475,ENSG00000280466,ENSG00000281394,ENSG00000173080,ENSG00000116584,ENSG00000277817,ENSG00000273002,ENSG00000224276,ENSG00000285677,ENSG00000163479,ENSG00000132698,ENSG00000254726
chr1	155941147	155941391	1:155941147-155941391	ENSG00000283442,ENSG00000132680,ENSG00000207475,ENSG00000173080,ENSG00000116584,ENSG00000277817,ENSG00000273002,ENSG00000224276,ENSG00000285677,ENSG00000163479,ENSG00000132698
chr1	155970781	155970991	1:155970781-155970991	ENSG00000116584,ENSG00000277817,ENSG00000273002,ENSG00000285677
chr1	155978409	155978769	1:155978409-155978769	ENSG00000173080,ENSG00000116584,ENSG00000277817,ENSG00000273002,ENSG00000224276,ENSG00000285677,ENSG00000163479
chr1	155989431	155989610	1:155989431-155989610	ENSG00000283442,ENSG00000207475,ENSG00000173080,ENSG00000116584,ENSG00000277817,ENSG00000273002,ENSG00000224276,ENSG00000285677,ENSG00000163479,ENSG00000132698
chr1	156054663	156055059	1:156054663-156055059	ENSG00000283442,ENSG00000285677,ENSG00000163479,ENSG00000160803,ENSG00000116586,ENSG00000132698,ENSG00000254726
chr1	156096749	156097432	1:156096749-156097432	ENSG00000132698,ENSG00000254726,ENSG00000160789
chr1	156106235	156106533	1:156106235-156106533	ENSG00000254726,ENSG00000160789
chr1	156114801	156115262	1:156114801-156115262	ENSG00000254726,ENSG00000160789
chr1	156126277	156126534	1:156126277-156126534	ENSG00000254726,ENSG00000160789
chr1	156127169	156127570	1:156127169-156127570	ENSG00000254726,ENSG00000160789
chr1	156154401	156154606	1:156154401-156154606	ENSG00000132698,ENSG00000254726,ENSG00000196189
chr1	156193806	156194324	1:156193806-156194324	ENSG00000285677,ENSG00000163479,ENSG00000132698,ENSG00000254726,ENSG00000196189,ENSG00000252236,ENSG00000160785,ENSG00000260238,ENSG00000160783
chr1	156212879	156213353	1:156212879-156213353	ENSG00000132698,ENSG00000254726,ENSG00000252236,ENSG00000160785,ENSG00000260238,ENSG00000160783
chr1	156245448	156246065	1:156245448-156246065	ENSG00000242252,ENSG00000160781,ENSG00000198952
chr1	156282519	156283034	1:156282519-156283034	ENSG00000285677,ENSG00000163479,ENSG00000254726,ENSG00000160781,ENSG00000198952,ENSG00000163472,ENSG00000198715,ENSG00000189030,ENSG00000163468,ENSG00000163467
chr1	156295524	156295735	1:156295524-156295735	ENSG00000198715,ENSG00000189030
chr1	156338198	156338804	1:156338198-156338804	ENSG00000163468,ENSG00000163467
chr1	156369061	156369249	1:156369061-156369249	ENSG00000163468,ENSG00000132677,ENSG00000237390
chr1	156421547	156421968	1:156421547-156421968	ENSG00000237390,ENSG00000125462,ENSG00000207933
chr1	156436137	156436352	1:156436137-156436352	ENSG00000237390,ENSG00000125462,ENSG00000207933
chr1	156456435	156457570	1:156456435-156457570	ENSG00000237390,ENSG00000125462,ENSG00000116604,ENSG00000183856,ENSG00000160818,ENSG00000229953
chr1	156480844	156481030	1:156480844-156481030	ENSG00000116604,ENSG00000206651,ENSG00000183856
chr1	156489087	156489399	1:156489087-156489399	ENSG00000237390,ENSG00000116604,ENSG00000206651,ENSG00000260460,ENSG00000183856
chr1	156500524	156501565	1:156500524-156501565	ENSG00000237390,ENSG00000116604,ENSG00000206651,ENSG00000260460,ENSG00000183856,ENSG00000229953
chr1	156504906	156505101	1:156504906-156505101	ENSG00000116604,ENSG00000260460,ENSG00000183856
chr1	156558109	156558482	1:156558109-156558482	ENSG00000183856
chr1	156581694	156582259	1:156581694-156582259	ENSG00000237390,ENSG00000183856,ENSG00000187862,ENSG00000163382,ENSG00000160818,ENSG00000229953
chr1	156582689	156583030	1:156582689-156583030	ENSG00000237390,ENSG00000183856,ENSG00000187862,ENSG00000163382,ENSG00000160818
chr1	156591478	156592057	1:156591478-156592057	ENSG00000183856,ENSG00000187862,ENSG00000163382,ENSG00000160818
chr1	156599842	156600065	1:156599842-156600065	ENSG00000163382,ENSG00000160818
chr1	156601726	156601921	1:156601726-156601921	ENSG00000163382,ENSG00000160818
chr1	156624449	156624664	1:156624449-156624664	ENSG00000237390,ENSG00000272971,ENSG00000132702,ENSG00000229953,ENSG00000132688
chr1	156641910	156642480	1:156641910-156642480	ENSG00000272068,ENSG00000132692,ENSG00000272405,ENSG00000229953,ENSG00000132688
chr1	156643193	156643394	1:156643193-156643394	ENSG00000272068,ENSG00000132692,ENSG00000272405,ENSG00000229953,ENSG00000132688
chr1	156689542	156689723	1:156689542-156689723	ENSG00000229953,ENSG00000132688,ENSG00000237588,ENSG00000285570,ENSG00000143320,ENSG00000143319,ENSG00000143303
chr1	156696102	156696303	1:156696102-156696303	ENSG00000229953,ENSG00000132688,ENSG00000237588,ENSG00000285570,ENSG00000143320,ENSG00000223356,ENSG00000143319
chr1	156706218	156706426	1:156706218-156706426	ENSG00000229953,ENSG00000132688,ENSG00000237588,ENSG00000285570,ENSG00000143320,ENSG00000223356,ENSG00000143319,ENSG00000143303
chr1	156728527	156728940	1:156728527-156728940	ENSG00000229953,ENSG00000132688,ENSG00000237588,ENSG00000285570,ENSG00000143319,ENSG00000143303,ENSG00000143314,ENSG00000143294,ENSG00000287624
chr1	156740846	156741438	1:156740846-156741438	ENSG00000229953,ENSG00000143319,ENSG00000143303,ENSG00000143314,ENSG00000143321,ENSG00000143294,ENSG00000287624
chr1	156747326	156747638	1:156747326-156747638	ENSG00000143319,ENSG00000143303,ENSG00000143314,ENSG00000143321,ENSG00000143294,ENSG00000287624
chr1	156751354	156752144	1:156751354-156752144	ENSG00000229953,ENSG00000143319,ENSG00000143303,ENSG00000143314,ENSG00000143321,ENSG00000143294,ENSG00000287624
chr1	156767004	156767873	1:156767004-156767873	ENSG00000229953,ENSG00000132688,ENSG00000143319,ENSG00000143303,ENSG00000143314,ENSG00000143321,ENSG00000143294,ENSG00000287624
chr1	156813698	156813908	1:156813698-156813908	ENSG00000027869,ENSG00000198400
chr1	156860266	156860905	1:156860266-156860905	ENSG00000027869,ENSG00000198400,ENSG00000027644
chr1	156892364	156892687	1:156892364-156892687	ENSG00000198400,ENSG00000187800,ENSG00000160838,ENSG00000211581,ENSG00000266160,ENSG00000224520
chr1	156927657	156927943	1:156927657-156927943	ENSG00000187800,ENSG00000160838,ENSG00000132694,ENSG00000211581,ENSG00000266160,ENSG00000224520
chr1	157045425	157046213	1:157045425-157046213	ENSG00000132694,ENSG00000211581,ENSG00000266160,ENSG00000237842,ENSG00000224520,ENSG00000253831,ENSG00000228239,ENSG00000271736
chr1	157046458	157046656	1:157046458-157046656	ENSG00000132694,ENSG00000266160,ENSG00000237842,ENSG00000224520,ENSG00000253831,ENSG00000271736
chr1	157138044	157138883	1:157138044-157138883	ENSG00000266160,ENSG00000237842,ENSG00000224520,ENSG00000253831,ENSG00000117036,ENSG00000235700,ENSG00000284592,ENSG00000228239,ENSG00000271736,ENSG00000286073,ENSG00000143297
chr1	157176989	157177189	1:157176989-157177189	ENSG00000266160,ENSG00000224520,ENSG00000253831,ENSG00000229961,ENSG00000284592,ENSG00000228239,ENSG00000271736,ENSG00000286073,ENSG00000286005,ENSG00000143297
chr1	157403238	157403622	1:157403238-157403622	ENSG00000284592,ENSG00000228239,ENSG00000271736,ENSG00000286073,ENSG00000286151,ENSG00000286005,ENSG00000143297,ENSG00000163518
chr1	157653226	157653548	1:157653226-157653548	ENSG00000284592,ENSG00000228239,ENSG00000271736,ENSG00000286073,ENSG00000286005,ENSG00000143297,ENSG00000163518,ENSG00000236731,ENSG00000233712,ENSG00000160856,ENSG00000227217,ENSG00000231700,ENSG00000232366,ENSG00000132704,ENSG00000227425,ENSG00000236957,ENSG00000248642,ENSG00000196266,ENSG00000248442
chr1	157806610	157807036	1:157806610-157807036	ENSG00000228239,ENSG00000271736,ENSG00000286073,ENSG00000143297,ENSG00000163518,ENSG00000160856,ENSG00000227217,ENSG00000231700,ENSG00000232366,ENSG00000132704,ENSG00000163534,ENSG00000227425,ENSG00000236957
chr1	157821802	157822163	1:157821802-157822163	ENSG00000228239,ENSG00000271736,ENSG00000286073,ENSG00000143297,ENSG00000163518,ENSG00000236731,ENSG00000160856,ENSG00000227217,ENSG00000231700,ENSG00000232366,ENSG00000132704,ENSG00000163534,ENSG00000073754,ENSG00000227425,ENSG00000236957,ENSG00000180708,ENSG00000198965,ENSG00000179639,ENSG00000228560,ENSG00000251686,ENSG00000224943,ENSG00000184155
chr1	157849442	157849764	1:157849442-157849764	ENSG00000286073,ENSG00000143297,ENSG00000163518,ENSG00000160856,ENSG00000227217,ENSG00000231700,ENSG00000232366,ENSG00000132704,ENSG00000073754,ENSG00000227425,ENSG00000236957
chr1	157948634	157948816	1:157948634-157948816	ENSG00000143297,ENSG00000163518,ENSG00000160856,ENSG00000227217,ENSG00000231700,ENSG00000232366,ENSG00000132704,ENSG00000227425,ENSG00000236957
chr1	157993601	157994056	1:157993601-157994056	ENSG00000286073,ENSG00000236957,ENSG00000183853,ENSG00000226520,ENSG00000288460
chr1	158055888	158056293	1:158055888-158056293	ENSG00000284592,ENSG00000228239,ENSG00000271736,ENSG00000286073,ENSG00000143297,ENSG00000163518,ENSG00000160856,ENSG00000232366,ENSG00000227425,ENSG00000236957,ENSG00000183853,ENSG00000226520,ENSG00000288460,ENSG00000231666,ENSG00000158485,ENSG00000158488,ENSG00000186306,ENSG00000180708,ENSG00000203758,ENSG00000236257,ENSG00000173285,ENSG00000198965,ENSG00000236656,ENSG00000198703,ENSG00000227445,ENSG00000231434,ENSG00000162706,ENSG00000222552,ENSG00000225670,ENSG00000213088,ENSG00000215846,ENSG00000248642,ENSG00000179639,ENSG00000196266,ENSG00000228560,ENSG00000248442,ENSG00000251686,ENSG00000249730,ENSG00000196184,ENSG00000224943,ENSG00000184155,ENSG00000132703
chr1	158113306	158113837	1:158113306-158113837	ENSG00000284592,ENSG00000228239,ENSG00000271736,ENSG00000286073,ENSG00000143297,ENSG00000163518,ENSG00000160856,ENSG00000227217,ENSG00000231700,ENSG00000232366,ENSG00000132704,ENSG00000227425,ENSG00000236957,ENSG00000183853,ENSG00000226520,ENSG00000288460,ENSG00000231666,ENSG00000229914,ENSG00000176320,ENSG00000158485,ENSG00000158488,ENSG00000186306,ENSG00000180708,ENSG00000203758,ENSG00000236257,ENSG00000173285,ENSG00000198965,ENSG00000236656,ENSG00000198703,ENSG00000227445,ENSG00000231434,ENSG00000197403,ENSG00000180433,ENSG00000233473,ENSG00000162706,ENSG00000222552,ENSG00000225670,ENSG00000213088,ENSG00000215846,ENSG00000248642,ENSG00000179639,ENSG00000196266,ENSG00000228560,ENSG00000248442,ENSG00000251686,ENSG00000249730,ENSG00000196184,ENSG00000224943,ENSG00000184155,ENSG00000231100,ENSG00000158731,ENSG00000276632
chr1	158117920	158118110	1:158117920-158118110	ENSG00000271736,ENSG00000143297,ENSG00000163518,ENSG00000236957,ENSG00000183853,ENSG00000226520,ENSG00000288460,ENSG00000231666,ENSG00000229914
chr1	158149916	158150134	1:158149916-158150134	ENSG00000288460,ENSG00000231666,ENSG00000227295,ENSG00000229914,ENSG00000176320
chr1	158181073	158181311	1:158181073-158181311	ENSG00000231666,ENSG00000227295,ENSG00000158473,ENSG00000229914,ENSG00000176320
chr1	158212978	158213358	1:158212978-158213358	ENSG00000229914,ENSG00000176320,ENSG00000230942,ENSG00000158485,ENSG00000158488,ENSG00000186306,ENSG00000180708,ENSG00000203758,ENSG00000236257,ENSG00000173285,ENSG00000198965,ENSG00000236656,ENSG00000198703,ENSG00000227445,ENSG00000231434
chr1	158248206	158248427	1:158248206-158248427	ENSG00000229914,ENSG00000176320,ENSG00000158477,ENSG00000230942,ENSG00000158485,ENSG00000158488,ENSG00000186306,ENSG00000180708,ENSG00000203758,ENSG00000236257,ENSG00000173285,ENSG00000198965,ENSG00000236656,ENSG00000198703,ENSG00000227445,ENSG00000231434,ENSG00000203757,ENSG00000180437,ENSG00000226949,ENSG00000197403,ENSG00000180433,ENSG00000229849,ENSG00000163564,ENSG00000162706,ENSG00000225670,ENSG00000213088,ENSG00000215846,ENSG00000179639,ENSG00000196266,ENSG00000228560,ENSG00000248442,ENSG00000251686,ENSG00000249730,ENSG00000196184,ENSG00000224943,ENSG00000184155,ENSG00000132703
chr1	158285674	158286298	1:158285674-158286298	ENSG00000143297,ENSG00000229914,ENSG00000176320,ENSG00000230942,ENSG00000158481,ENSG00000158485,ENSG00000158488,ENSG00000186306,ENSG00000180708,ENSG00000203758,ENSG00000236257,ENSG00000173285,ENSG00000198965,ENSG00000236656,ENSG00000198703,ENSG00000227445,ENSG00000231434,ENSG00000231237,ENSG00000203757,ENSG00000180437,ENSG00000226949,ENSG00000197403,ENSG00000180433,ENSG00000188340,ENSG00000229849,ENSG00000163564,ENSG00000162706,ENSG00000222552,ENSG00000225670,ENSG00000213088,ENSG00000215846,ENSG00000248642,ENSG00000179639,ENSG00000196266,ENSG00000228560,ENSG00000251686,ENSG00000249197,ENSG00000196184,ENSG00000224943,ENSG00000231100,ENSG00000132693
chr1	158564060	158564268	1:158564060-158564268	ENSG00000158488,ENSG00000186306,ENSG00000180708,ENSG00000203758,ENSG00000236257,ENSG00000173285,ENSG00000198965,ENSG00000236656,ENSG00000198703,ENSG00000227445,ENSG00000231434,ENSG00000197532,ENSG00000186440,ENSG00000279111,ENSG00000198967,ENSG00000231237,ENSG00000196171,ENSG00000203757,ENSG00000180437,ENSG00000226949,ENSG00000197403,ENSG00000180433,ENSG00000188340,ENSG00000229849,ENSG00000163564,ENSG00000215846,ENSG00000231100
chr1	158564794	158564978	1:158564794-158564978	ENSG00000158488,ENSG00000186306,ENSG00000180708,ENSG00000203758,ENSG00000236257,ENSG00000173285,ENSG00000198965,ENSG00000236656,ENSG00000198703,ENSG00000227445,ENSG00000231434,ENSG00000197532,ENSG00000186440,ENSG00000279111,ENSG00000198967,ENSG00000163554,ENSG00000231237,ENSG00000196171,ENSG00000203757,ENSG00000180437,ENSG00000226949,ENSG00000197403,ENSG00000180433,ENSG00000188340,ENSG00000229849,ENSG00000163564,ENSG00000215846,ENSG00000248642,ENSG00000228560,ENSG00000248442,ENSG00000251686,ENSG00000224943,ENSG00000231100
chr1	158654615	158655067	1:158654615-158655067	ENSG00000228239,ENSG00000271736,ENSG00000143297,ENSG00000163518,ENSG00000232366,ENSG00000236957,ENSG00000158485,ENSG00000158488,ENSG00000186306,ENSG00000180708,ENSG00000203758,ENSG00000236257,ENSG00000173285,ENSG00000198965,ENSG00000236656,ENSG00000198703,ENSG00000227445,ENSG00000231434,ENSG00000197532,ENSG00000186440,ENSG00000279111,ENSG00000198967,ENSG00000163554,ENSG00000231237,ENSG00000196171,ENSG00000203757,ENSG00000180437,ENSG00000226949,ENSG00000197403,ENSG00000180433,ENSG00000188340,ENSG00000229724,ENSG00000180409,ENSG00000163563,ENSG00000229849,ENSG00000163564,ENSG00000233473,ENSG00000162706,ENSG00000222552,ENSG00000225670,ENSG00000213088,ENSG00000215846,ENSG00000248642,ENSG00000179639,ENSG00000196266,ENSG00000228560,ENSG00000248442,ENSG00000251686,ENSG00000249197,ENSG00000249730,ENSG00000196184,ENSG00000224943,ENSG00000184155,ENSG00000231100,ENSG00000271890,ENSG00000132703,ENSG00000158731,ENSG00000276632,ENSG00000223603,ENSG00000132693
chr1	158818855	158819092	1:158818855-158819092	ENSG00000158488,ENSG00000186306,ENSG00000180708,ENSG00000203758,ENSG00000236257,ENSG00000173285,ENSG00000198965,ENSG00000236656,ENSG00000198703,ENSG00000231434,ENSG00000231237,ENSG00000196171,ENSG00000203757,ENSG00000180437,ENSG00000226949,ENSG00000197403,ENSG00000180433,ENSG00000188340,ENSG00000229724,ENSG00000180409,ENSG00000163563,ENSG00000229849,ENSG00000163564,ENSG00000162706,ENSG00000222552,ENSG00000215846,ENSG00000179639,ENSG00000196266,ENSG00000228560,ENSG00000251686,ENSG00000249197,ENSG00000249730,ENSG00000224943,ENSG00000231100,ENSG00000132703,ENSG00000276632
chr1	159005812	159006048	1:159005812-159006048	ENSG00000163564,ENSG00000163565
chr1	159009808	159010221	1:159009808-159010221	ENSG00000229849,ENSG00000163564,ENSG00000163565,ENSG00000233473,ENSG00000225670,ENSG00000213088
chr1	159015581	159015862	1:159015581-159015862	ENSG00000176320,ENSG00000186306,ENSG00000236257,ENSG00000236656,ENSG00000198703,ENSG00000227445,ENSG00000231434,ENSG00000180437,ENSG00000226949,ENSG00000197403,ENSG00000180433,ENSG00000188340,ENSG00000229724,ENSG00000229849,ENSG00000163564,ENSG00000163565,ENSG00000233473,ENSG00000162706,ENSG00000222552,ENSG00000225670,ENSG00000213088,ENSG00000179639,ENSG00000196266,ENSG00000228560,ENSG00000249197,ENSG00000249730,ENSG00000196184,ENSG00000224943,ENSG00000184155,ENSG00000231100,ENSG00000158731,ENSG00000276632
chr1	159030328	159030699	1:159030328-159030699	ENSG00000286073,ENSG00000229914,ENSG00000176320,ENSG00000158485,ENSG00000158488,ENSG00000186306,ENSG00000180708,ENSG00000203758,ENSG00000236257,ENSG00000173285,ENSG00000198965,ENSG00000236656,ENSG00000198703,ENSG00000227445,ENSG00000231434,ENSG00000198967,ENSG00000231237,ENSG00000196171,ENSG00000203757,ENSG00000180437,ENSG00000226949,ENSG00000197403,ENSG00000180433,ENSG00000188340,ENSG00000229724,ENSG00000163563,ENSG00000229849,ENSG00000163564,ENSG00000163565,ENSG00000163568,ENSG00000233473,ENSG00000162706,ENSG00000222552,ENSG00000225670,ENSG00000213088,ENSG00000215846,ENSG00000248642,ENSG00000179639,ENSG00000196266,ENSG00000228560,ENSG00000248442,ENSG00000251686,ENSG00000249197,ENSG00000249730,ENSG00000196184,ENSG00000224943,ENSG00000184155,ENSG00000231100,ENSG00000271890,ENSG00000132703,ENSG00000158731,ENSG00000276632,ENSG00000223603,ENSG00000132693,ENSG00000235226
chr1	159068112	159068661	1:159068112-159068661	ENSG00000229914,ENSG00000176320,ENSG00000158485,ENSG00000158488,ENSG00000186306,ENSG00000180708,ENSG00000203758,ENSG00000236257,ENSG00000173285,ENSG00000198965,ENSG00000236656,ENSG00000198703,ENSG00000227445,ENSG00000231434,ENSG00000231237,ENSG00000203757,ENSG00000180437,ENSG00000226949,ENSG00000197403,ENSG00000180433,ENSG00000188340,ENSG00000229724,ENSG00000163563,ENSG00000229849,ENSG00000163564,ENSG00000163568,ENSG00000233473,ENSG00000162706,ENSG00000222552,ENSG00000225670,ENSG00000213088,ENSG00000215846,ENSG00000248642,ENSG00000179639,ENSG00000196266,ENSG00000228560,ENSG00000248442,ENSG00000251686,ENSG00000249197,ENSG00000249730,ENSG00000196184,ENSG00000224943,ENSG00000184155,ENSG00000231100,ENSG00000271890,ENSG00000132703,ENSG00000158731,ENSG00000276632,ENSG00000223603,ENSG00000132693
chr1	159780610	159781322	1:159780610-159781322	ENSG00000162706,ENSG00000222552,ENSG00000225670,ENSG00000213088,ENSG00000215846,ENSG00000248642,ENSG00000179639,ENSG00000196266,ENSG00000228560,ENSG00000248442,ENSG00000251686,ENSG00000249197,ENSG00000249730,ENSG00000196184,ENSG00000224943,ENSG00000184155,ENSG00000231100,ENSG00000271890,ENSG00000132703,ENSG00000158731,ENSG00000276632,ENSG00000223603,ENSG00000132693,ENSG00000235226,ENSG00000158716,ENSG00000181036,ENSG00000158714,ENSG00000256029,ENSG00000243284,ENSG00000213085,ENSG00000266458,ENSG00000287040,ENSG00000279430,ENSG00000224259,ENSG00000273933,ENSG00000237409
chr1	159840156	159840352	1:159840156-159840352	ENSG00000181036,ENSG00000158714,ENSG00000256029,ENSG00000188004,ENSG00000212161,ENSG00000243284,ENSG00000272668,ENSG00000213085,ENSG00000266458,ENSG00000287040
chr1	159854254	159855098	1:159854254-159855098	ENSG00000196184,ENSG00000184155,ENSG00000158731,ENSG00000276632,ENSG00000223603,ENSG00000132693,ENSG00000235226,ENSG00000181036,ENSG00000158714,ENSG00000256029,ENSG00000188004,ENSG00000212161,ENSG00000243284,ENSG00000272668,ENSG00000213085,ENSG00000266458,ENSG00000287040
chr1	159923611	159923937	1:159923611-159923937	ENSG00000132693,ENSG00000235226,ENSG00000181036,ENSG00000158714,ENSG00000256029,ENSG00000243284,ENSG00000213085,ENSG00000266458,ENSG00000287040,ENSG00000279430,ENSG00000158710,ENSG00000273933
chr1	159925438	159925756	1:159925438-159925756	ENSG00000223603,ENSG00000235226,ENSG00000181036,ENSG00000158714,ENSG00000256029,ENSG00000243284,ENSG00000213085,ENSG00000266458,ENSG00000287040,ENSG00000279430,ENSG00000158710,ENSG00000085552,ENSG00000224259,ENSG00000273933,ENSG00000237409
chr1	159945563	159946041	1:159945563-159946041	ENSG00000162706,ENSG00000222552,ENSG00000179639,ENSG00000251686,ENSG00000249730,ENSG00000196184,ENSG00000184155,ENSG00000271890,ENSG00000132703,ENSG00000158731,ENSG00000223603,ENSG00000132693,ENSG00000235226,ENSG00000181036,ENSG00000158714,ENSG00000256029,ENSG00000243284,ENSG00000213085,ENSG00000266458,ENSG00000287040,ENSG00000279430,ENSG00000085552,ENSG00000162723,ENSG00000224259,ENSG00000273933,ENSG00000237409
chr1	160031693	160032301	1:160031693-160032301	ENSG00000162706,ENSG00000222552,ENSG00000225670,ENSG00000213088,ENSG00000215846,ENSG00000248442,ENSG00000196184,ENSG00000184155,ENSG00000271890,ENSG00000276632,ENSG00000223603,ENSG00000132693,ENSG00000235226,ENSG00000181036,ENSG00000213085,ENSG00000266458,ENSG00000287040,ENSG00000224259,ENSG00000273933,ENSG00000177807,ENSG00000237409,ENSG00000143315,ENSG00000225279,ENSG00000018625,ENSG00000132681
chr1	160070295	160070676	1:160070295-160070676	ENSG00000273933,ENSG00000177807,ENSG00000237409,ENSG00000225279,ENSG00000162728,ENSG00000018625,ENSG00000132681
chr1	160083969	160084374	1:160083969-160084374	ENSG00000177807,ENSG00000225279,ENSG00000162728,ENSG00000018625,ENSG00000132681
chr1	160098303	160098711	1:160098303-160098711	ENSG00000225279,ENSG00000162728,ENSG00000162729,ENSG00000018625,ENSG00000132681,ENSG00000143318
chr1	160098969	160099314	1:160098969-160099314	ENSG00000225279,ENSG00000162728,ENSG00000162729,ENSG00000018625,ENSG00000132681,ENSG00000143318
chr1	160101107	160101289	1:160101107-160101289	ENSG00000162729,ENSG00000018625,ENSG00000132681,ENSG00000143318
chr1	160205262	160205893	1:160205262-160205893	ENSG00000018625,ENSG00000132681,ENSG00000143318,ENSG00000227741,ENSG00000162734,ENSG00000132716
chr1	160262276	160262747	1:160262276-160262747	ENSG00000018625,ENSG00000132681,ENSG00000143318,ENSG00000132716,ENSG00000258465,ENSG00000228606,ENSG00000224261,ENSG00000162735,ENSG00000202078
chr1	160284960	160285435	1:160284960-160285435	ENSG00000018625,ENSG00000132681,ENSG00000143318,ENSG00000132716,ENSG00000258465,ENSG00000228606,ENSG00000224261,ENSG00000162735,ENSG00000122218,ENSG00000235082,ENSG00000202078,ENSG00000171786
chr1	160291454	160291717	1:160291454-160291717	ENSG00000132681,ENSG00000143318,ENSG00000258465,ENSG00000162735,ENSG00000122218,ENSG00000235082,ENSG00000202078
chr1	160307493	160307790	1:160307493-160307790	ENSG00000018625,ENSG00000132681,ENSG00000143318,ENSG00000258465,ENSG00000162735,ENSG00000122218,ENSG00000235082,ENSG00000202078,ENSG00000162736,ENSG00000171786
chr1	160343007	160343501	1:160343007-160343501	ENSG00000132681,ENSG00000122218,ENSG00000235082,ENSG00000202078,ENSG00000162736,ENSG00000171786
chr1	160375735	160375982	1:160375735-160375982	ENSG00000132681,ENSG00000143318,ENSG00000202078,ENSG00000162736,ENSG00000171786,ENSG00000201608
chr1	160400854	160401177	1:160400854-160401177	ENSG00000171786,ENSG00000201608,ENSG00000162738
chr1	160437824	160438160	1:160437824-160438160	ENSG00000162739
chr1	160488363	160488993	1:160488363-160488993	ENSG00000228560,ENSG00000248442,ENSG00000251686,ENSG00000249730,ENSG00000196184,ENSG00000224943,ENSG00000184155,ENSG00000271890,ENSG00000132703,ENSG00000276632,ENSG00000132693,ENSG00000162739
chr1	160489620	160489811	1:160489620-160489811	ENSG00000162739
chr1	160540265	160540504	1:160540265-160540504	ENSG00000179639,ENSG00000132703,ENSG00000162739,ENSG00000234425,ENSG00000066294
chr1	160549183	160549653	1:160549183-160549653	ENSG00000248642,ENSG00000179639,ENSG00000196266,ENSG00000249197,ENSG00000249730,ENSG00000196184,ENSG00000184155,ENSG00000231100,ENSG00000271890,ENSG00000132703,ENSG00000158731,ENSG00000223603,ENSG00000162739,ENSG00000234425,ENSG00000066294,ENSG00000026751,ENSG00000232188,ENSG00000198358
chr1	160568108	160568491	1:160568108-160568491	ENSG00000162739,ENSG00000066294
chr1	160579244	160579542	1:160579244-160579542	ENSG00000162739,ENSG00000066294
chr1	160607042	160607348	1:160607042-160607348	ENSG00000162739
chr1	160624538	160624766	1:160624538-160624766	ENSG00000162739,ENSG00000117091,ENSG00000026751
chr1	160646887	160647298	1:160646887-160647298	ENSG00000117090,ENSG00000235101,ENSG00000228863,ENSG00000117091,ENSG00000026751
chr1	160653742	160654121	1:160653742-160654121	ENSG00000117090,ENSG00000235101,ENSG00000228863,ENSG00000117091,ENSG00000026751
chr1	160674535	160674796	1:160674535-160674796	ENSG00000235101,ENSG00000228863,ENSG00000117091,ENSG00000026751
chr1	160675699	160675910	1:160675699-160675910	ENSG00000235101,ENSG00000228863,ENSG00000117091,ENSG00000026751
chr1	160704205	160704388	1:160704205-160704388	ENSG00000117091,ENSG00000026751
chr1	160776127	160776551	1:160776127-160776551	ENSG00000117091,ENSG00000026751,ENSG00000275801,ENSG00000274562,ENSG00000122224,ENSG00000179914,ENSG00000213080,ENSG00000232188,ENSG00000198358,ENSG00000233691
chr1	160796018	160796286	1:160796018-160796286	ENSG00000117091,ENSG00000026751,ENSG00000274562,ENSG00000122224,ENSG00000179914,ENSG00000213080,ENSG00000232188,ENSG00000198358,ENSG00000233691
chr1	160837516	160838090	1:160837516-160838090	ENSG00000184155,ENSG00000117091,ENSG00000026751,ENSG00000122223,ENSG00000226003,ENSG00000179914,ENSG00000213080,ENSG00000232188,ENSG00000198358,ENSG00000233691,ENSG00000158764,ENSG00000238934
chr1	160855621	160856010	1:160855621-160856010	ENSG00000122223,ENSG00000226003,ENSG00000179914,ENSG00000213080,ENSG00000232188,ENSG00000198358,ENSG00000233691
chr1	160862336	160862533	1:160862336-160862533	ENSG00000026751,ENSG00000122223,ENSG00000226003,ENSG00000179914,ENSG00000213080,ENSG00000232188,ENSG00000198358,ENSG00000233691
chr1	160951453	160951653	1:160951453-160951653	ENSG00000026751,ENSG00000179914,ENSG00000213080,ENSG00000232188,ENSG00000198358,ENSG00000233691,ENSG00000158764
chr1	160981839	160982357	1:160981839-160982357	ENSG00000026751,ENSG00000213080,ENSG00000232188,ENSG00000198358,ENSG00000233691
chr1	161013628	161014256	1:161013628-161014256	ENSG00000158769,ENSG00000270149,ENSG00000232879,ENSG00000215845,ENSG00000228917
chr1	161020181	161020450	1:161020181-161020450	ENSG00000158769,ENSG00000270149,ENSG00000232879,ENSG00000215845
chr1	161020680	161021475	1:161020680-161021475	ENSG00000158769,ENSG00000270149,ENSG00000232879,ENSG00000215845,ENSG00000158773,ENSG00000228917
chr1	161038567	161039127	1:161038567-161039127	ENSG00000158769,ENSG00000270149,ENSG00000232879,ENSG00000215845,ENSG00000158773,ENSG00000228917,ENSG00000162755
chr1	161044824	161045184	1:161044824-161045184	ENSG00000270149,ENSG00000215845,ENSG00000158773,ENSG00000186517,ENSG00000228917,ENSG00000162755
chr1	161068274	161068529	1:161068274-161068529	ENSG00000158773,ENSG00000186517,ENSG00000143217,ENSG00000228917,ENSG00000162755
chr1	161069639	161070012	1:161069639-161070012	ENSG00000158773,ENSG00000186517,ENSG00000143217,ENSG00000228917,ENSG00000162755,ENSG00000238934
chr1	161098152	161098683	1:161098152-161098683	ENSG00000143217,ENSG00000228917,ENSG00000162755,ENSG00000143256,ENSG00000158793,ENSG00000238934
chr1	161117560	161118457	1:161117560-161118457	ENSG00000228917,ENSG00000162755,ENSG00000143256,ENSG00000158793,ENSG00000158796,ENSG00000238934
chr1	161132516	161133017	1:161132516-161133017	ENSG00000228917,ENSG00000162755,ENSG00000143256,ENSG00000158793,ENSG00000158796,ENSG00000238934,ENSG00000143222,ENSG00000224985,ENSG00000143258
chr1	161153575	161154069	1:161153575-161154069	ENSG00000158796,ENSG00000238934,ENSG00000143222,ENSG00000224985,ENSG00000143258
chr1	161159216	161159586	1:161159216-161159586	ENSG00000238934,ENSG00000143222,ENSG00000224985,ENSG00000143258,ENSG00000143224
chr1	161165898	161166643	1:161165898-161166643	ENSG00000238934,ENSG00000143222,ENSG00000224985,ENSG00000143258,ENSG00000143224,ENSG00000158850,ENSG00000158864
chr1	161177307	161177913	1:161177307-161177913	ENSG00000238934,ENSG00000224985,ENSG00000143258,ENSG00000143224,ENSG00000158850,ENSG00000158859,ENSG00000158864,ENSG00000158869,ENSG00000236484
chr1	161185288	161185737	1:161185288-161185737	ENSG00000158850,ENSG00000158859,ENSG00000158864,ENSG00000158869,ENSG00000158874,ENSG00000188931,ENSG00000288670,ENSG00000236484
chr1	161202099	161202455	1:161202099-161202455	ENSG00000158859,ENSG00000158864,ENSG00000158869,ENSG00000158874
chr1	161225620	161226074	1:161225620-161226074	ENSG00000158859,ENSG00000158864,ENSG00000158869,ENSG00000158874,ENSG00000158882,ENSG00000284035,ENSG00000143257,ENSG00000188931,ENSG00000288670,ENSG00000236484
chr1	161227491	161227800	1:161227491-161227800	ENSG00000158869,ENSG00000158874,ENSG00000158882,ENSG00000284035,ENSG00000143257,ENSG00000188931,ENSG00000288670,ENSG00000236484
chr1	161258678	161259115	1:161258678-161259115	ENSG00000158869,ENSG00000143257,ENSG00000248485
chr1	161306133	161306461	1:161306133-161306461	ENSG00000158869,ENSG00000143257,ENSG00000158887,ENSG00000143252,ENSG00000188931,ENSG00000288670,ENSG00000236484
chr1	161307376	161307598	1:161307376-161307598	ENSG00000158887,ENSG00000143252,ENSG00000188931,ENSG00000288670
chr1	161314213	161314894	1:161314213-161314894	ENSG00000158869,ENSG00000143257,ENSG00000158887,ENSG00000143252,ENSG00000188931,ENSG00000288670,ENSG00000236484
chr1	161350563	161350956	1:161350563-161350956	ENSG00000158869,ENSG00000143257,ENSG00000188931,ENSG00000288670,ENSG00000236484
chr1	161389783	161390061	1:161389783-161390061	ENSG00000158869,ENSG00000188931,ENSG00000288670,ENSG00000236484,ENSG00000215840
chr1	161390271	161390499	1:161390271-161390499	ENSG00000236484,ENSG00000283696,ENSG00000288093,ENSG00000206921,ENSG00000215840,ENSG00000277882,ENSG00000283317
chr1	161399244	161400081	1:161399244-161400081	ENSG00000188931,ENSG00000288670,ENSG00000236484,ENSG00000283696,ENSG00000288093,ENSG00000206921,ENSG00000215840,ENSG00000277882,ENSG00000283317
chr1	161422069	161422485	1:161422069-161422485	ENSG00000206921,ENSG00000283360,ENSG00000215840,ENSG00000277882,ENSG00000283317
chr1	161423258	161423519	1:161423258-161423519	-
chr1	161440160	161440887	1:161440160-161440887	-
chr1	161447306	161448109	1:161447306-161448109	-
chr1	161454466	161455674	1:161454466-161455674	-
chr1	161462233	161463086	1:161462233-161463086	-
chr1	161469332	161470321	1:161469332-161470321	-
chr1	161523894	161524835	1:161523894-161524835	ENSG00000283360,ENSG00000283317,ENSG00000143226,ENSG00000273112,ENSG00000173110,ENSG00000224203,ENSG00000203747,ENSG00000224515,ENSG00000162747
chr1	161530681	161531355	1:161530681-161531355	ENSG00000283360,ENSG00000283317,ENSG00000143226,ENSG00000273112,ENSG00000173110,ENSG00000224203,ENSG00000203747,ENSG00000224515,ENSG00000162747,ENSG00000072694,ENSG00000213075,ENSG00000199595,ENSG00000132185,ENSG00000241347
chr1	161576752	161577046	1:161576752-161577046	ENSG00000248642,ENSG00000283360,ENSG00000143226,ENSG00000273112,ENSG00000203747,ENSG00000224515,ENSG00000225217,ENSG00000072694,ENSG00000234211,ENSG00000213075,ENSG00000199595,ENSG00000132185,ENSG00000241347,ENSG00000207729,ENSG00000225755
chr1	161612141	161612879	1:161612141-161612879	ENSG00000283360,ENSG00000283317,ENSG00000143226,ENSG00000273112,ENSG00000173110,ENSG00000224203,ENSG00000203747,ENSG00000224515,ENSG00000244682,ENSG00000225217,ENSG00000231586,ENSG00000162747,ENSG00000072694,ENSG00000234211,ENSG00000213075,ENSG00000199595,ENSG00000132185,ENSG00000241347
chr1	161658530	161658892	1:161658530-161658892	ENSG00000143257,ENSG00000277882,ENSG00000203747,ENSG00000225217,ENSG00000231586,ENSG00000213075,ENSG00000199595,ENSG00000132185,ENSG00000162746,ENSG00000241347,ENSG00000081721
chr1	161662902	161663329	1:161662902-161663329	ENSG00000158731,ENSG00000276632,ENSG00000132693,ENSG00000283360,ENSG00000283317,ENSG00000143226,ENSG00000273112,ENSG00000203747,ENSG00000224515,ENSG00000162747,ENSG00000234211,ENSG00000213075,ENSG00000199595,ENSG00000241347,ENSG00000200327
chr1	161725932	161726281	1:161725932-161726281	ENSG00000283360,ENSG00000224515,ENSG00000162747,ENSG00000072694,ENSG00000213075,ENSG00000199595,ENSG00000132185,ENSG00000162746,ENSG00000241347
chr1	161726673	161726896	1:161726673-161726896	ENSG00000283360,ENSG00000224515,ENSG00000162747,ENSG00000072694,ENSG00000213075,ENSG00000199595,ENSG00000132185,ENSG00000162746,ENSG00000241347
chr1	161749487	161750327	1:161749487-161750327	ENSG00000283360,ENSG00000143226,ENSG00000273112,ENSG00000203747,ENSG00000224515,ENSG00000162747,ENSG00000072694,ENSG00000234211,ENSG00000213075,ENSG00000199595,ENSG00000132185,ENSG00000241347,ENSG00000081721,ENSG00000226889,ENSG00000118217
chr1	161766213	161766915	1:161766213-161766915	ENSG00000226889,ENSG00000118217
chr1	161772477	161772813	1:161772477-161772813	ENSG00000226889,ENSG00000118217,ENSG00000229808
chr1	161778471	161778773	1:161778471-161778773	ENSG00000226889,ENSG00000118217,ENSG00000229808
chr1	161934214	161934617	1:161934214-161934617	ENSG00000229808
chr1	161981163	161981436	1:161981163-161981436	ENSG00000229808,ENSG00000162745,ENSG00000227094,ENSG00000227667
chr1	162003876	162004297	1:162003876-162004297	ENSG00000229808
chr1	162023512	162024118	1:162023512-162024118	ENSG00000229808,ENSG00000162745,ENSG00000227818,ENSG00000227094,ENSG00000227667
chr1	162033582	162033825	1:162033582-162033825	ENSG00000229808,ENSG00000227818
chr1	162069499	162070142	1:162069499-162070142	ENSG00000229808,ENSG00000198929,ENSG00000285636,ENSG00000227094,ENSG00000252262,ENSG00000207729,ENSG00000162733,ENSG00000185860,ENSG00000225755,ENSG00000237756
chr1	162152194	162152910	1:162152194-162152910	ENSG00000285636,ENSG00000266144,ENSG00000227094,ENSG00000252262,ENSG00000207729,ENSG00000272574,ENSG00000185860,ENSG00000230739,ENSG00000227667,ENSG00000117152,ENSG00000232892,ENSG00000225755,ENSG00000237756,ENSG00000225122
chr1	162215770	162215951	1:162215770-162215951	ENSG00000285636,ENSG00000227094,ENSG00000252262,ENSG00000207729
chr1	162372231	162372493	1:162372231-162372493	ENSG00000198929,ENSG00000227094,ENSG00000252262,ENSG00000207729,ENSG00000254706,ENSG00000171722,ENSG00000239887
chr1	162375772	162375987	1:162375772-162375987	ENSG00000227094,ENSG00000252262,ENSG00000207729,ENSG00000254706,ENSG00000171722,ENSG00000239887
chr1	162389320	162389860	1:162389320-162389860	ENSG00000244682,ENSG00000198929,ENSG00000227094,ENSG00000252262,ENSG00000207729,ENSG00000254706,ENSG00000171722,ENSG00000239887,ENSG00000198574,ENSG00000227243,ENSG00000162733,ENSG00000185860,ENSG00000230739,ENSG00000227667,ENSG00000117152,ENSG00000225755,ENSG00000237756
chr1	162423062	162423305	1:162423062-162423305	ENSG00000229808,ENSG00000227094,ENSG00000252262,ENSG00000207729,ENSG00000198574,ENSG00000227243,ENSG00000227941,ENSG00000272574,ENSG00000162733,ENSG00000185860,ENSG00000230739,ENSG00000227667,ENSG00000117152,ENSG00000232892,ENSG00000225755,ENSG00000237756,ENSG00000225122
chr1	162465986	162466244	1:162465986-162466244	ENSG00000252262,ENSG00000227243,ENSG00000272574,ENSG00000230739,ENSG00000225755,ENSG00000237756
chr1	162497705	162498358	1:162497705-162498358	ENSG00000227094,ENSG00000252262,ENSG00000207729,ENSG00000227243,ENSG00000152332,ENSG00000227941,ENSG00000259788,ENSG00000117143,ENSG00000272574,ENSG00000162733,ENSG00000243173,ENSG00000185860,ENSG00000230739,ENSG00000227667,ENSG00000117152,ENSG00000232892,ENSG00000225755,ENSG00000237756
chr1	162561110	162561991	1:162561110-162561991	ENSG00000227094,ENSG00000227941,ENSG00000259788,ENSG00000117143,ENSG00000272574,ENSG00000162733,ENSG00000243173,ENSG00000185860,ENSG00000230739,ENSG00000227667,ENSG00000117152,ENSG00000232892,ENSG00000237756
chr1	162790381	162790947	1:162790381-162790947	ENSG00000227094,ENSG00000252262,ENSG00000227941,ENSG00000272574,ENSG00000162733,ENSG00000243173,ENSG00000132196,ENSG00000185860,ENSG00000230739,ENSG00000227667,ENSG00000117152,ENSG00000232892,ENSG00000225755,ENSG00000237756,ENSG00000200327
chr1	163321345	163322283	1:163321345-163322283	ENSG00000185860,ENSG00000230739,ENSG00000227667,ENSG00000117152,ENSG00000143248,ENSG00000232892,ENSG00000225755,ENSG00000232995,ENSG00000237756,ENSG00000143228,ENSG00000225122,ENSG00000200327,ENSG00000212527
chr1	163640244	163640434	1:163640244-163640434	ENSG00000243173,ENSG00000230739,ENSG00000227667,ENSG00000232892,ENSG00000228289,ENSG00000225719,ENSG00000213070,ENSG00000201987,ENSG00000201270
chr1	163922762	163923201	1:163922762-163923201	ENSG00000185860,ENSG00000227667,ENSG00000117152,ENSG00000232892,ENSG00000225755,ENSG00000237756,ENSG00000225122,ENSG00000200327,ENSG00000212527,ENSG00000228289,ENSG00000212538,ENSG00000225719,ENSG00000199849,ENSG00000213070,ENSG00000233693,ENSG00000271917,ENSG00000201987
chr1	164500935	164501144	1:164500935-164501144	ENSG00000237756,ENSG00000225122,ENSG00000200327,ENSG00000212527,ENSG00000225719,ENSG00000199849,ENSG00000213070,ENSG00000233693,ENSG00000271917,ENSG00000201987
chr1	164558639	164559240	1:164558639-164559240	ENSG00000117152,ENSG00000232892,ENSG00000225755,ENSG00000225122,ENSG00000200327,ENSG00000212527,ENSG00000225719,ENSG00000199849,ENSG00000213070,ENSG00000185630,ENSG00000207082,ENSG00000269887,ENSG00000276359,ENSG00000233693,ENSG00000271917,ENSG00000201987
chr1	164625223	164625499	1:164625223-164625499	ENSG00000225719,ENSG00000199849,ENSG00000213070,ENSG00000185630,ENSG00000207082,ENSG00000269887,ENSG00000276359,ENSG00000233693,ENSG00000271917
chr1	164660456	164660913	1:164660456-164660913	ENSG00000227667,ENSG00000232892,ENSG00000225755,ENSG00000237756,ENSG00000225122,ENSG00000200327,ENSG00000212527,ENSG00000228289,ENSG00000225719,ENSG00000199849,ENSG00000213070,ENSG00000185630,ENSG00000207082,ENSG00000269887,ENSG00000276359,ENSG00000233693,ENSG00000271917,ENSG00000201987
chr1	164922772	164922981	1:164922772-164922981	ENSG00000225755,ENSG00000237756,ENSG00000225122,ENSG00000200327,ENSG00000212527,ENSG00000225719,ENSG00000199849,ENSG00000213070,ENSG00000233693,ENSG00000271917,ENSG00000201987,ENSG00000225487,ENSG00000201270
chr1	165129673	165129948	1:165129673-165129948	ENSG00000227667,ENSG00000117152,ENSG00000225755,ENSG00000225122,ENSG00000200327,ENSG00000212527,ENSG00000228289,ENSG00000225719,ENSG00000199849,ENSG00000213070,ENSG00000271917,ENSG00000201987,ENSG00000224702,ENSG00000238022,ENSG00000207341,ENSG00000203307
chr1	165235574	165235784	1:165235574-165235784	ENSG00000225122,ENSG00000200327,ENSG00000224702,ENSG00000238022
chr1	165258064	165258381	1:165258064-165258381	ENSG00000237756,ENSG00000225122,ENSG00000200327,ENSG00000212527,ENSG00000225719,ENSG00000271917,ENSG00000224702,ENSG00000238022,ENSG00000237463,ENSG00000230748,ENSG00000162763,ENSG00000226292,ENSG00000207341
chr1	165356523	165356749	1:165356523-165356749	ENSG00000162761,ENSG00000237463,ENSG00000230748,ENSG00000162763
chr1	165371970	165372159	1:165371970-165372159	ENSG00000162761,ENSG00000237463,ENSG00000230748,ENSG00000162763,ENSG00000237783
chr1	165376154	165376448	1:165376154-165376448	ENSG00000237463,ENSG00000230748,ENSG00000162763,ENSG00000237783
chr1	165393005	165393370	1:165393005-165393370	ENSG00000225122,ENSG00000224702,ENSG00000238022,ENSG00000143171,ENSG00000237463,ENSG00000230748,ENSG00000162763,ENSG00000237783,ENSG00000236206,ENSG00000206990,ENSG00000230175,ENSG00000225272,ENSG00000271527,ENSG00000226292,ENSG00000207341,ENSG00000203307
chr1	165444713	165444965	1:165444713-165444965	ENSG00000143171,ENSG00000237463,ENSG00000230748,ENSG00000162763,ENSG00000237783
chr1	165598054	165598477	1:165598054-165598477	ENSG00000237463,ENSG00000230748,ENSG00000162763,ENSG00000237783,ENSG00000236206,ENSG00000206990
chr1	165630649	165631431	1:165630649-165631431	ENSG00000162763,ENSG00000236206,ENSG00000143198,ENSG00000143149,ENSG00000206990,ENSG00000230175,ENSG00000225272
chr1	165631862	165632052	1:165631862-165632052	ENSG00000143198,ENSG00000206990,ENSG00000230175
chr1	165690856	165691049	1:165690856-165691049	ENSG00000143149,ENSG00000206990,ENSG00000230175,ENSG00000225272,ENSG00000215838
chr1	165697985	165698899	1:165697985-165698899	ENSG00000143198,ENSG00000143149,ENSG00000206990,ENSG00000230175,ENSG00000225272,ENSG00000215838,ENSG00000273365
chr1	165711388	165711843	1:165711388-165711843	ENSG00000162763,ENSG00000143149,ENSG00000206990,ENSG00000230175,ENSG00000225272,ENSG00000215838,ENSG00000273365,ENSG00000236364,ENSG00000271527,ENSG00000226292,ENSG00000207341,ENSG00000203307
chr1	165736684	165736935	1:165736684-165736935	ENSG00000206990,ENSG00000230175,ENSG00000225272,ENSG00000271527,ENSG00000207341
chr1	165738855	165739210	1:165738855-165739210	ENSG00000230748,ENSG00000162763,ENSG00000206990,ENSG00000230175,ENSG00000225272,ENSG00000143183,ENSG00000224358,ENSG00000230659,ENSG00000236364,ENSG00000271527,ENSG00000226292,ENSG00000207341,ENSG00000203307,ENSG00000225325
chr1	165768555	165769456	1:165768555-165769456	ENSG00000206990,ENSG00000230175,ENSG00000225272,ENSG00000143183,ENSG00000224358,ENSG00000230659,ENSG00000236364
chr1	165827497	165828541	1:165827497-165828541	ENSG00000206990,ENSG00000230175,ENSG00000143183,ENSG00000224358,ENSG00000230659,ENSG00000143179,ENSG00000236364
chr1	165850490	165850752	1:165850490-165850752	ENSG00000230659,ENSG00000143179,ENSG00000236364,ENSG00000271527
chr1	165850976	165851533	1:165850976-165851533	ENSG00000230748,ENSG00000162763,ENSG00000206990,ENSG00000230175,ENSG00000230659,ENSG00000143179,ENSG00000236364,ENSG00000271527,ENSG00000226292,ENSG00000207341,ENSG00000203307,ENSG00000225325,ENSG00000215834
chr1	165862381	165862890	1:165862381-165862890	ENSG00000230659,ENSG00000143179,ENSG00000236364,ENSG00000271527,ENSG00000226292
chr1	165871304	165871711	1:165871304-165871711	ENSG00000225122,ENSG00000237463,ENSG00000230748,ENSG00000162763,ENSG00000206990,ENSG00000230175,ENSG00000225272,ENSG00000143183,ENSG00000224358,ENSG00000230659,ENSG00000143179,ENSG00000236364,ENSG00000283936,ENSG00000271527,ENSG00000226292,ENSG00000207341,ENSG00000203307,ENSG00000215952,ENSG00000225325,ENSG00000238087,ENSG00000215834
chr1	165878001	165878267	1:165878001-165878267	ENSG00000230748,ENSG00000206990,ENSG00000230175,ENSG00000225272,ENSG00000230659,ENSG00000143179,ENSG00000236364,ENSG00000283936,ENSG00000271527,ENSG00000226292,ENSG00000207341,ENSG00000203307,ENSG00000225325
chr1	165884633	165884997	1:165884633-165884997	ENSG00000162763,ENSG00000206990,ENSG00000230175,ENSG00000225272,ENSG00000230659,ENSG00000143179,ENSG00000236364,ENSG00000283936,ENSG00000271527,ENSG00000226292,ENSG00000207341,ENSG00000203307
chr1	165885663	165885880	1:165885663-165885880	ENSG00000143179,ENSG00000236364
chr1	165914260	165914596	1:165914260-165914596	ENSG00000230175,ENSG00000143179,ENSG00000236364,ENSG00000283936,ENSG00000271527,ENSG00000203307
chr1	165924719	165925062	1:165924719-165925062	ENSG00000236364,ENSG00000271527,ENSG00000226292,ENSG00000207341,ENSG00000203307,ENSG00000215952,ENSG00000225325,ENSG00000230231
chr1	166166141	166166864	1:166166141-166166864	ENSG00000271527,ENSG00000226292,ENSG00000207341,ENSG00000188859,ENSG00000203307,ENSG00000230898,ENSG00000215952,ENSG00000229588,ENSG00000225325
chr1	166268448	166268831	1:166268448-166268831	ENSG00000271527,ENSG00000226292,ENSG00000207341,ENSG00000203307,ENSG00000215952,ENSG00000215835,ENSG00000225325,ENSG00000238087,ENSG00000215834,ENSG00000234984,ENSG00000232148
chr1	166489722	166490433	1:166489722-166490433	ENSG00000271527,ENSG00000226292,ENSG00000207341,ENSG00000203307,ENSG00000215952,ENSG00000225325,ENSG00000230231,ENSG00000234142,ENSG00000238087,ENSG00000215834,ENSG00000234984,ENSG00000232341,ENSG00000232148,ENSG00000232223
chr1	166839132	166840058	1:166839132-166840058	ENSG00000238087,ENSG00000215834,ENSG00000234984,ENSG00000232341,ENSG00000232148,ENSG00000232223,ENSG00000143157,ENSG00000152382,ENSG00000225171
chr1	166875765	166876652	1:166875765-166876652	ENSG00000238087,ENSG00000215834,ENSG00000234984,ENSG00000232341,ENSG00000232148,ENSG00000232223,ENSG00000143157,ENSG00000152382,ENSG00000225171,ENSG00000200036
chr1	166902516	166902821	1:166902516-166902821	ENSG00000238087,ENSG00000215834,ENSG00000232341,ENSG00000232148,ENSG00000232223,ENSG00000143195,ENSG00000200036
chr1	166910515	166910725	1:166910515-166910725	ENSG00000238087,ENSG00000234984,ENSG00000232341,ENSG00000232148,ENSG00000232223,ENSG00000143195,ENSG00000200036,ENSG00000227907
chr1	166920682	166921163	1:166920682-166921163	ENSG00000232341,ENSG00000232223,ENSG00000143195,ENSG00000200036
chr1	166947499	166947818	1:166947499-166947818	ENSG00000234984,ENSG00000232341,ENSG00000232148,ENSG00000232223,ENSG00000143194,ENSG00000200036
chr1	166969286	166969629	1:166969286-166969629	ENSG00000238087,ENSG00000215834,ENSG00000234984,ENSG00000232341,ENSG00000232148,ENSG00000232223,ENSG00000143195,ENSG00000143194,ENSG00000200036
chr1	166975428	166976041	1:166975428-166976041	ENSG00000232148,ENSG00000143195,ENSG00000143194,ENSG00000200036
chr1	167044015	167044325	1:167044015-167044325	ENSG00000238087,ENSG00000215834,ENSG00000234984,ENSG00000232341,ENSG00000232148,ENSG00000232223,ENSG00000143194,ENSG00000200036,ENSG00000227907
chr1	167057127	167057454	1:167057127-167057454	ENSG00000215834,ENSG00000234984,ENSG00000232341,ENSG00000232148,ENSG00000143194,ENSG00000200036,ENSG00000227907
chr1	167066727	167066969	1:167066727-167066969	ENSG00000232341,ENSG00000232148,ENSG00000143167,ENSG00000213068,ENSG00000231605,ENSG00000272205
chr1	167090434	167090885	1:167090434-167090885	ENSG00000143167,ENSG00000198842,ENSG00000213068
chr1	167103739	167104158	1:167103739-167104158	ENSG00000143167,ENSG00000198842,ENSG00000213068
chr1	167109219	167109482	1:167109219-167109482	ENSG00000143167,ENSG00000198842,ENSG00000213068,ENSG00000231605
chr1	167110649	167110844	1:167110649-167110844	ENSG00000143167,ENSG00000198842,ENSG00000213068,ENSG00000231605
chr1	167121429	167121853	1:167121429-167121853	ENSG00000234984,ENSG00000232341,ENSG00000232148,ENSG00000143167,ENSG00000198842,ENSG00000213068,ENSG00000231605
chr1	167184062	167184392	1:167184062-167184392	ENSG00000213068,ENSG00000231605
chr1	167220020	167221350	1:167220020-167221350	ENSG00000231605,ENSG00000272205,ENSG00000143190
chr1	167221877	167222426	1:167221877-167222426	ENSG00000272205,ENSG00000143190
chr1	167267763	167268048	1:167267763-167268048	ENSG00000272205,ENSG00000272033
chr1	167273342	167273698	1:167273342-167273698	ENSG00000272033
chr1	167328869	167329494	1:167328869-167329494	ENSG00000232341,ENSG00000231605,ENSG00000143190,ENSG00000272033
chr1	167430221	167430749	1:167430221-167430749	ENSG00000272033,ENSG00000198821,ENSG00000227776
chr1	167439344	167439713	1:167439344-167439713	ENSG00000272033,ENSG00000198821,ENSG00000227776
chr1	167442099	167442462	1:167442099-167442462	ENSG00000272033,ENSG00000198821,ENSG00000287218,ENSG00000233411,ENSG00000273160,ENSG00000227776
chr1	167447644	167447967	1:167447644-167447967	ENSG00000272033,ENSG00000198821,ENSG00000287218,ENSG00000233411,ENSG00000273160,ENSG00000227776
chr1	167454848	167456224	1:167454848-167456224	ENSG00000272033,ENSG00000287218,ENSG00000233411,ENSG00000273160,ENSG00000227776
chr1	167499756	167500020	1:167499756-167500020	ENSG00000272033,ENSG00000198821,ENSG00000227776
chr1	167553374	167554081	1:167553374-167554081	ENSG00000272033,ENSG00000227776,ENSG00000143162
chr1	167564892	167565079	1:167564892-167565079	ENSG00000231029
chr1	167600107	167600480	1:167600107-167600480	ENSG00000231029,ENSG00000241666,ENSG00000198771
chr1	167601575	167601843	1:167601575-167601843	ENSG00000231029,ENSG00000241666,ENSG00000198771
chr1	167603206	167603431	1:167603206-167603431	ENSG00000231029,ENSG00000241666,ENSG00000198771
chr1	167608715	167609007	1:167608715-167609007	ENSG00000231029,ENSG00000241666,ENSG00000198771,ENSG00000143199,ENSG00000221545,ENSG00000224837
chr1	167617206	167617933	1:167617206-167617933	ENSG00000231029,ENSG00000241666,ENSG00000198771
chr1	167628005	167628544	1:167628005-167628544	ENSG00000231029,ENSG00000241666,ENSG00000198771
chr1	167630299	167630511	1:167630299-167630511	ENSG00000241666,ENSG00000198771
chr1	167650264	167650549	1:167650264-167650549	ENSG00000231029,ENSG00000241666,ENSG00000198771
chr1	167655411	167655685	1:167655411-167655685	-
chr1	167687444	167688145	1:167687444-167688145	ENSG00000231029
chr1	167708993	167709429	1:167708993-167709429	-
chr1	167714314	167714737	1:167714314-167714737	ENSG00000197965,ENSG00000221545
chr1	167715579	167715831	1:167715579-167715831	ENSG00000197965
chr1	167721659	167722543	1:167721659-167722543	ENSG00000197965,ENSG00000143199,ENSG00000221545,ENSG00000224837
chr1	167753207	167753708	1:167753207-167753708	ENSG00000197965,ENSG00000143199,ENSG00000221545,ENSG00000224837
chr1	167803344	167803628	1:167803344-167803628	ENSG00000197965,ENSG00000143199,ENSG00000250762,ENSG00000232194,ENSG00000221545,ENSG00000224837
chr1	167805113	167805564	1:167805113-167805564	ENSG00000143199,ENSG00000250762,ENSG00000232194,ENSG00000221545,ENSG00000224837
chr1	167820143	167820466	1:167820143-167820466	ENSG00000143199,ENSG00000250762,ENSG00000232194,ENSG00000221545,ENSG00000224837
chr1	167935725	167937069	1:167935725-167937069	ENSG00000143199,ENSG00000143158,ENSG00000143164,ENSG00000221545,ENSG00000224837
chr1	168082206	168082500	1:168082206-168082500	ENSG00000143199,ENSG00000221545,ENSG00000224837,ENSG00000143147
chr1	168135920	168136970	1:168135920-168136970	ENSG00000224837,ENSG00000143147,ENSG00000237049
chr1	168145710	168146114	1:168145710-168146114	ENSG00000143199,ENSG00000221545,ENSG00000224837,ENSG00000143147,ENSG00000143155,ENSG00000237049,ENSG00000237131,ENSG00000214262,ENSG00000206880,ENSG00000143178
chr1	168178646	168179086	1:168178646-168179086	ENSG00000221545,ENSG00000224837,ENSG00000143155,ENSG00000237049,ENSG00000237131,ENSG00000213064,ENSG00000214262,ENSG00000206880,ENSG00000143178,ENSG00000227722
chr1	168225592	168226633	1:168225592-168226633	ENSG00000237049,ENSG00000237131,ENSG00000213064,ENSG00000214262,ENSG00000206880,ENSG00000143178,ENSG00000227722,ENSG00000283255
chr1	168342787	168343109	1:168342787-168343109	ENSG00000237049,ENSG00000237131,ENSG00000214262,ENSG00000206880,ENSG00000143178,ENSG00000227722,ENSG00000207974,ENSG00000228697,ENSG00000283255,ENSG00000215833,ENSG00000143184,ENSG00000229757,ENSG00000235736,ENSG00000225826,ENSG00000229612,ENSG00000287831,ENSG00000213063,ENSG00000235575
chr1	168354341	168354555	1:168354341-168354555	ENSG00000237049,ENSG00000206880,ENSG00000143178,ENSG00000227722,ENSG00000207974,ENSG00000228697,ENSG00000283255,ENSG00000143184,ENSG00000229757,ENSG00000225826
chr1	168439665	168440006	1:168439665-168440006	ENSG00000206880,ENSG00000143178,ENSG00000227722,ENSG00000207974,ENSG00000228697,ENSG00000283255,ENSG00000215833,ENSG00000143184,ENSG00000229757,ENSG00000235736,ENSG00000225826,ENSG00000229612,ENSG00000287831
chr1	168466387	168466673	1:168466387-168466673	ENSG00000207974,ENSG00000228697,ENSG00000283255,ENSG00000215833,ENSG00000143184,ENSG00000229757,ENSG00000229612,ENSG00000287831
chr1	168466963	168467256	1:168466963-168467256	ENSG00000207974,ENSG00000228697,ENSG00000283255,ENSG00000215833,ENSG00000143184,ENSG00000229757
chr1	168521076	168521303	1:168521076-168521303	ENSG00000207974,ENSG00000228697,ENSG00000283255,ENSG00000215833,ENSG00000143184,ENSG00000229757
chr1	168535454	168536019	1:168535454-168536019	ENSG00000206880,ENSG00000143178,ENSG00000227722,ENSG00000207974,ENSG00000228697,ENSG00000283255,ENSG00000215833,ENSG00000143185,ENSG00000227777,ENSG00000143184,ENSG00000229757,ENSG00000225826,ENSG00000229612,ENSG00000287831,ENSG00000224286
chr1	168726287	168726485	1:168726287-168726485	ENSG00000143196,ENSG00000235736,ENSG00000225826,ENSG00000229612,ENSG00000287831,ENSG00000213063
chr1	169044448	169044778	1:169044448-169044778	ENSG00000235736,ENSG00000225826,ENSG00000229612,ENSG00000287831,ENSG00000203601,ENSG00000213063,ENSG00000287282,ENSG00000252987,ENSG00000235575
chr1	169045064	169045344	1:169045064-169045344	ENSG00000235736,ENSG00000225826,ENSG00000229612,ENSG00000287831,ENSG00000203601,ENSG00000213063,ENSG00000287282,ENSG00000252987
chr1	169105815	169107050	1:169105815-169107050	ENSG00000285622,ENSG00000235736,ENSG00000225826,ENSG00000229612,ENSG00000287831,ENSG00000203601,ENSG00000213063,ENSG00000287282,ENSG00000252987,ENSG00000237707,ENSG00000143153,ENSG00000235575
chr1	169295551	169295736	1:169295551-169295736	ENSG00000235736,ENSG00000225826,ENSG00000229612,ENSG00000287831,ENSG00000213063,ENSG00000143156,ENSG00000235575
chr1	169367603	169368304	1:169367603-169368304	ENSG00000235736,ENSG00000143156,ENSG00000235575,ENSG00000117475
chr1	169427357	169427614	1:169427357-169427614	ENSG00000117477,ENSG00000234604
chr1	169485515	169486256	1:169485515-169486256	ENSG00000225826,ENSG00000117477,ENSG00000117479,ENSG00000234604,ENSG00000213062,ENSG00000198734,ENSG00000007908,ENSG00000230704
chr1	169540917	169541192	1:169540917-169541192	ENSG00000234604,ENSG00000230704
chr1	169586279	169586801	1:169586279-169586801	ENSG00000198734,ENSG00000174175,ENSG00000188404,ENSG00000007908,ENSG00000230704
chr1	169604935	169605139	1:169604935-169605139	ENSG00000198734,ENSG00000174175,ENSG00000188404,ENSG00000007908,ENSG00000230704
chr1	169667374	169667820	1:169667374-169667820	ENSG00000174175,ENSG00000000460,ENSG00000007908,ENSG00000230704
chr1	169692570	169693034	1:169692570-169693034	ENSG00000174175,ENSG00000188404,ENSG00000007908,ENSG00000230704
chr1	169694381	169694670	1:169694381-169694670	ENSG00000174175,ENSG00000188404,ENSG00000007908,ENSG00000230704,ENSG00000226967
chr1	169699102	169699340	1:169699102-169699340	ENSG00000174175,ENSG00000188404,ENSG00000007908,ENSG00000230704
chr1	169711600	169711814	1:169711600-169711814	ENSG00000188404,ENSG00000007908,ENSG00000230704
chr1	169794553	169795259	1:169794553-169795259	ENSG00000000460,ENSG00000007908,ENSG00000230704,ENSG00000171806,ENSG00000288139
chr1	169860351	169860593	1:169860351-169860593	ENSG00000230704,ENSG00000239494,ENSG00000288139
chr1	169893285	169894426	1:169893285-169894426	ENSG00000000457,ENSG00000288139,ENSG00000235378,ENSG00000232959,ENSG00000224896,ENSG00000203740,ENSG00000283340,ENSG00000263390,ENSG00000233985,ENSG00000238051,ENSG00000224286,ENSG00000226967,ENSG00000235303,ENSG00000116132,ENSG00000271811,ENSG00000117501
chr1	169945178	169945405	1:169945178-169945405	ENSG00000288139,ENSG00000243051,ENSG00000235378,ENSG00000232959,ENSG00000224896,ENSG00000203740,ENSG00000283340,ENSG00000263390,ENSG00000233985,ENSG00000238051,ENSG00000224286,ENSG00000226967,ENSG00000225545,ENSG00000235303,ENSG00000116132,ENSG00000271811,ENSG00000117501
chr1	170074374	170075033	1:170074374-170075033	ENSG00000288139,ENSG00000075945,ENSG00000243051,ENSG00000235378,ENSG00000232959,ENSG00000224896,ENSG00000203740,ENSG00000283340,ENSG00000263390,ENSG00000233985,ENSG00000238051,ENSG00000224286,ENSG00000226967,ENSG00000225545,ENSG00000235303,ENSG00000116132,ENSG00000271811,ENSG00000117501,ENSG00000007933,ENSG00000221390,ENSG00000283598,ENSG00000117507,ENSG00000094963,ENSG00000239428
chr1	170494421	170494648	1:170494421-170494648	ENSG00000288139,ENSG00000235378,ENSG00000232959,ENSG00000224896,ENSG00000203740,ENSG00000283340,ENSG00000263390,ENSG00000233985,ENSG00000238051,ENSG00000224286,ENSG00000226967,ENSG00000231407,ENSG00000225545,ENSG00000235303,ENSG00000116132,ENSG00000271811,ENSG00000117501,ENSG00000007933,ENSG00000221390,ENSG00000283598
chr1	170531780	170532634	1:170531780-170532634	ENSG00000288139,ENSG00000235378,ENSG00000232959,ENSG00000224896,ENSG00000203740,ENSG00000283340,ENSG00000263390,ENSG00000233985,ENSG00000238051,ENSG00000224286,ENSG00000226967,ENSG00000231407,ENSG00000120370,ENSG00000225545,ENSG00000235303,ENSG00000116132,ENSG00000271811,ENSG00000117501,ENSG00000007933,ENSG00000221390,ENSG00000283598
chr1	171251477	171251903	1:171251477-171251903	ENSG00000231424,ENSG00000226552,ENSG00000007933,ENSG00000221390,ENSG00000283598,ENSG00000117507,ENSG00000094963,ENSG00000225243,ENSG00000010932,ENSG00000206692,ENSG00000230547,ENSG00000268062,ENSG00000239428
chr1	171252544	171252840	1:171252544-171252840	ENSG00000231424,ENSG00000117501,ENSG00000226552,ENSG00000007933,ENSG00000221390,ENSG00000283598,ENSG00000117507,ENSG00000094963,ENSG00000225243,ENSG00000010932,ENSG00000206692,ENSG00000230547,ENSG00000285665,ENSG00000268062,ENSG00000239428,ENSG00000234333
chr1	171313494	171314230	1:171313494-171314230	ENSG00000232959,ENSG00000224286,ENSG00000116132,ENSG00000271811,ENSG00000231424,ENSG00000117501,ENSG00000226552,ENSG00000007933,ENSG00000221390,ENSG00000283598,ENSG00000117507,ENSG00000094963,ENSG00000225243,ENSG00000010932,ENSG00000206692,ENSG00000230547,ENSG00000076258,ENSG00000285665,ENSG00000268062,ENSG00000239428,ENSG00000234333
chr1	171484965	171486364	1:171484965-171486364	ENSG00000007933,ENSG00000221390,ENSG00000283598,ENSG00000117507,ENSG00000094963,ENSG00000285665,ENSG00000268062,ENSG00000239428,ENSG00000234333,ENSG00000117523
chr1	171599119	171599318	1:171599119-171599318	ENSG00000283683
chr1	171655363	171656201	1:171655363-171656201	ENSG00000007933,ENSG00000221390,ENSG00000283598,ENSG00000117507,ENSG00000094963,ENSG00000285665,ENSG00000268062,ENSG00000239428,ENSG00000234333,ENSG00000283683,ENSG00000034971,ENSG00000233328,ENSG00000232261,ENSG00000271459,ENSG00000236741,ENSG00000253060,ENSG00000213060,ENSG00000224600,ENSG00000233540
chr1	171688089	171688652	1:171688089-171688652	ENSG00000117501,ENSG00000285665,ENSG00000268062,ENSG00000239428,ENSG00000234333,ENSG00000283683,ENSG00000233328,ENSG00000230364,ENSG00000232261,ENSG00000271459,ENSG00000236741,ENSG00000253060,ENSG00000213060,ENSG00000224600
chr1	171741747	171742570	1:171741747-171742570	ENSG00000117507,ENSG00000234333,ENSG00000233328,ENSG00000117533,ENSG00000232261,ENSG00000271459,ENSG00000236741,ENSG00000253060,ENSG00000010165,ENSG00000213060,ENSG00000224600
chr1	171781136	171781691	1:171781136-171781691	ENSG00000234333,ENSG00000117533,ENSG00000232261,ENSG00000271459,ENSG00000236741,ENSG00000253060,ENSG00000010165,ENSG00000213060,ENSG00000224600,ENSG00000233540
chr1	171841190	171841844	1:171841190-171841844	ENSG00000271459,ENSG00000236741,ENSG00000253060,ENSG00000213060,ENSG00000224600,ENSG00000197959,ENSG00000233540
chr1	171842172	171842447	1:171842172-171842447	ENSG00000213060,ENSG00000224600,ENSG00000197959,ENSG00000233540
chr1	172090122	172090380	1:172090122-172090380	ENSG00000283844,ENSG00000283152
chr1	172154583	172154907	1:172154583-172154907	ENSG00000230630,ENSG00000283844,ENSG00000283152,ENSG00000208024,ENSG00000206684
chr1	172180788	172181309	1:172180788-172181309	ENSG00000230630,ENSG00000283844,ENSG00000283152,ENSG00000208024,ENSG00000287336,ENSG00000206684
chr1	172181526	172181943	1:172181526-172181943	ENSG00000230630,ENSG00000283844,ENSG00000283152,ENSG00000208024
chr1	172206799	172206978	1:172206799-172206978	ENSG00000287336
chr1	172358457	172358661	1:172358457-172358661	ENSG00000283844,ENSG00000283152,ENSG00000206684
chr1	172380642	172381025	1:172380642-172381025	ENSG00000197959,ENSG00000283844,ENSG00000283152,ENSG00000206684,ENSG00000135845
chr1	172383553	172383783	1:172383553-172383783	ENSG00000197959,ENSG00000206684,ENSG00000135845
chr1	172394160	172394576	1:172394160-172394576	ENSG00000197959,ENSG00000230630,ENSG00000283844,ENSG00000283152,ENSG00000208024,ENSG00000206684,ENSG00000135845
chr1	172399521	172399768	1:172399521-172399768	ENSG00000230630,ENSG00000283844,ENSG00000283152,ENSG00000208024,ENSG00000206684
chr1	172429355	172429577	1:172429355-172429577	ENSG00000180999
chr1	172443795	172444396	1:172443795-172444396	ENSG00000213060,ENSG00000135845,ENSG00000180999,ENSG00000251943
chr1	172449937	172450312	1:172449937-172450312	ENSG00000180999,ENSG00000094975,ENSG00000251943
chr1	172480540	172480756	1:172480540-172480756	-
chr1	172515999	172516232	1:172515999-172516232	ENSG00000094975,ENSG00000251943
chr1	172532303	172533560	1:172532303-172533560	ENSG00000094975,ENSG00000251943
chr1	172647082	172647402	1:172647082-172647402	ENSG00000251943,ENSG00000117560
chr1	172662713	172663179	1:172662713-172663179	ENSG00000251943,ENSG00000117560
chr1	172699246	172699575	1:172699246-172699575	ENSG00000251943
chr1	172725090	172725568	1:172725090-172725568	ENSG00000251943,ENSG00000232751,ENSG00000231615,ENSG00000238272,ENSG00000252357
chr1	172746266	172746740	1:172746266-172746740	ENSG00000251943,ENSG00000229785,ENSG00000279061,ENSG00000224228,ENSG00000232751,ENSG00000231615,ENSG00000162753,ENSG00000238272,ENSG00000232113,ENSG00000200674,ENSG00000252357,ENSG00000117601
chr1	172754754	172754956	1:172754754-172754956	ENSG00000229785,ENSG00000279061,ENSG00000224228
chr1	172764331	172764784	1:172764331-172764784	ENSG00000251943,ENSG00000229785,ENSG00000279061,ENSG00000224228,ENSG00000232751,ENSG00000231615,ENSG00000162753,ENSG00000238272,ENSG00000200674
chr1	172818274	172818603	1:172818274-172818603	ENSG00000224228,ENSG00000232751,ENSG00000231615
chr1	172818972	172819411	1:172818972-172819411	ENSG00000224228,ENSG00000232751
chr1	172826145	172826654	1:172826145-172826654	ENSG00000224228,ENSG00000120337
chr1	172883558	172884085	1:172883558-172884085	ENSG00000227177,ENSG00000120337
chr1	172895085	172895449	1:172895085-172895449	ENSG00000227177,ENSG00000224000,ENSG00000120337
chr1	172906715	172907177	1:172906715-172907177	ENSG00000221390,ENSG00000283598,ENSG00000224228,ENSG00000227177,ENSG00000224000,ENSG00000120337,ENSG00000230849,ENSG00000232751,ENSG00000231615,ENSG00000162753,ENSG00000238272,ENSG00000232113,ENSG00000200674
chr1	172935098	172935282	1:172935098-172935282	ENSG00000120337
chr1	173017918	173018138	1:173017918-173018138	ENSG00000120337,ENSG00000230849
chr1	173019622	173019962	1:173019622-173019962	ENSG00000120337,ENSG00000230849
chr1	173112239	173112430	1:173112239-173112430	ENSG00000120337,ENSG00000230849
chr1	173122960	173123522	1:173122960-173123522	ENSG00000120337,ENSG00000230849,ENSG00000232751
chr1	173175770	173176119	1:173175770-173176119	ENSG00000120337,ENSG00000230849,ENSG00000226375,ENSG00000232751,ENSG00000231615,ENSG00000162753,ENSG00000232113
chr1	173190620	173190800	1:173190620-173190800	ENSG00000120337,ENSG00000230849
chr1	173195664	173196106	1:173195664-173196106	ENSG00000120337,ENSG00000230849,ENSG00000117586,ENSG00000232751,ENSG00000231615
chr1	173205469	173206048	1:173205469-173206048	ENSG00000117586
chr1	173206805	173207052	1:173206805-173207052	ENSG00000120337,ENSG00000230849,ENSG00000117586,ENSG00000232751,ENSG00000231615
chr1	173241597	173241864	1:173241597-173241864	ENSG00000232751,ENSG00000231615
chr1	173406842	173407102	1:173406842-173407102	ENSG00000232751,ENSG00000231615,ENSG00000162753,ENSG00000238272
chr1	173409746	173410283	1:173409746-173410283	ENSG00000232751,ENSG00000231615,ENSG00000203739,ENSG00000162753,ENSG00000238272,ENSG00000232113,ENSG00000225591,ENSG00000200674,ENSG00000252357,ENSG00000117601,ENSG00000252231
chr1	173413262	173413510	1:173413262-173413510	ENSG00000232751,ENSG00000231615,ENSG00000203739,ENSG00000162753,ENSG00000238272,ENSG00000200674,ENSG00000252357
chr1	173420389	173420641	1:173420389-173420641	ENSG00000232751,ENSG00000231615,ENSG00000203739,ENSG00000162753,ENSG00000238272,ENSG00000232113,ENSG00000225591,ENSG00000200674,ENSG00000120334,ENSG00000252357,ENSG00000117593,ENSG00000117601,ENSG00000252231,ENSG00000200755
chr1	173429545	173430288	1:173429545-173430288	ENSG00000232751,ENSG00000203739,ENSG00000162753,ENSG00000238272,ENSG00000232113,ENSG00000225591,ENSG00000200674,ENSG00000120334,ENSG00000252357,ENSG00000117593,ENSG00000117601,ENSG00000252231
chr1	173431332	173431512	1:173431332-173431512	ENSG00000162753,ENSG00000238272,ENSG00000200674,ENSG00000252357
chr1	173476705	173477833	1:173476705-173477833	ENSG00000203739,ENSG00000117592,ENSG00000162753,ENSG00000238272,ENSG00000232113,ENSG00000225591,ENSG00000200674,ENSG00000252357
chr1	173669476	173669888	1:173669476-173669888	ENSG00000162753,ENSG00000238272,ENSG00000285777,ENSG00000183831,ENSG00000232113,ENSG00000225591
chr1	173714729	173715455	1:173714729-173715455	ENSG00000162753,ENSG00000238272,ENSG00000232113,ENSG00000076321,ENSG00000225591,ENSG00000200674,ENSG00000252357,ENSG00000117601,ENSG00000252231
chr1	173824156	173825235	1:173824156-173825235	ENSG00000225591,ENSG00000200674,ENSG00000120334,ENSG00000252357,ENSG00000117593,ENSG00000234741,ENSG00000185278,ENSG00000117601
chr1	173867769	173868754	1:173867769-173868754	ENSG00000234741,ENSG00000270084,ENSG00000185278,ENSG00000117601,ENSG00000252231
chr1	174004975	174005325	1:174004975-174005325	ENSG00000200674,ENSG00000252357,ENSG00000234741,ENSG00000185278,ENSG00000117601,ENSG00000252231,ENSG00000135870,ENSG00000200755,ENSG00000236535,ENSG00000224977,ENSG00000225713
chr1	174021864	174022693	1:174021864-174022693	ENSG00000252357,ENSG00000234741,ENSG00000185278,ENSG00000117601,ENSG00000252231,ENSG00000135870,ENSG00000200755,ENSG00000236535,ENSG00000224977,ENSG00000225713,ENSG00000227373
chr1	174133950	174134219	1:174133950-174134219	ENSG00000117601,ENSG00000252231,ENSG00000200755,ENSG00000225713,ENSG00000227373
chr1	174158979	174160086	1:174158979-174160086	ENSG00000117601,ENSG00000252231,ENSG00000200755,ENSG00000225713,ENSG00000227373,ENSG00000152061
chr1	174262848	174263271	1:174262848-174263271	ENSG00000225713,ENSG00000237317,ENSG00000203737
chr1	174276181	174276423	1:174276181-174276423	ENSG00000117601,ENSG00000252231,ENSG00000225713,ENSG00000152061,ENSG00000237317,ENSG00000203737
chr1	174324764	174325476	1:174324764-174325476	ENSG00000237317,ENSG00000203737
chr1	174349112	174349418	1:174349112-174349418	ENSG00000237317,ENSG00000203737
chr1	174768918	174769148	1:174768918-174769148	ENSG00000203737,ENSG00000223828,ENSG00000231378,ENSG00000237249,ENSG00000223525,ENSG00000235869,ENSG00000181101
chr1	174777231	174777660	1:174777231-174777660	ENSG00000117601,ENSG00000252231,ENSG00000225713,ENSG00000237317,ENSG00000203737,ENSG00000223828,ENSG00000231378,ENSG00000237249,ENSG00000223525,ENSG00000235869,ENSG00000252552,ENSG00000287697,ENSG00000116161,ENSG00000181101
chr1	174791776	174792291	1:174791776-174792291	ENSG00000152061,ENSG00000237249,ENSG00000223525,ENSG00000235869
chr1	174799403	174800156	1:174799403-174800156	ENSG00000152061,ENSG00000203737,ENSG00000223828,ENSG00000231378,ENSG00000237249,ENSG00000223525,ENSG00000235869
chr1	174841838	174842184	1:174841838-174842184	ENSG00000231378,ENSG00000237249,ENSG00000223525,ENSG00000235869
chr1	174872651	174873116	1:174872651-174873116	ENSG00000152061,ENSG00000231378,ENSG00000237249,ENSG00000223525,ENSG00000235869
chr1	174938458	174938922	1:174938458-174938922	ENSG00000237249,ENSG00000223525,ENSG00000235869,ENSG00000229531
chr1	174954843	174955194	1:174954843-174955194	ENSG00000152061,ENSG00000237249,ENSG00000223525,ENSG00000235869,ENSG00000229531
chr1	174964623	174964807	1:174964623-174964807	ENSG00000152061,ENSG00000237249,ENSG00000223525,ENSG00000235869,ENSG00000229531
chr1	174990603	174990881	1:174990603-174990881	ENSG00000237249,ENSG00000223525,ENSG00000235869,ENSG00000252552,ENSG00000287697,ENSG00000116161
chr1	174999172	175000419	1:174999172-175000419	ENSG00000237249,ENSG00000223525,ENSG00000235869,ENSG00000252552,ENSG00000287697,ENSG00000116161,ENSG00000120333
chr1	175023211	175023683	1:175023211-175023683	ENSG00000116161,ENSG00000120333,ENSG00000206659,ENSG00000181101
chr1	175072529	175072707	1:175072529-175072707	ENSG00000181101,ENSG00000120332
chr1	175146702	175146939	1:175146702-175146939	ENSG00000181101,ENSG00000233946,ENSG00000260990,ENSG00000228686
chr1	175189004	175189404	1:175189004-175189404	ENSG00000235750,ENSG00000233946,ENSG00000260990
chr1	175192835	175193188	1:175192835-175193188	ENSG00000235750,ENSG00000230687,ENSG00000233946,ENSG00000260990,ENSG00000228686
chr1	175201275	175201477	1:175201275-175201477	ENSG00000235750,ENSG00000230687,ENSG00000233946,ENSG00000260990
chr1	175208865	175209516	1:175208865-175209516	ENSG00000181101,ENSG00000235750,ENSG00000230687,ENSG00000233946,ENSG00000260990,ENSG00000252906,ENSG00000228686
chr1	175225596	175225903	1:175225596-175225903	ENSG00000233946,ENSG00000260990
chr1	175338359	175338732	1:175338359-175338732	ENSG00000181101,ENSG00000233946,ENSG00000260990,ENSG00000116147,ENSG00000252906,ENSG00000228686,ENSG00000253025,ENSG00000227815
chr1	175449324	175449622	1:175449324-175449622	ENSG00000233946,ENSG00000260990,ENSG00000116147,ENSG00000235628,ENSG00000227740,ENSG00000230777,ENSG00000252906,ENSG00000228686,ENSG00000232463,ENSG00000253025,ENSG00000227815,ENSG00000231020,ENSG00000237514
chr1	175514385	175515037	1:175514385-175515037	ENSG00000181101,ENSG00000233946,ENSG00000260990,ENSG00000116147,ENSG00000235628,ENSG00000224718,ENSG00000227740,ENSG00000230777,ENSG00000252906,ENSG00000228686,ENSG00000232463,ENSG00000253025,ENSG00000227815,ENSG00000231020,ENSG00000116183,ENSG00000237514,ENSG00000286754
chr1	175599283	175599557	1:175599283-175599557	ENSG00000116147,ENSG00000235628,ENSG00000252906,ENSG00000228686,ENSG00000232463,ENSG00000253025,ENSG00000227815,ENSG00000231020,ENSG00000237514
chr1	175600871	175601163	1:175600871-175601163	ENSG00000116147,ENSG00000235628,ENSG00000227740,ENSG00000230777,ENSG00000252906,ENSG00000228686,ENSG00000232463,ENSG00000253025,ENSG00000227815,ENSG00000231020,ENSG00000237514
chr1	175673353	175674015	1:175673353-175674015	ENSG00000181101,ENSG00000116147,ENSG00000235628,ENSG00000224718,ENSG00000227740,ENSG00000230777,ENSG00000252906,ENSG00000228686,ENSG00000273629,ENSG00000232463,ENSG00000253025,ENSG00000227815,ENSG00000231020,ENSG00000116183,ENSG00000237514,ENSG00000286754,ENSG00000236720
chr1	175893109	175893402	1:175893109-175893402	ENSG00000116147,ENSG00000224718,ENSG00000227740,ENSG00000230777,ENSG00000252906,ENSG00000228686,ENSG00000273629,ENSG00000232463,ENSG00000253025,ENSG00000227815,ENSG00000231020,ENSG00000116183,ENSG00000237514
chr1	176206641	176207838	1:176206641-176207838	ENSG00000143207,ENSG00000252906,ENSG00000228686,ENSG00000236021,ENSG00000273629,ENSG00000232463,ENSG00000253025,ENSG00000227815,ENSG00000231020,ENSG00000237514
chr1	176374904	176375213	1:176374904-176375213	ENSG00000228686,ENSG00000232463,ENSG00000253025,ENSG00000227815,ENSG00000231020,ENSG00000225904,ENSG00000116183,ENSG00000237514,ENSG00000286754
chr1	176765667	176765849	1:176765667-176765849	ENSG00000253025,ENSG00000227815,ENSG00000231020,ENSG00000116183,ENSG00000237514,ENSG00000286754,ENSG00000227579,ENSG00000236720
chr1	177122850	177123228	1:177122850-177123228	ENSG00000232463,ENSG00000253025,ENSG00000227815,ENSG00000231020,ENSG00000116183,ENSG00000237514,ENSG00000286754,ENSG00000152092,ENSG00000202609,ENSG00000224968,ENSG00000227579,ENSG00000236720,ENSG00000276563,ENSG00000224620,ENSG00000236539
chr1	177140102	177140407	1:177140102-177140407	ENSG00000227815,ENSG00000116183,ENSG00000237514,ENSG00000286754,ENSG00000152092,ENSG00000202609,ENSG00000224968,ENSG00000227579,ENSG00000236720
chr1	177170733	177171313	1:177170733-177171313	ENSG00000286754,ENSG00000152092,ENSG00000202609,ENSG00000198797,ENSG00000224968,ENSG00000227579,ENSG00000236720
chr1	177181557	177181946	1:177181557-177181946	ENSG00000227815,ENSG00000116183,ENSG00000237514,ENSG00000286754,ENSG00000152092,ENSG00000202609,ENSG00000198797,ENSG00000224968,ENSG00000227579,ENSG00000236720
chr1	177392146	177392346	1:177392146-177392346	ENSG00000237514,ENSG00000224968,ENSG00000227579,ENSG00000236720
chr1	177858530	177858786	1:177858530-177858786	ENSG00000237514,ENSG00000202609,ENSG00000224968,ENSG00000227579,ENSG00000236720,ENSG00000276563
chr1	177945938	177946198	1:177945938-177946198	ENSG00000224968,ENSG00000227579,ENSG00000236720,ENSG00000120341,ENSG00000276563
chr1	178031762	178032032	1:178031762-178032032	ENSG00000254154,ENSG00000242193,ENSG00000276563
chr1	178037679	178037932	1:178037679-178037932	ENSG00000254154,ENSG00000242193,ENSG00000276563
chr1	178093552	178094675	1:178093552-178094675	ENSG00000254154,ENSG00000276563,ENSG00000224687,ENSG00000075391
chr1	178192703	178192967	1:178192703-178192967	ENSG00000276563,ENSG00000270575
chr1	178407640	178408216	1:178407640-178408216	ENSG00000227579,ENSG00000236720,ENSG00000276563,ENSG00000075391,ENSG00000213058,ENSG00000285910,ENSG00000240021,ENSG00000201347,ENSG00000273384,ENSG00000266417,ENSG00000116194,ENSG00000224620,ENSG00000236539
chr1	178479578	178480176	1:178479578-178480176	ENSG00000075391,ENSG00000188585,ENSG00000264809,ENSG00000285910,ENSG00000240021
chr1	178484664	178485222	1:178484664-178485222	ENSG00000188585,ENSG00000264809,ENSG00000285910,ENSG00000240021
chr1	178485433	178485843	1:178485433-178485843	ENSG00000075391,ENSG00000188585,ENSG00000264809,ENSG00000285910,ENSG00000240021,ENSG00000266417
chr1	178532230	178532537	1:178532230-178532537	ENSG00000285910,ENSG00000240021,ENSG00000213057,ENSG00000201347,ENSG00000273384,ENSG00000266417,ENSG00000201791,ENSG00000116194,ENSG00000224620
chr1	178542181	178543493	1:178542181-178543493	ENSG00000285910,ENSG00000240021,ENSG00000213057,ENSG00000201347,ENSG00000273384,ENSG00000266417,ENSG00000228196,ENSG00000201791,ENSG00000116194
chr1	178605956	178606242	1:178605956-178606242	ENSG00000240021,ENSG00000201347,ENSG00000273384,ENSG00000266417,ENSG00000116194,ENSG00000224620
chr1	178608505	178608978	1:178608505-178608978	ENSG00000201347,ENSG00000273384,ENSG00000266417,ENSG00000116194
chr1	178724863	178726076	1:178724863-178726076	ENSG00000285910,ENSG00000240021,ENSG00000213057,ENSG00000201347,ENSG00000273384,ENSG00000266417,ENSG00000273062,ENSG00000116191,ENSG00000228196,ENSG00000201791,ENSG00000116194
chr1	178735155	178735346	1:178735155-178735346	ENSG00000201347,ENSG00000273384,ENSG00000266417,ENSG00000273062,ENSG00000116191,ENSG00000228196,ENSG00000201791
chr1	178750086	178750294	1:178750086-178750294	ENSG00000213057,ENSG00000201347,ENSG00000273384,ENSG00000266417,ENSG00000228196,ENSG00000201791
chr1	178925657	178925943	1:178925657-178925943	ENSG00000116194,ENSG00000224620,ENSG00000236539
chr1	179025685	179026802	1:179025685-179026802	ENSG00000116194,ENSG00000116199,ENSG00000232750,ENSG00000186283,ENSG00000212338,ENSG00000201619,ENSG00000231564,ENSG00000162779,ENSG00000224620
chr1	179081680	179082665	1:179081680-179082665	ENSG00000232750,ENSG00000186283,ENSG00000231905,ENSG00000212338,ENSG00000201619,ENSG00000231564,ENSG00000223794,ENSG00000162779,ENSG00000224620
chr1	179129578	179130251	1:179129578-179130251	ENSG00000186283,ENSG00000143322,ENSG00000234041,ENSG00000231905,ENSG00000212338,ENSG00000201619,ENSG00000231564,ENSG00000223794,ENSG00000228191,ENSG00000162779,ENSG00000224620
chr1	179141235	179141443	1:179141235-179141443	ENSG00000143322,ENSG00000234041,ENSG00000231905,ENSG00000212338,ENSG00000201619,ENSG00000231564
chr1	179161316	179161506	1:179161316-179161506	ENSG00000231905,ENSG00000212338,ENSG00000201619,ENSG00000231564
chr1	179166867	179167054	1:179166867-179167054	ENSG00000231905,ENSG00000212338,ENSG00000201619,ENSG00000231564,ENSG00000228191
chr1	179228897	179229987	1:179228897-179229987	ENSG00000143322,ENSG00000231905,ENSG00000212338,ENSG00000201619,ENSG00000231564,ENSG00000225711,ENSG00000223794,ENSG00000228191,ENSG00000224620,ENSG00000236539
chr1	179293429	179294275	1:179293429-179294275	ENSG00000186283,ENSG00000231905,ENSG00000212338,ENSG00000201619,ENSG00000231564,ENSG00000223794,ENSG00000228191,ENSG00000057252,ENSG00000162779,ENSG00000224620,ENSG00000236539
chr1	179325193	179325416	1:179325193-179325416	ENSG00000223794,ENSG00000228191,ENSG00000236539
chr1	179365532	179366411	1:179365532-179366411	ENSG00000186283,ENSG00000212338,ENSG00000201619,ENSG00000231564,ENSG00000223794,ENSG00000228191,ENSG00000057252,ENSG00000162779,ENSG00000224620,ENSG00000236539
chr1	179575667	179576119	1:179575667-179576119	ENSG00000224620,ENSG00000236539,ENSG00000261250,ENSG00000116218,ENSG00000251875,ENSG00000227141,ENSG00000261060,ENSG00000162782
chr1	179586352	179586667	1:179586352-179586667	ENSG00000224620,ENSG00000236539,ENSG00000261250,ENSG00000116218,ENSG00000251875,ENSG00000227141,ENSG00000261060,ENSG00000162782
chr1	179599855	179600168	1:179599855-179600168	ENSG00000224620,ENSG00000236539,ENSG00000261250,ENSG00000227141,ENSG00000261060,ENSG00000162782
chr1	179709781	179710203	1:179709781-179710203	ENSG00000224620,ENSG00000236539,ENSG00000261250,ENSG00000243062,ENSG00000229407,ENSG00000264916
chr1	179743083	179743934	1:179743083-179743934	ENSG00000224620,ENSG00000243062,ENSG00000143340
chr1	179809859	179810099	1:179809859-179810099	ENSG00000224620,ENSG00000236539,ENSG00000261250,ENSG00000229407
chr1	179814697	179815074	1:179814697-179815074	ENSG00000224620,ENSG00000236539,ENSG00000261250,ENSG00000229407
chr1	179831931	179832286	1:179831931-179832286	ENSG00000236539,ENSG00000229407,ENSG00000231966
chr1	179877758	179878024	1:179877758-179878024	ENSG00000169905,ENSG00000272906,ENSG00000143337,ENSG00000264916
chr1	179882181	179883336	1:179882181-179883336	ENSG00000169905,ENSG00000272906,ENSG00000143337,ENSG00000264916,ENSG00000223450
chr1	179954287	179955290	1:179954287-179955290	ENSG00000169905,ENSG00000272906,ENSG00000143337,ENSG00000264916,ENSG00000261831,ENSG00000260360,ENSG00000135837,ENSG00000235145,ENSG00000223450,ENSG00000261817
chr1	179969088	179969337	1:179969088-179969337	ENSG00000264916,ENSG00000261831,ENSG00000235145,ENSG00000223450
chr1	179970005	179970236	1:179970005-179970236	ENSG00000264916,ENSG00000261831,ENSG00000135837,ENSG00000235145,ENSG00000223450
chr1	180058110	180058476	1:180058110-180058476	ENSG00000264916,ENSG00000135837,ENSG00000223450,ENSG00000261817
chr1	180154429	180155265	1:180154429-180155265	ENSG00000264916,ENSG00000135837,ENSG00000223450,ENSG00000261817,ENSG00000116260
chr1	180229663	180230092	1:180229663-180230092	ENSG00000261817,ENSG00000121454
chr1	180230950	180231189	1:180230950-180231189	ENSG00000121454
chr1	180234864	180235169	1:180234864-180235169	ENSG00000121454
chr1	180260355	180260557	1:180260355-180260557	ENSG00000230124
chr1	180355143	180355329	1:180355143-180355329	ENSG00000265435
chr1	180424721	180425391	1:180424721-180425391	ENSG00000230124,ENSG00000235060,ENSG00000265435
chr1	180482570	180482858	1:180482570-180482858	ENSG00000265435
chr1	180502123	180503207	1:180502123-180503207	ENSG00000230124,ENSG00000236719,ENSG00000206905
chr1	180515957	180516143	1:180515957-180516143	ENSG00000236719,ENSG00000206905,ENSG00000143324,ENSG00000283575
chr1	180631637	180632816	1:180631637-180632816	ENSG00000236719,ENSG00000143324,ENSG00000283575
chr1	180770085	180770343	1:180770085-180770343	ENSG00000283575
chr1	180852023	180852549	1:180852023-180852549	ENSG00000236719,ENSG00000206905,ENSG00000143324,ENSG00000283575,ENSG00000179452
chr1	180912519	180913306	1:180912519-180913306	ENSG00000225857,ENSG00000135835
chr1	180926374	180926992	1:180926374-180926992	ENSG00000225857,ENSG00000135835,ENSG00000251520,ENSG00000270711,ENSG00000179452
chr1	180930785	180931033	1:180930785-180931033	ENSG00000135835
chr1	180939852	180940114	1:180939852-180940114	ENSG00000135835,ENSG00000251520,ENSG00000270711
chr1	180946163	180946483	1:180946163-180946483	ENSG00000135835,ENSG00000232586,ENSG00000251520,ENSG00000270711
chr1	180953816	180954503	1:180953816-180954503	ENSG00000135835,ENSG00000243155,ENSG00000232586,ENSG00000251520,ENSG00000270711,ENSG00000237292,ENSG00000179452
chr1	180981657	180982128	1:180981657-180982128	ENSG00000243155,ENSG00000251520,ENSG00000270711,ENSG00000135823,ENSG00000179452
chr1	181022224	181023457	1:181022224-181023457	ENSG00000270711,ENSG00000135823,ENSG00000153029
chr1	181033628	181034201	1:181033628-181034201	ENSG00000135823,ENSG00000153029
chr1	181062230	181063010	1:181062230-181063010	ENSG00000153029,ENSG00000237292,ENSG00000179452
chr1	181077644	181078188	1:181077644-181078188	ENSG00000162783,ENSG00000237292
chr1	181088458	181090281	1:181088458-181090281	ENSG00000153029,ENSG00000162783,ENSG00000237292,ENSG00000179452
chr1	181099618	181099842	1:181099618-181099842	ENSG00000162783
chr1	181104740	181105867	1:181104740-181105867	ENSG00000162783
chr1	181128670	181128931	1:181128670-181128931	-
chr1	181131435	181131927	1:181131435-181131927	-
chr1	181142536	181142747	1:181142536-181142747	ENSG00000153029,ENSG00000162783,ENSG00000237292,ENSG00000179452
chr1	181149496	181150023	1:181149496-181150023	ENSG00000270711,ENSG00000153029,ENSG00000162783,ENSG00000237292,ENSG00000179452,ENSG00000288574,ENSG00000272880
chr1	181153150	181153365	1:181153150-181153365	ENSG00000237292,ENSG00000179452
chr1	181189843	181190119	1:181189843-181190119	ENSG00000237292,ENSG00000225359,ENSG00000179452
chr1	181425079	181425347	1:181425079-181425347	ENSG00000225359,ENSG00000179452,ENSG00000273573,ENSG00000252977,ENSG00000222397
chr1	181482590	181482957	1:181482590-181482957	ENSG00000198216,ENSG00000273573,ENSG00000288574,ENSG00000272880
chr1	181514433	181514662	1:181514433-181514662	ENSG00000273573,ENSG00000252977,ENSG00000288574,ENSG00000272880,ENSG00000222397
chr1	181728793	181729150	1:181728793-181729150	ENSG00000273573,ENSG00000252977,ENSG00000288574,ENSG00000272880,ENSG00000222397
chr1	181987580	181987786	1:181987580-181987786	ENSG00000273573,ENSG00000252977,ENSG00000288574,ENSG00000272880,ENSG00000222397,ENSG00000287452,ENSG00000224810,ENSG00000232096
chr1	182029469	182030245	1:182029469-182030245	ENSG00000179452,ENSG00000273573,ENSG00000252977,ENSG00000288574,ENSG00000272880,ENSG00000222397,ENSG00000287452,ENSG00000179930,ENSG00000224810,ENSG00000228918,ENSG00000232309,ENSG00000232096,ENSG00000203730,ENSG00000203729,ENSG00000270443
chr1	182054866	182055125	1:182054866-182055125	ENSG00000273573,ENSG00000252977,ENSG00000288574,ENSG00000272880,ENSG00000222397,ENSG00000179930,ENSG00000224810,ENSG00000232309,ENSG00000203730
chr1	182084829	182085166	1:182084829-182085166	ENSG00000224810,ENSG00000225982,ENSG00000232309,ENSG00000232096,ENSG00000203730,ENSG00000203729,ENSG00000270443
chr1	182090093	182090421	1:182090093-182090421	ENSG00000224810,ENSG00000225982,ENSG00000232309,ENSG00000232096,ENSG00000203730,ENSG00000203729,ENSG00000270443
chr1	182259267	182259798	1:182259267-182259798	ENSG00000228918,ENSG00000232309,ENSG00000232096,ENSG00000206764,ENSG00000228664,ENSG00000203730,ENSG00000203729,ENSG00000270443
chr1	182266866	182267058	1:182266866-182267058	ENSG00000228918,ENSG00000232309,ENSG00000232096,ENSG00000206764,ENSG00000228664
chr1	182340400	182340845	1:182340400-182340845	ENSG00000228918,ENSG00000232309,ENSG00000232096,ENSG00000206764,ENSG00000228664,ENSG00000231684,ENSG00000135821,ENSG00000203730,ENSG00000203729,ENSG00000270443
chr1	182391173	182392388	1:182391173-182392388	ENSG00000228918,ENSG00000232309,ENSG00000232096,ENSG00000206764,ENSG00000228664,ENSG00000135821,ENSG00000203730,ENSG00000203729,ENSG00000270443
chr1	182446217	182446434	1:182446217-182446434	ENSG00000121446,ENSG00000270443,ENSG00000233537
chr1	182484570	182485137	1:182484570-182485137	ENSG00000273573,ENSG00000252977,ENSG00000288574,ENSG00000272880,ENSG00000222397,ENSG00000224810,ENSG00000232309,ENSG00000232096,ENSG00000203730,ENSG00000203729,ENSG00000121446,ENSG00000270443,ENSG00000233537,ENSG00000135824,ENSG00000227181,ENSG00000271269
chr1	182492986	182493538	1:182492986-182493538	ENSG00000121446,ENSG00000270443
chr1	182524656	182524914	1:182524656-182524914	ENSG00000270443
chr1	182570144	182570849	1:182570144-182570849	ENSG00000203729,ENSG00000270443,ENSG00000135828,ENSG00000276839
chr1	182572367	182572649	1:182572367-182572649	ENSG00000203729,ENSG00000270443,ENSG00000135828,ENSG00000276839,ENSG00000227181
chr1	182588830	182589345	1:182588830-182589345	ENSG00000203730,ENSG00000203729,ENSG00000270443,ENSG00000135828,ENSG00000276839,ENSG00000143333,ENSG00000135824,ENSG00000227181,ENSG00000271269,ENSG00000135838
chr1	182604133	182604721	1:182604133-182604721	ENSG00000270443,ENSG00000135828,ENSG00000143333,ENSG00000261504,ENSG00000135824,ENSG00000227181,ENSG00000271269,ENSG00000135838
chr1	182615055	182615408	1:182615055-182615408	ENSG00000143333,ENSG00000261504,ENSG00000135824,ENSG00000227181,ENSG00000271269
chr1	182615787	182616456	1:182615787-182616456	ENSG00000203729,ENSG00000270443,ENSG00000143333,ENSG00000261504,ENSG00000135824,ENSG00000227181,ENSG00000271269,ENSG00000135838
chr1	182633830	182634214	1:182633830-182634214	ENSG00000261504,ENSG00000135824,ENSG00000227181,ENSG00000271269
chr1	182760908	182761419	1:182760908-182761419	ENSG00000135824,ENSG00000227181,ENSG00000271269
chr1	182789261	182789953	1:182789261-182789953	ENSG00000270443,ENSG00000143333,ENSG00000135824,ENSG00000227181,ENSG00000271269,ENSG00000135838
chr1	182795647	182795867	1:182795647-182795867	ENSG00000227181,ENSG00000135838
chr1	182838990	182840032	1:182838990-182840032	ENSG00000227181,ENSG00000135838,ENSG00000287808,ENSG00000135829,ENSG00000224040,ENSG00000285609
chr1	182852457	182852648	1:182852457-182852648	ENSG00000135829
chr1	183003000	183003433	1:183003000-183003433	ENSG00000157060,ENSG00000224040,ENSG00000285609,ENSG00000226570,ENSG00000176855,ENSG00000207472,ENSG00000224468,ENSG00000287929,ENSG00000233562
chr1	183023250	183024312	1:183023250-183024312	ENSG00000157060,ENSG00000224040,ENSG00000285609,ENSG00000226570,ENSG00000176855,ENSG00000207472,ENSG00000135862,ENSG00000224468,ENSG00000287929,ENSG00000233562
chr1	183040129	183040551	1:183040129-183040551	ENSG00000157060,ENSG00000224040,ENSG00000285609,ENSG00000226570,ENSG00000176855,ENSG00000207472,ENSG00000135862,ENSG00000224468,ENSG00000287929,ENSG00000233562
chr1	183070853	183071121	1:183070853-183071121	ENSG00000157060,ENSG00000224040,ENSG00000285609,ENSG00000226570,ENSG00000176855,ENSG00000207472,ENSG00000135862,ENSG00000224468,ENSG00000287929,ENSG00000233562
chr1	183071411	183071604	1:183071411-183071604	ENSG00000157060,ENSG00000224040,ENSG00000285609,ENSG00000226570,ENSG00000176855,ENSG00000207472,ENSG00000224468,ENSG00000287929,ENSG00000233562
chr1	183102092	183102272	1:183102092-183102272	ENSG00000157060,ENSG00000224040,ENSG00000285609,ENSG00000226570,ENSG00000176855,ENSG00000135862,ENSG00000224468,ENSG00000287929
chr1	183124330	183124517	1:183124330-183124517	ENSG00000157060,ENSG00000226570,ENSG00000135862,ENSG00000224468,ENSG00000233562
chr1	183186115	183186465	1:183186115-183186465	ENSG00000224040,ENSG00000285609,ENSG00000224468,ENSG00000058085,ENSG00000287929,ENSG00000233562
chr1	183194864	183195060	1:183194864-183195060	ENSG00000157060,ENSG00000224040,ENSG00000285609,ENSG00000226570,ENSG00000176855,ENSG00000207472,ENSG00000224468,ENSG00000058085,ENSG00000287929,ENSG00000233562,ENSG00000286372
chr1	183218933	183219320	1:183218933-183219320	ENSG00000157060,ENSG00000224040,ENSG00000285609,ENSG00000226570,ENSG00000176855,ENSG00000207472,ENSG00000224468,ENSG00000287929,ENSG00000233562
chr1	183306586	183306775	1:183306586-183306775	ENSG00000157064,ENSG00000287929,ENSG00000233562,ENSG00000286372
chr1	183416863	183417121	1:183416863-183417121	ENSG00000157064,ENSG00000233562,ENSG00000286372
chr1	183471083	183472039	1:183471083-183472039	ENSG00000232860,ENSG00000116698
chr1	183472336	183472997	1:183472336-183472997	ENSG00000232860,ENSG00000116698
chr1	183478294	183478774	1:183478294-183478774	ENSG00000286372,ENSG00000232860,ENSG00000116698
chr1	183494735	183494967	1:183494735-183494967	ENSG00000286372,ENSG00000232860,ENSG00000116698
chr1	183548068	183548425	1:183548068-183548425	ENSG00000224040,ENSG00000285609,ENSG00000287929,ENSG00000233562,ENSG00000286372,ENSG00000232860,ENSG00000116698,ENSG00000286966
chr1	183567478	183567672	1:183567478-183567672	ENSG00000116701
chr1	183580114	183580666	1:183580114-183580666	ENSG00000224040,ENSG00000285609,ENSG00000287929,ENSG00000233562,ENSG00000286372,ENSG00000116701,ENSG00000286966
chr1	183590471	183590740	1:183590471-183590740	ENSG00000116701,ENSG00000286966
chr1	183598389	183598768	1:183598389-183598768	ENSG00000116701,ENSG00000286966
chr1	183623145	183623431	1:183623145-183623431	ENSG00000233562,ENSG00000286372,ENSG00000286966,ENSG00000162704,ENSG00000173627
chr1	183633672	183634007	1:183633672-183634007	ENSG00000286966,ENSG00000162704,ENSG00000143344,ENSG00000173627
chr1	183635507	183636265	1:183635507-183636265	ENSG00000286966,ENSG00000162704,ENSG00000143344,ENSG00000173627
chr1	183778083	183778327	1:183778083-183778327	ENSG00000224040,ENSG00000285609,ENSG00000286372,ENSG00000173627,ENSG00000270994,ENSG00000227554,ENSG00000244568
chr1	183798782	183798989	1:183798782-183798989	ENSG00000143344,ENSG00000173627,ENSG00000270994,ENSG00000227554
chr1	183804908	183805556	1:183804908-183805556	ENSG00000143344,ENSG00000173627,ENSG00000270994,ENSG00000227554
chr1	183819833	183820036	1:183819833-183820036	ENSG00000143344,ENSG00000173627,ENSG00000270994,ENSG00000227554
chr1	183842542	183842968	1:183842542-183842968	ENSG00000143344,ENSG00000173627,ENSG00000270994,ENSG00000227554
chr1	183843521	183843713	1:183843521-183843713	ENSG00000270994
chr1	183873449	183874182	1:183873449-183874182	ENSG00000173627,ENSG00000270994,ENSG00000227554
chr1	183884475	183884875	1:183884475-183884875	ENSG00000270994,ENSG00000227554
chr1	183888302	183888566	1:183888302-183888566	ENSG00000173627,ENSG00000270994,ENSG00000227554
chr1	183911436	183911666	1:183911436-183911666	ENSG00000173627,ENSG00000270994,ENSG00000227554
chr1	183915920	183916241	1:183915920-183916241	ENSG00000173627,ENSG00000270994
chr1	183942985	183943195	1:183942985-183943195	ENSG00000198756
chr1	183956569	183957304	1:183956569-183957304	ENSG00000198756
chr1	184036433	184037659	1:184036433-184037659	ENSG00000198756,ENSG00000198860
chr1	184051374	184052234	1:184051374-184052234	ENSG00000198860
chr1	184113601	184113850	1:184113601-184113850	ENSG00000198860,ENSG00000199840
chr1	184152556	184152805	1:184152556-184152805	ENSG00000286655,ENSG00000199840,ENSG00000244568
chr1	184153006	184153263	1:184153006-184153263	ENSG00000286655,ENSG00000199840,ENSG00000231791,ENSG00000244568
chr1	184296495	184297058	1:184296495-184297058	ENSG00000207080,ENSG00000231791,ENSG00000244568,ENSG00000232036
chr1	184386858	184388540	1:184386858-184388540	ENSG00000207080,ENSG00000231791,ENSG00000244568,ENSG00000271387,ENSG00000116667,ENSG00000230470,ENSG00000232036
chr1	184418778	184419759	1:184418778-184419759	ENSG00000207080,ENSG00000231791,ENSG00000244568,ENSG00000271387,ENSG00000230470,ENSG00000232036
chr1	184491724	184491974	1:184491724-184491974	ENSG00000207080,ENSG00000231791,ENSG00000244568,ENSG00000116667,ENSG00000232036
chr1	184532849	184533357	1:184532849-184533357	ENSG00000207080,ENSG00000231791,ENSG00000244568,ENSG00000116667,ENSG00000232036
chr1	184590348	184590551	1:184590348-184590551	ENSG00000116667,ENSG00000232036
chr1	184617445	184617626	1:184617445-184617626	ENSG00000244568,ENSG00000232036
chr1	184663966	184664294	1:184663966-184664294	ENSG00000207080,ENSG00000231791,ENSG00000244568,ENSG00000232036,ENSG00000285847,ENSG00000286378
chr1	184747400	184747917	1:184747400-184747917	ENSG00000116406
chr1	184754185	184755327	1:184754185-184755327	ENSG00000116406
chr1	184805511	184806011	1:184805511-184806011	ENSG00000135842,ENSG00000260976,ENSG00000201312
chr1	184820226	184820749	1:184820226-184820749	ENSG00000135842,ENSG00000252222,ENSG00000260976,ENSG00000201312
chr1	184838446	184838910	1:184838446-184838910	ENSG00000260976,ENSG00000201312
chr1	184854557	184854990	1:184854557-184854990	ENSG00000135842,ENSG00000260976,ENSG00000201312
chr1	184876117	184876363	1:184876117-184876363	ENSG00000135842,ENSG00000260976,ENSG00000201312
chr1	184964133	184964532	1:184964133-184964532	ENSG00000135842,ENSG00000260976,ENSG00000201312
chr1	184973528	184974708	1:184973528-184974708	ENSG00000135842,ENSG00000260976,ENSG00000201312
chr1	184982177	184982389	1:184982177-184982389	ENSG00000135842,ENSG00000260976,ENSG00000201312
chr1	185045100	185046038	1:185045100-185046038	ENSG00000260976,ENSG00000201312,ENSG00000121481,ENSG00000232792,ENSG00000121486
chr1	185062929	185063204	1:185062929-185063204	ENSG00000260976,ENSG00000201312,ENSG00000121481,ENSG00000232792
chr1	185156462	185157591	1:185156462-185157591	ENSG00000260976,ENSG00000201312,ENSG00000121486,ENSG00000116668,ENSG00000231084,ENSG00000213051,ENSG00000201421,ENSG00000206640,ENSG00000233583
chr1	185170152	185170671	1:185170152-185170671	ENSG00000260976,ENSG00000201312,ENSG00000121486,ENSG00000116668,ENSG00000231084,ENSG00000213051,ENSG00000201421,ENSG00000206640,ENSG00000233583,ENSG00000252612,ENSG00000279838,ENSG00000270920
chr1	185281297	185281477	1:185281297-185281477	ENSG00000213051,ENSG00000201421,ENSG00000206640,ENSG00000233583,ENSG00000252612,ENSG00000238061,ENSG00000279838,ENSG00000116679,ENSG00000252407,ENSG00000279401
chr1	185316104	185317689	1:185316104-185317689	ENSG00000213051,ENSG00000201421,ENSG00000206640,ENSG00000233583,ENSG00000252612,ENSG00000279838,ENSG00000116679,ENSG00000273004,ENSG00000252407,ENSG00000270920,ENSG00000279401,ENSG00000207108,ENSG00000201596,ENSG00000261729
chr1	185338705	185339484	1:185338705-185339484	ENSG00000213051,ENSG00000201421,ENSG00000206640,ENSG00000233583,ENSG00000116679,ENSG00000273004,ENSG00000261024,ENSG00000252407,ENSG00000270920,ENSG00000279401,ENSG00000207108,ENSG00000201596
chr1	185345940	185346341	1:185345940-185346341	ENSG00000213051,ENSG00000201421,ENSG00000206640,ENSG00000233583,ENSG00000252612,ENSG00000279838,ENSG00000116679,ENSG00000273004,ENSG00000261024,ENSG00000252407,ENSG00000270920,ENSG00000279401,ENSG00000228309,ENSG00000207108,ENSG00000201596,ENSG00000261729
chr1	185566942	185567656	1:185566942-185567656	ENSG00000213051,ENSG00000201421,ENSG00000206640,ENSG00000233583,ENSG00000252612,ENSG00000116679,ENSG00000273004,ENSG00000252407,ENSG00000270920,ENSG00000279401,ENSG00000228309,ENSG00000207108,ENSG00000201596,ENSG00000261729
chr1	185603299	185603494	1:185603299-185603494	ENSG00000213051,ENSG00000201421,ENSG00000233583,ENSG00000252407,ENSG00000270920,ENSG00000279401,ENSG00000228309,ENSG00000207108,ENSG00000201596,ENSG00000261729
chr1	185674148	185674457	1:185674148-185674457	ENSG00000213051,ENSG00000201421,ENSG00000206640,ENSG00000233583,ENSG00000252612,ENSG00000279838,ENSG00000116679,ENSG00000273004,ENSG00000252407,ENSG00000270920,ENSG00000279401,ENSG00000228309,ENSG00000207108,ENSG00000201596,ENSG00000261729
chr1	185693762	185694236	1:185693762-185694236	ENSG00000213051,ENSG00000201421,ENSG00000206640,ENSG00000233583,ENSG00000252612,ENSG00000279838,ENSG00000116679,ENSG00000252407,ENSG00000270920,ENSG00000279401,ENSG00000228309,ENSG00000207108,ENSG00000201596,ENSG00000261729
chr1	185733913	185734416	1:185733913-185734416	ENSG00000143341
chr1	185813592	185813797	1:185813592-185813797	-
chr1	185847927	185848210	1:185847927-185848210	-
chr1	185987618	185988713	1:185987618-185988713	ENSG00000143341
chr1	186082328	186082711	1:186082328-186082711	ENSG00000201421,ENSG00000207108,ENSG00000201596,ENSG00000143341,ENSG00000116690,ENSG00000273198,ENSG00000228238,ENSG00000233196
chr1	186184123	186184511	1:186184123-186184511	ENSG00000143341,ENSG00000224691
chr1	186218820	186219130	1:186218820-186219130	ENSG00000288078,ENSG00000116690
chr1	186305125	186305419	1:186305125-186305419	ENSG00000116690,ENSG00000202025
chr1	186375020	186375739	1:186375020-186375739	ENSG00000116690,ENSG00000047410,ENSG00000157181,ENSG00000229739,ENSG00000273198,ENSG00000228238
chr1	186456847	186457256	1:186456847-186457256	ENSG00000229739,ENSG00000116703,ENSG00000273198,ENSG00000228238,ENSG00000233196
chr1	186618462	186618650	1:186618462-186618650	ENSG00000273198,ENSG00000228238,ENSG00000233196,ENSG00000288562
chr1	186680230	186681005	1:186680230-186681005	ENSG00000273198,ENSG00000228238,ENSG00000233196,ENSG00000073756,ENSG00000273129
chr1	186828854	186829614	1:186828854-186829614	ENSG00000273198,ENSG00000228238,ENSG00000233196,ENSG00000116711
chr1	186829854	186830055	1:186829854-186830055	ENSG00000273198,ENSG00000228238,ENSG00000233196,ENSG00000116711
chr1	186838915	186839327	1:186838915-186839327	ENSG00000273198,ENSG00000228238,ENSG00000233196,ENSG00000116711
chr1	186869786	186870020	1:186869786-186870020	ENSG00000273198,ENSG00000228238,ENSG00000233196,ENSG00000116711
chr1	187051757	187052075	1:187051757-187052075	ENSG00000273198,ENSG00000228238,ENSG00000233196,ENSG00000230426
chr1	187072522	187073502	1:187072522-187073502	ENSG00000230426
chr1	187185537	187185779	1:187185537-187185779	ENSG00000273198,ENSG00000228238
chr1	187280681	187280961	1:187280681-187280961	ENSG00000273198
chr1	187476933	187477140	1:187476933-187477140	ENSG00000271558,ENSG00000225462,ENSG00000274702
chr1	187492334	187492555	1:187492334-187492555	ENSG00000271558,ENSG00000225462,ENSG00000225006
chr1	187616318	187616869	1:187616318-187616869	ENSG00000230426,ENSG00000225462,ENSG00000274702
chr1	187703704	187704060	1:187703704-187704060	ENSG00000225462,ENSG00000274702,ENSG00000236401,ENSG00000223847,ENSG00000225006
chr1	187891884	187892067	1:187891884-187892067	ENSG00000225462,ENSG00000274702,ENSG00000150732,ENSG00000222240,ENSG00000225006
chr1	187892276	187892552	1:187892276-187892552	ENSG00000225462,ENSG00000274702,ENSG00000223847,ENSG00000150732,ENSG00000222240,ENSG00000225006
chr1	187985820	187986704	1:187985820-187986704	ENSG00000273198,ENSG00000225462,ENSG00000150732,ENSG00000222240,ENSG00000261182,ENSG00000225006,ENSG00000271036
chr1	188003696	188003928	1:188003696-188003928	ENSG00000225462,ENSG00000285894,ENSG00000150732,ENSG00000222240,ENSG00000225006
chr1	188006324	188006902	1:188006324-188006902	ENSG00000225462,ENSG00000285894,ENSG00000150732,ENSG00000222240,ENSG00000261182,ENSG00000225006
chr1	188013375	188013649	1:188013375-188013649	ENSG00000225462,ENSG00000285894,ENSG00000150732,ENSG00000222240,ENSG00000225006
chr1	188240869	188241411	1:188240869-188241411	ENSG00000150732,ENSG00000222240,ENSG00000261182,ENSG00000224278,ENSG00000225006,ENSG00000235083,ENSG00000271036
chr1	188709900	188710095	1:188709900-188710095	ENSG00000225006,ENSG00000235083,ENSG00000231022,ENSG00000237283,ENSG00000226486,ENSG00000271036
chr1	188813516	188813754	1:188813516-188813754	ENSG00000225006,ENSG00000235083,ENSG00000237283,ENSG00000238054,ENSG00000226486,ENSG00000271036,ENSG00000225811
chr1	188858143	188858539	1:188858143-188858539	ENSG00000225006,ENSG00000235083,ENSG00000231022,ENSG00000237283,ENSG00000238054,ENSG00000226486,ENSG00000271036
chr1	188872613	188872814	1:188872613-188872814	ENSG00000225006,ENSG00000235083,ENSG00000237283,ENSG00000238054,ENSG00000226486,ENSG00000271036
chr1	189139767	189139959	1:189139767-189139959	ENSG00000235083,ENSG00000271036,ENSG00000226196
chr1	189141042	189141268	1:189141042-189141268	ENSG00000225006,ENSG00000235083,ENSG00000226486,ENSG00000271036,ENSG00000226196,ENSG00000232212,ENSG00000230987,ENSG00000225811
chr1	189225640	189225945	1:189225640-189225945	ENSG00000225006,ENSG00000226486,ENSG00000271036,ENSG00000232212,ENSG00000225811
chr1	189351340	189351571	1:189351340-189351571	ENSG00000225006,ENSG00000235083,ENSG00000237283,ENSG00000271036,ENSG00000252553,ENSG00000232212,ENSG00000230987,ENSG00000225811,ENSG00000236025
chr1	189718391	189718573	1:189718391-189718573	ENSG00000271036,ENSG00000252553,ENSG00000232212,ENSG00000230987,ENSG00000225811,ENSG00000236025,ENSG00000238108
chr1	189871003	189871215	1:189871003-189871215	ENSG00000232212,ENSG00000238270,ENSG00000287472,ENSG00000230987,ENSG00000225811
chr1	189921357	189921544	1:189921357-189921544	ENSG00000271036,ENSG00000252553,ENSG00000232212,ENSG00000230987,ENSG00000225811,ENSG00000236025,ENSG00000238108
chr1	190060665	190060846	1:190060665-190060846	ENSG00000252553,ENSG00000232212,ENSG00000230987,ENSG00000225811,ENSG00000236025,ENSG00000238108
chr1	190478245	190478548	1:190478245-190478548	ENSG00000162670,ENSG00000225811,ENSG00000237457,ENSG00000241505,ENSG00000238108
chr1	190579732	190580388	1:190579732-190580388	ENSG00000225006,ENSG00000232212,ENSG00000230987,ENSG00000225811,ENSG00000231175,ENSG00000236025,ENSG00000238108,ENSG00000228020
chr1	191025475	191025966	1:191025475-191025966	ENSG00000225811,ENSG00000231175,ENSG00000236025,ENSG00000238108,ENSG00000285638,ENSG00000228020,ENSG00000261642,ENSG00000233882,ENSG00000223344,ENSG00000226723,ENSG00000236792,ENSG00000253148
chr1	191076655	191076968	1:191076655-191076968	ENSG00000231175,ENSG00000236025,ENSG00000238108,ENSG00000285638,ENSG00000228020,ENSG00000261642,ENSG00000233882,ENSG00000228215,ENSG00000223344
chr1	191174072	191174292	1:191174072-191174292	ENSG00000238108,ENSG00000285638,ENSG00000228020,ENSG00000261642,ENSG00000271187,ENSG00000233882
chr1	191206618	191207360	1:191206618-191207360	ENSG00000225811,ENSG00000236025,ENSG00000238108,ENSG00000285638,ENSG00000228020,ENSG00000261642,ENSG00000271187,ENSG00000233882,ENSG00000228215,ENSG00000223344,ENSG00000226723,ENSG00000236792,ENSG00000253148
chr1	191343383	191343732	1:191343383-191343732	ENSG00000225811,ENSG00000236025,ENSG00000238108,ENSG00000285638,ENSG00000228020,ENSG00000261642,ENSG00000233882,ENSG00000228215,ENSG00000223344
chr1	191448080	191448472	1:191448080-191448472	ENSG00000225811,ENSG00000236025,ENSG00000238108,ENSG00000228020,ENSG00000228215,ENSG00000223344,ENSG00000253148
chr1	191650899	191651330	1:191650899-191651330	ENSG00000225811,ENSG00000236025,ENSG00000238108,ENSG00000285638,ENSG00000228020,ENSG00000261642,ENSG00000228215,ENSG00000223344,ENSG00000226723,ENSG00000236792,ENSG00000253148
chr1	191695827	191696080	1:191695827-191696080	ENSG00000225811,ENSG00000236025,ENSG00000238108,ENSG00000228215,ENSG00000223344,ENSG00000226723,ENSG00000236792,ENSG00000253148
chr1	192002226	192002481	1:192002226-192002481	ENSG00000228215,ENSG00000223344,ENSG00000226723,ENSG00000236792,ENSG00000253148
chr1	192044934	192045379	1:192044934-192045379	ENSG00000225811,ENSG00000236025,ENSG00000238108,ENSG00000228215,ENSG00000223344,ENSG00000226723,ENSG00000236792,ENSG00000253148
chr1	192131836	192132224	1:192131836-192132224	ENSG00000228215,ENSG00000223344,ENSG00000150681,ENSG00000226723,ENSG00000236792,ENSG00000253148
chr1	192158097	192158650	1:192158097-192158650	ENSG00000150681,ENSG00000226723,ENSG00000236792,ENSG00000253148
chr1	192170259	192170458	1:192170259-192170458	ENSG00000223344,ENSG00000150681,ENSG00000226723,ENSG00000236792,ENSG00000253148
chr1	192489783	192490082	1:192489783-192490082	ENSG00000253148,ENSG00000236069,ENSG00000090104,ENSG00000127074,ENSG00000231767,ENSG00000283795,ENSG00000228687,ENSG00000221680
chr1	192516732	192517198	1:192516732-192517198	ENSG00000236069,ENSG00000090104,ENSG00000127074,ENSG00000228687
chr1	192538826	192539401	1:192538826-192539401	ENSG00000236069,ENSG00000090104,ENSG00000228687
chr1	192546127	192546453	1:192546127-192546453	ENSG00000090104
chr1	192569897	192570097	1:192569897-192570097	ENSG00000090104
chr1	192575431	192575791	1:192575431-192575791	ENSG00000090104
chr1	192609173	192609668	1:192609173-192609668	ENSG00000285280,ENSG00000226723,ENSG00000236792,ENSG00000253148,ENSG00000090104,ENSG00000127074,ENSG00000231767,ENSG00000283795,ENSG00000228687,ENSG00000116741,ENSG00000221680,ENSG00000276735
chr1	192626388	192627067	1:192626388-192627067	ENSG00000285280,ENSG00000127074,ENSG00000231767,ENSG00000283795,ENSG00000228687
chr1	192699374	192699742	1:192699374-192699742	ENSG00000127074,ENSG00000231767,ENSG00000283795,ENSG00000228687
chr1	192729359	192730548	1:192729359-192730548	ENSG00000285280,ENSG00000231767,ENSG00000283795,ENSG00000228687
chr1	192808475	192809128	1:192808475-192809128	ENSG00000228687,ENSG00000226814,ENSG00000116741,ENSG00000223075,ENSG00000116750
chr1	192884943	192885154	1:192884943-192885154	ENSG00000285280,ENSG00000228687,ENSG00000223075
chr1	192903202	192903385	1:192903202-192903385	ENSG00000285280,ENSG00000223075
chr1	192904503	192904849	1:192904503-192904849	ENSG00000285280,ENSG00000228687,ENSG00000223075
chr1	192986783	192987223	1:192986783-192987223	ENSG00000285280,ENSG00000234473
chr1	193019591	193019864	1:193019591-193019864	ENSG00000228687,ENSG00000226814,ENSG00000116741,ENSG00000116750
chr1	193059093	193059876	1:193059093-193059876	ENSG00000116750,ENSG00000238754,ENSG00000116747,ENSG00000134371,ENSG00000221680
chr1	193104925	193105728	1:193104925-193105728	ENSG00000116747,ENSG00000023572,ENSG00000134371,ENSG00000221680
chr1	193121680	193122563	1:193121680-193122563	ENSG00000116750,ENSG00000238754,ENSG00000116747,ENSG00000023572,ENSG00000134371,ENSG00000221680
chr1	193186367	193186892	1:193186367-193186892	ENSG00000134371,ENSG00000221680,ENSG00000162630,ENSG00000276735,ENSG00000232077,ENSG00000237213
chr1	193368322	193368568	1:193368322-193368568	ENSG00000221680,ENSG00000276735,ENSG00000232077,ENSG00000226640,ENSG00000237011,ENSG00000237213
chr1	193415324	193415510	1:193415324-193415510	ENSG00000276735,ENSG00000232077,ENSG00000226640,ENSG00000237011,ENSG00000237213
chr1	193418469	193418890	1:193418469-193418890	ENSG00000221680,ENSG00000276735,ENSG00000232077,ENSG00000286285,ENSG00000226640,ENSG00000237011,ENSG00000237213
chr1	193462867	193463066	1:193462867-193463066	ENSG00000286285,ENSG00000227240,ENSG00000226640
chr1	193479272	193479546	1:193479272-193479546	ENSG00000276735,ENSG00000286285,ENSG00000227240,ENSG00000226640,ENSG00000237011,ENSG00000237213
chr1	193514125	193514547	1:193514125-193514547	ENSG00000276735,ENSG00000226640,ENSG00000237011,ENSG00000237213
chr1	193540020	193540291	1:193540020-193540291	ENSG00000276735,ENSG00000232077,ENSG00000226640,ENSG00000237011,ENSG00000237213
chr1	193594577	193594889	1:193594577-193594889	ENSG00000276735,ENSG00000232077,ENSG00000226640,ENSG00000237011,ENSG00000237213
chr1	194052497	194052974	1:194052497-194052974	ENSG00000276735,ENSG00000226640,ENSG00000237011,ENSG00000237213,ENSG00000233057
chr1	194225884	194226455	1:194225884-194226455	ENSG00000276735,ENSG00000232077,ENSG00000226640,ENSG00000237011,ENSG00000237213,ENSG00000233057,ENSG00000231714,ENSG00000228167
chr1	194278147	194278334	1:194278147-194278334	ENSG00000221680,ENSG00000276735,ENSG00000226640,ENSG00000237011,ENSG00000237213,ENSG00000233057,ENSG00000231714
chr1	194289384	194290045	1:194289384-194290045	ENSG00000221680,ENSG00000276735,ENSG00000232077,ENSG00000226640,ENSG00000237011,ENSG00000237213,ENSG00000233057,ENSG00000231714,ENSG00000251813,ENSG00000228167,ENSG00000227421
chr1	194416404	194416615	1:194416404-194416615	ENSG00000231714,ENSG00000251813,ENSG00000228167
chr1	194517589	194518131	1:194517589-194518131	ENSG00000276735,ENSG00000237011,ENSG00000237213,ENSG00000233057,ENSG00000231714,ENSG00000251813,ENSG00000228167,ENSG00000285718,ENSG00000116785
chr1	194830370	194830664	1:194830370-194830664	ENSG00000237213,ENSG00000231714,ENSG00000228167,ENSG00000285718,ENSG00000227421
chr1	194859903	194860090	1:194859903-194860090	ENSG00000228167,ENSG00000285718
chr1	194865450	194865635	1:194865450-194865635	ENSG00000228167,ENSG00000285718,ENSG00000227421
chr1	194871124	194871559	1:194871124-194871559	ENSG00000251813,ENSG00000228167,ENSG00000285718,ENSG00000227421,ENSG00000116785
chr1	195030434	195030978	1:195030434-195030978	ENSG00000228167,ENSG00000285718,ENSG00000227421,ENSG00000116785
chr1	195054672	195055069	1:195054672-195055069	ENSG00000228167,ENSG00000285718
chr1	195139415	195139691	1:195139415-195139691	ENSG00000285718
chr1	195439564	195439828	1:195439564-195439828	ENSG00000287364,ENSG00000227421,ENSG00000285986
chr1	195709905	195710269	1:195709905-195710269	ENSG00000228167,ENSG00000285718,ENSG00000287364,ENSG00000227421,ENSG00000265986,ENSG00000000971,ENSG00000116785,ENSG00000244414,ENSG00000285986,ENSG00000134365,ENSG00000273844
chr1	195722242	195722709	1:195722242-195722709	ENSG00000287364,ENSG00000227421
chr1	195823859	195824049	1:195823859-195824049	ENSG00000287364,ENSG00000227421,ENSG00000116785
chr1	195899011	195899268	1:195899011-195899268	ENSG00000287364,ENSG00000227421,ENSG00000116785,ENSG00000285986
chr1	195948292	195948674	1:195948292-195948674	ENSG00000287364,ENSG00000227421,ENSG00000000971,ENSG00000116785,ENSG00000244414,ENSG00000273844,ENSG00000134389
chr1	196259325	196259615	1:196259325-196259615	ENSG00000227421,ENSG00000265986,ENSG00000000971,ENSG00000116785,ENSG00000244414,ENSG00000285986,ENSG00000134365,ENSG00000273844,ENSG00000134389
chr1	196350210	196350562	1:196350210-196350562	ENSG00000227421,ENSG00000265986,ENSG00000000971,ENSG00000116785,ENSG00000285986
chr1	196363522	196363717	1:196363522-196363717	ENSG00000265986,ENSG00000000971,ENSG00000116785
chr1	196608625	196609594	1:196608625-196609594	ENSG00000162687,ENSG00000265986,ENSG00000000971,ENSG00000116785,ENSG00000285986
chr1	196933841	196934243	1:196933841-196934243	ENSG00000116785,ENSG00000244414,ENSG00000285986,ENSG00000134365,ENSG00000080910,ENSG00000273844,ENSG00000134389
chr1	197078044	197078786	1:197078044-197078786	ENSG00000116785,ENSG00000244414,ENSG00000285986,ENSG00000134365,ENSG00000080910,ENSG00000273844,ENSG00000134389,ENSG00000143278,ENSG00000235748,ENSG00000237861,ENSG00000134376
chr1	197146223	197147030	1:197146223-197147030	ENSG00000244414,ENSG00000134365,ENSG00000273844,ENSG00000134389,ENSG00000066279,ENSG00000235748,ENSG00000237861
chr1	197180250	197180513	1:197180250-197180513	ENSG00000273844,ENSG00000134389,ENSG00000235748,ENSG00000177888,ENSG00000237861,ENSG00000134376,ENSG00000221879
chr1	197200940	197202005	1:197200940-197202005	ENSG00000116785,ENSG00000244414,ENSG00000285986,ENSG00000134365,ENSG00000273844,ENSG00000134389,ENSG00000066279,ENSG00000235748,ENSG00000177888,ENSG00000237861,ENSG00000134376
chr1	197350072	197350306	1:197350072-197350306	ENSG00000116785,ENSG00000244414,ENSG00000285986,ENSG00000273844,ENSG00000134389,ENSG00000237861,ENSG00000134376,ENSG00000221879
chr1	197389893	197390156	1:197389893-197390156	ENSG00000116785,ENSG00000244414,ENSG00000285986,ENSG00000273844,ENSG00000134389,ENSG00000237861,ENSG00000134376,ENSG00000221879,ENSG00000230260
chr1	197468818	197469009	1:197468818-197469009	ENSG00000244414,ENSG00000285986,ENSG00000134376,ENSG00000230260
chr1	197469982	197470259	1:197469982-197470259	ENSG00000134376,ENSG00000230260
chr1	197632421	197632942	1:197632421-197632942	ENSG00000207139,ENSG00000213046
chr1	197675547	197676331	1:197675547-197676331	ENSG00000207139,ENSG00000213046,ENSG00000235582
chr1	197706620	197706902	1:197706620-197706902	ENSG00000207139,ENSG00000213046,ENSG00000235582
chr1	197745056	197745470	1:197745056-197745470	ENSG00000213047,ENSG00000207139,ENSG00000213046,ENSG00000235582,ENSG00000233040,ENSG00000224901
chr1	197761448	197762264	1:197761448-197762264	ENSG00000213047,ENSG00000235582,ENSG00000224901
chr1	197774728	197775698	1:197774728-197775698	ENSG00000213047,ENSG00000235582,ENSG00000224901
chr1	197799101	197799452	1:197799101-197799452	-
chr1	197902416	197903340	1:197902416-197903340	ENSG00000203724,ENSG00000143355
chr1	197911635	197911879	1:197911635-197911879	ENSG00000203724,ENSG00000143355
chr1	197917802	197918135	1:197917802-197918135	ENSG00000143355
chr1	198091608	198091808	1:198091608-198091808	-
chr1	198156743	198157710	1:198156743-198157710	ENSG00000151414
chr1	198158929	198159257	1:198158929-198159257	ENSG00000151414
chr1	198171930	198172232	1:198171930-198172232	ENSG00000151414
chr1	198198984	198199418	1:198198984-198199418	ENSG00000151414,ENSG00000232824
chr1	198234732	198235166	1:198234732-198235166	ENSG00000151414
chr1	198381363	198381582	1:198381363-198381582	ENSG00000287989
chr1	198598689	198599332	1:198598689-198599332	ENSG00000287989,ENSG00000151418,ENSG00000223881,ENSG00000081237
chr1	198620967	198621797	1:198620967-198621797	ENSG00000287989,ENSG00000151418,ENSG00000081237
chr1	198638748	198639266	1:198638748-198639266	ENSG00000287989,ENSG00000151418,ENSG00000081237
chr1	198641648	198641886	1:198641648-198641886	ENSG00000081237
chr1	198651678	198652121	1:198651678-198652121	ENSG00000287989,ENSG00000151418,ENSG00000081237,ENSG00000261573
chr1	198664233	198664702	1:198664233-198664702	ENSG00000287989,ENSG00000151418,ENSG00000081237,ENSG00000261573
chr1	198679019	198679206	1:198679019-198679206	ENSG00000287989,ENSG00000151418,ENSG00000261573,ENSG00000236278
chr1	198681878	198682313	1:198681878-198682313	ENSG00000287989,ENSG00000151418,ENSG00000081237,ENSG00000261573,ENSG00000236278
chr1	198773523	198773852	1:198773523-198773852	-
chr1	198788591	198789023	1:198788591-198789023	ENSG00000287989,ENSG00000151418,ENSG00000207975,ENSG00000207759,ENSG00000228190
chr1	198811321	198811737	1:198811321-198811737	ENSG00000207975,ENSG00000207759
chr1	198842551	198842764	1:198842551-198842764	ENSG00000207975,ENSG00000207759
chr1	198919769	198920007	1:198919769-198920007	ENSG00000207975,ENSG00000207759,ENSG00000227747
chr1	198929890	198930368	1:198929890-198930368	ENSG00000229989,ENSG00000207975,ENSG00000207759,ENSG00000227747,ENSG00000225172
chr1	198935059	198935771	1:198935059-198935771	ENSG00000229989,ENSG00000227747
chr1	198937320	198937692	1:198937320-198937692	ENSG00000229989,ENSG00000207975,ENSG00000207759,ENSG00000227747,ENSG00000225172
chr1	198966850	198967133	1:198966850-198967133	ENSG00000227747,ENSG00000225172
chr1	199020899	199021432	1:199020899-199021432	ENSG00000207975,ENSG00000207759,ENSG00000225172,ENSG00000233410,ENSG00000235492
chr1	199029487	199029931	1:199029487-199029931	ENSG00000233410,ENSG00000235492
chr1	199041480	199041918	1:199041480-199041918	ENSG00000207975,ENSG00000207759,ENSG00000227747,ENSG00000225172,ENSG00000233410,ENSG00000235492,ENSG00000231718,ENSG00000228190,ENSG00000236468
chr1	199089365	199090085	1:199089365-199090085	ENSG00000286541,ENSG00000231718
chr1	199095286	199096097	1:199095286-199096097	ENSG00000286541,ENSG00000231718
chr1	199101175	199101426	1:199101175-199101426	ENSG00000207975,ENSG00000207759,ENSG00000286541,ENSG00000231718
chr1	199161540	199162151	1:199161540-199162151	ENSG00000231718
chr1	199173270	199173695	1:199173270-199173695	ENSG00000231718,ENSG00000228190
chr1	199182386	199182604	1:199182386-199182604	ENSG00000231718
chr1	199202152	199202749	1:199202152-199202749	ENSG00000287989,ENSG00000231718,ENSG00000228190,ENSG00000236468,ENSG00000231984
chr1	199218163	199218357	1:199218163-199218357	ENSG00000231718,ENSG00000228190,ENSG00000236468
chr1	199221345	199221997	1:199221345-199221997	ENSG00000207975,ENSG00000207759,ENSG00000231718,ENSG00000228190,ENSG00000236468
chr1	199230364	199230645	1:199230364-199230645	ENSG00000231718
chr1	199243445	199243686	1:199243445-199243686	ENSG00000228190
chr1	199311797	199312133	1:199311797-199312133	ENSG00000228190,ENSG00000236468
chr1	199324576	199324764	1:199324576-199324764	ENSG00000228190,ENSG00000236468
chr1	199399920	199400735	1:199399920-199400735	ENSG00000228190,ENSG00000236468
chr1	199448027	199448288	1:199448027-199448288	ENSG00000228190,ENSG00000236468
chr1	199498837	199499138	1:199498837-199499138	ENSG00000228190,ENSG00000236468,ENSG00000231984
chr1	199512125	199512435	1:199512125-199512435	ENSG00000228190
chr1	199668644	199668823	1:199668644-199668823	ENSG00000231984,ENSG00000229747,ENSG00000202491,ENSG00000202329
chr1	199859473	199860121	1:199859473-199860121	ENSG00000231984,ENSG00000228530,ENSG00000200139,ENSG00000229747,ENSG00000202491,ENSG00000202329,ENSG00000233827
chr1	199867514	199867928	1:199867514-199867928	ENSG00000231984,ENSG00000228530,ENSG00000200139,ENSG00000229747,ENSG00000202491,ENSG00000202329
chr1	199875937	199876288	1:199875937-199876288	ENSG00000231984,ENSG00000228530,ENSG00000200139,ENSG00000229747,ENSG00000202491,ENSG00000202329
chr1	199932197	199932470	1:199932197-199932470	ENSG00000231984,ENSG00000200139,ENSG00000229747,ENSG00000202491,ENSG00000202329
chr1	200029012	200029534	1:200029012-200029534	ENSG00000202491,ENSG00000202329,ENSG00000116833,ENSG00000252860
chr1	200039161	200039868	1:200039161-200039868	ENSG00000202491,ENSG00000202329,ENSG00000116833,ENSG00000252860
chr1	200042680	200043139	1:200042680-200043139	ENSG00000202491,ENSG00000202329,ENSG00000116833,ENSG00000252860
chr1	200096894	200097099	1:200096894-200097099	ENSG00000231984,ENSG00000202491,ENSG00000202329,ENSG00000252860,ENSG00000233827
chr1	200153299	200153596	1:200153299-200153596	ENSG00000229220,ENSG00000233827
chr1	200154190	200154575	1:200154190-200154575	ENSG00000231984,ENSG00000202491,ENSG00000202329,ENSG00000252860,ENSG00000229220,ENSG00000233827,ENSG00000273093,ENSG00000213045,ENSG00000282849
chr1	200184169	200184676	1:200184169-200184676	ENSG00000202491,ENSG00000233827
chr1	200242452	200242854	1:200242452-200242854	ENSG00000231984,ENSG00000202491,ENSG00000202329,ENSG00000252860,ENSG00000233827,ENSG00000273093,ENSG00000213045,ENSG00000282849
chr1	200286141	200286465	1:200286141-200286465	ENSG00000231984,ENSG00000202491,ENSG00000233827,ENSG00000273093,ENSG00000213045,ENSG00000282849
chr1	200302183	200302681	1:200302183-200302681	ENSG00000202491,ENSG00000233827,ENSG00000203721,ENSG00000273093,ENSG00000213045,ENSG00000162702,ENSG00000282849
chr1	200307081	200307379	1:200307081-200307379	ENSG00000273093,ENSG00000213045
chr1	200352122	200352437	1:200352122-200352437	ENSG00000203721,ENSG00000273093,ENSG00000213045
chr1	200363314	200363763	1:200363314-200363763	ENSG00000203721,ENSG00000273093,ENSG00000213045
chr1	200409565	200410360	1:200409565-200410360	ENSG00000203721,ENSG00000213045,ENSG00000230623,ENSG00000162702,ENSG00000282849
chr1	200474190	200474459	1:200474190-200474459	ENSG00000213045,ENSG00000230623,ENSG00000282849
chr1	200620694	200621341	1:200620694-200621341	ENSG00000118193,ENSG00000118197,ENSG00000260088,ENSG00000118200,ENSG00000231333
chr1	200669379	200670285	1:200669379-200670285	ENSG00000118193,ENSG00000118197,ENSG00000260088,ENSG00000118200
chr1	200738547	200739350	1:200738547-200739350	ENSG00000118200
chr1	200774355	200774629	1:200774355-200774629	-
chr1	200873169	200873447	1:200873169-200873447	ENSG00000231333,ENSG00000170128,ENSG00000201032
chr1	200873793	200874270	1:200873793-200874270	ENSG00000231333,ENSG00000170128,ENSG00000201032
chr1	200888201	200888728	1:200888201-200888728	ENSG00000231333,ENSG00000170128,ENSG00000163362,ENSG00000201032
chr1	200891154	200891376	1:200891154-200891376	ENSG00000163362,ENSG00000201032
chr1	200915213	200915432	1:200915213-200915432	ENSG00000163362,ENSG00000233217,ENSG00000201032
chr1	200989292	200989883	1:200989292-200989883	ENSG00000201032,ENSG00000116852,ENSG00000234132,ENSG00000163395,ENSG00000118194,ENSG00000286600,ENSG00000159166,ENSG00000282221
chr1	201017276	201017653	1:201017276-201017653	ENSG00000116852,ENSG00000229191,ENSG00000234132
chr1	201019545	201019740	1:201019545-201019740	ENSG00000116852,ENSG00000229191,ENSG00000234132
chr1	201023495	201023834	1:201023495-201023834	ENSG00000201032,ENSG00000116852,ENSG00000229191,ENSG00000234132
chr1	201026739	201027173	1:201026739-201027173	ENSG00000116852,ENSG00000229191,ENSG00000234132
chr1	201055703	201056461	1:201055703-201056461	ENSG00000201032,ENSG00000234132,ENSG00000081248,ENSG00000163395,ENSG00000118194,ENSG00000159166
chr1	201067238	201067431	1:201067238-201067431	ENSG00000201032,ENSG00000081248
chr1	201086116	201086382	1:201086116-201086382	-
chr1	201096014	201096212	1:201096014-201096212	ENSG00000081248,ENSG00000163395
chr1	201114117	201114813	1:201114117-201114813	ENSG00000081248,ENSG00000232237,ENSG00000163395
chr1	201119907	201120281	1:201119907-201120281	ENSG00000081248,ENSG00000232237,ENSG00000163395,ENSG00000118194,ENSG00000286600
chr1	201128388	201128954	1:201128388-201128954	ENSG00000232237,ENSG00000163395
chr1	201140243	201140606	1:201140243-201140606	ENSG00000116857,ENSG00000163395,ENSG00000118194,ENSG00000286600,ENSG00000159166,ENSG00000282221
chr1	201154198	201154872	1:201154198-201154872	ENSG00000116857,ENSG00000163395
chr1	201170626	201171524	1:201170626-201171524	ENSG00000116857,ENSG00000163395
chr1	201224933	201225261	1:201224933-201225261	ENSG00000163395,ENSG00000229821,ENSG00000118194,ENSG00000159166,ENSG00000282221
chr1	201283332	201283627	1:201283332-201283627	ENSG00000081277,ENSG00000118194,ENSG00000286600,ENSG00000159166,ENSG00000282221
chr1	201309577	201309922	1:201309577-201309922	ENSG00000081277,ENSG00000118194,ENSG00000286600,ENSG00000159166,ENSG00000282221
chr1	201422557	201422879	1:201422557-201422879	ENSG00000118194,ENSG00000286600,ENSG00000159166,ENSG00000282221,ENSG00000159173,ENSG00000227048
chr1	201448054	201448330	1:201448054-201448330	ENSG00000118194,ENSG00000286600,ENSG00000159166,ENSG00000282221,ENSG00000174307,ENSG00000224818,ENSG00000223396
chr1	201468705	201469580	1:201468705-201469580	ENSG00000118194,ENSG00000286600,ENSG00000159166,ENSG00000282221,ENSG00000174307,ENSG00000224818,ENSG00000223396
chr1	201480463	201480695	1:201480463-201480695	ENSG00000159176,ENSG00000224536,ENSG00000223396
chr1	201481677	201482348	1:201481677-201482348	ENSG00000286600,ENSG00000159176,ENSG00000224536,ENSG00000223396
chr1	201506740	201507388	1:201506740-201507388	ENSG00000286600,ENSG00000159176,ENSG00000224536,ENSG00000223396
chr1	201531619	201532089	1:201531619-201532089	ENSG00000118194,ENSG00000286600,ENSG00000159166,ENSG00000282221,ENSG00000223396,ENSG00000236390,ENSG00000221028,ENSG00000277681
chr1	201538800	201539362	1:201538800-201539362	ENSG00000223396,ENSG00000236390,ENSG00000221028
chr1	201540244	201540481	1:201540244-201540481	ENSG00000223396,ENSG00000236390,ENSG00000221028
chr1	201554045	201554285	1:201554045-201554285	ENSG00000223396,ENSG00000236390,ENSG00000221028
chr1	201555667	201555846	1:201555667-201555846	ENSG00000236390,ENSG00000221028
chr1	201559778	201560010	1:201559778-201560010	ENSG00000223396,ENSG00000236390,ENSG00000221028
chr1	201597352	201598139	1:201597352-201598139	ENSG00000282221,ENSG00000134369,ENSG00000236390,ENSG00000221028,ENSG00000235811
chr1	201648638	201648886	1:201648638-201648886	ENSG00000134369,ENSG00000236390
chr1	201711383	201711571	1:201711383-201711571	ENSG00000134369,ENSG00000236390,ENSG00000264802,ENSG00000235121,ENSG00000221028
chr1	201719935	201720409	1:201719935-201720409	ENSG00000134369,ENSG00000236390,ENSG00000264802,ENSG00000235121,ENSG00000200942,ENSG00000221028,ENSG00000277681,ENSG00000232296,ENSG00000227109
chr1	201739568	201740127	1:201739568-201740127	ENSG00000134369,ENSG00000236390,ENSG00000235121,ENSG00000200942,ENSG00000221028
chr1	201757154	201757466	1:201757154-201757466	ENSG00000134369,ENSG00000236390,ENSG00000235121,ENSG00000200942,ENSG00000221028,ENSG00000277681,ENSG00000232296
chr1	201791425	201791862	1:201791425-201791862	ENSG00000223396,ENSG00000134369,ENSG00000236390,ENSG00000235121,ENSG00000221028,ENSG00000277681,ENSG00000235811
chr1	201828969	201829664	1:201828969-201829664	ENSG00000231871,ENSG00000221028,ENSG00000198700,ENSG00000277681,ENSG00000235811
chr1	201882723	201883012	1:201882723-201883012	ENSG00000198700,ENSG00000277681,ENSG00000198892,ENSG00000223774,ENSG00000206637,ENSG00000238003,ENSG00000234678,ENSG00000275207,ENSG00000163435,ENSG00000249007,ENSG00000235811
chr1	201888858	201889052	1:201888858-201889052	ENSG00000277681,ENSG00000198892,ENSG00000223774,ENSG00000234678,ENSG00000275207
chr1	201896024	201896202	1:201896024-201896202	ENSG00000277681,ENSG00000198892,ENSG00000223774,ENSG00000163431,ENSG00000134375,ENSG00000206637,ENSG00000238003,ENSG00000176393,ENSG00000234678,ENSG00000275207,ENSG00000163435,ENSG00000249007,ENSG00000232296,ENSG00000235811,ENSG00000212512,ENSG00000227109,ENSG00000170075
chr1	201946526	201946907	1:201946526-201946907	ENSG00000163431,ENSG00000134375
chr1	201955210	201955769	1:201955210-201955769	ENSG00000277681,ENSG00000223774,ENSG00000163431,ENSG00000134375,ENSG00000206637,ENSG00000238003,ENSG00000176393,ENSG00000234678,ENSG00000275207,ENSG00000163435,ENSG00000249007,ENSG00000232296,ENSG00000235811,ENSG00000212512,ENSG00000227109,ENSG00000170075
chr1	201982547	201983306	1:201982547-201983306	ENSG00000277681,ENSG00000206637,ENSG00000238003,ENSG00000176393,ENSG00000234678,ENSG00000275207,ENSG00000163435,ENSG00000249007,ENSG00000232296,ENSG00000235811,ENSG00000212512,ENSG00000227109,ENSG00000170075
chr1	202135314	202135597	1:202135314-202135597	ENSG00000234678,ENSG00000275207,ENSG00000163435,ENSG00000249007,ENSG00000232296,ENSG00000235811,ENSG00000212512,ENSG00000227109,ENSG00000170075,ENSG00000143862
chr1	202143473	202144803	1:202143473-202144803	ENSG00000234678,ENSG00000275207,ENSG00000163435,ENSG00000249007,ENSG00000232296,ENSG00000235811,ENSG00000212512,ENSG00000227109,ENSG00000170075,ENSG00000143862
chr1	202160428	202160769	1:202160428-202160769	ENSG00000143851,ENSG00000243323
chr1	202164857	202165390	1:202164857-202165390	ENSG00000143851,ENSG00000243323
chr1	202171404	202171738	1:202171404-202171738	ENSG00000212512,ENSG00000227109,ENSG00000170075,ENSG00000143851,ENSG00000243323
chr1	202172065	202172260	1:202172065-202172260	ENSG00000143851,ENSG00000243323
chr1	202184783	202185101	1:202184783-202185101	ENSG00000235811,ENSG00000212512,ENSG00000227109,ENSG00000143851,ENSG00000243323
chr1	202193817	202194050	1:202193817-202194050	ENSG00000243323,ENSG00000133067
chr1	202203415	202203990	1:202203415-202203990	ENSG00000232296,ENSG00000212512,ENSG00000227109,ENSG00000133067
chr1	202210326	202210683	1:202210326-202210683	ENSG00000133067
chr1	202244972	202245299	1:202244972-202245299	ENSG00000232296,ENSG00000212512,ENSG00000227109,ENSG00000229120,ENSG00000232626
chr1	202251145	202251852	1:202251145-202251852	ENSG00000232296,ENSG00000235811,ENSG00000212512,ENSG00000227109,ENSG00000229120,ENSG00000272262
chr1	202283403	202283776	1:202283403-202283776	ENSG00000235811,ENSG00000212512,ENSG00000227109,ENSG00000133067,ENSG00000232626
chr1	202312068	202312288	1:202312068-202312288	-
chr1	202341697	202342320	1:202341697-202342320	ENSG00000077152,ENSG00000077157,ENSG00000229120,ENSG00000272262,ENSG00000232626,ENSG00000236439
chr1	202348285	202349040	1:202348285-202349040	ENSG00000077152,ENSG00000077157,ENSG00000229120,ENSG00000272262,ENSG00000232626,ENSG00000236439,ENSG00000253042,ENSG00000226862
chr1	202484129	202484385	1:202484129-202484385	ENSG00000229120,ENSG00000272262,ENSG00000232626,ENSG00000236439,ENSG00000253042,ENSG00000226862,ENSG00000235449
chr1	202553571	202553818	1:202553571-202553818	ENSG00000077157,ENSG00000232626,ENSG00000253042,ENSG00000226862
chr1	202580736	202580979	1:202580736-202580979	ENSG00000077157,ENSG00000229120,ENSG00000272262,ENSG00000232626,ENSG00000236439,ENSG00000253042,ENSG00000226862
chr1	202586240	202586712	1:202586240-202586712	ENSG00000232626,ENSG00000253042,ENSG00000226862
chr1	202589248	202589513	1:202589248-202589513	ENSG00000272262,ENSG00000232626,ENSG00000236439,ENSG00000253042,ENSG00000226862
chr1	202627160	202627604	1:202627160-202627604	ENSG00000272262,ENSG00000232626,ENSG00000236439,ENSG00000253042,ENSG00000143858,ENSG00000226862,ENSG00000225620
chr1	202710285	202710597	1:202710285-202710597	ENSG00000232626,ENSG00000143858,ENSG00000235449
chr1	202728775	202729193	1:202728775-202729193	ENSG00000143858,ENSG00000117139,ENSG00000235449,ENSG00000226148
chr1	202810761	202811122	1:202810761-202811122	ENSG00000117139,ENSG00000235449,ENSG00000226148,ENSG00000260021,ENSG00000228288,ENSG00000184774
chr1	202835696	202835877	1:202835696-202835877	ENSG00000235449,ENSG00000226148,ENSG00000260021,ENSG00000228288,ENSG00000184774,ENSG00000214796
chr1	202861042	202861769	1:202861042-202861769	ENSG00000235449,ENSG00000226148,ENSG00000260021,ENSG00000228288,ENSG00000184774,ENSG00000214796,ENSG00000234996,ENSG00000230280,ENSG00000199471
chr1	202888569	202889298	1:202888569-202889298	ENSG00000117139,ENSG00000235449,ENSG00000226148,ENSG00000260021,ENSG00000228288,ENSG00000184774,ENSG00000214796,ENSG00000234996,ENSG00000183155,ENSG00000230280,ENSG00000199471
chr1	202926960	202927570	1:202926960-202927570	ENSG00000235449,ENSG00000226148,ENSG00000260021,ENSG00000228288,ENSG00000183155,ENSG00000117153,ENSG00000230280,ENSG00000199471,ENSG00000159346,ENSG00000159348,ENSG00000234761,ENSG00000231547,ENSG00000163444
chr1	202957876	202958448	1:202957876-202958448	ENSG00000235449,ENSG00000226148,ENSG00000117153,ENSG00000230280,ENSG00000199471,ENSG00000159346,ENSG00000159348,ENSG00000234761
chr1	202968902	202969248	1:202968902-202969248	ENSG00000235449,ENSG00000226148,ENSG00000117153,ENSG00000230280,ENSG00000199471,ENSG00000159346,ENSG00000159348,ENSG00000234761,ENSG00000231547
chr1	202999308	203000039	1:202999308-203000039	ENSG00000235449,ENSG00000226148,ENSG00000117153,ENSG00000230280,ENSG00000199471,ENSG00000234761,ENSG00000231547,ENSG00000163444
chr1	203007101	203007765	1:203007101-203007765	ENSG00000235449,ENSG00000226148,ENSG00000230280,ENSG00000199471,ENSG00000234761,ENSG00000231547,ENSG00000163444
chr1	203026338	203026962	1:203026338-203026962	ENSG00000163444,ENSG00000143847,ENSG00000236523
chr1	203032809	203033190	1:203032809-203033190	ENSG00000226148,ENSG00000234761,ENSG00000143847,ENSG00000122180,ENSG00000133063,ENSG00000236523,ENSG00000122176,ENSG00000229652
chr1	203038194	203038434	1:203038194-203038434	ENSG00000143847,ENSG00000122180,ENSG00000133063,ENSG00000236523
chr1	203039477	203039751	1:203039477-203039751	ENSG00000143847
chr1	203051836	203052146	1:203051836-203052146	ENSG00000143847,ENSG00000122180
chr1	203063200	203063504	1:203063200-203063504	ENSG00000143847,ENSG00000122180
chr1	203069343	203069586	1:203069343-203069586	ENSG00000143847,ENSG00000122180
chr1	203075570	203076248	1:203075570-203076248	ENSG00000143847,ENSG00000122180,ENSG00000163485,ENSG00000236523
chr1	203128190	203128471	1:203128190-203128471	ENSG00000163485,ENSG00000234775,ENSG00000224671
chr1	203135647	203136326	1:203135647-203136326	ENSG00000122180,ENSG00000163485,ENSG00000234775,ENSG00000224671,ENSG00000236523
chr1	203142757	203143137	1:203142757-203143137	ENSG00000122180,ENSG00000163485,ENSG00000234775,ENSG00000224671,ENSG00000133048,ENSG00000236523
chr1	203173671	203173853	1:203173671-203173853	ENSG00000224671,ENSG00000133055,ENSG00000133048
chr1	203175947	203176305	1:203175947-203176305	ENSG00000224671,ENSG00000133055,ENSG00000133048
chr1	203278242	203278585	1:203278242-203278585	ENSG00000133063,ENSG00000236523,ENSG00000231507,ENSG00000122176,ENSG00000229652
chr1	203282852	203283219	1:203282852-203283219	ENSG00000133063,ENSG00000236523,ENSG00000231507,ENSG00000122176,ENSG00000229652,ENSG00000271588
chr1	203287557	203287749	1:203287557-203287749	ENSG00000133063,ENSG00000231507
chr1	203289524	203289790	1:203289524-203289790	ENSG00000133063,ENSG00000236523,ENSG00000231507,ENSG00000233791,ENSG00000159388,ENSG00000122176,ENSG00000229652,ENSG00000271588
chr1	203290379	203290745	1:203290379-203290745	ENSG00000133063,ENSG00000236523,ENSG00000231507,ENSG00000233791,ENSG00000159388,ENSG00000122176,ENSG00000229652,ENSG00000271588
chr1	203295737	203296120	1:203295737-203296120	ENSG00000133063,ENSG00000236523,ENSG00000231507,ENSG00000233791,ENSG00000159388,ENSG00000122176,ENSG00000229652,ENSG00000271588
chr1	203296559	203296886	1:203296559-203296886	ENSG00000233791,ENSG00000159388
chr1	203299298	203299504	1:203299298-203299504	ENSG00000133063,ENSG00000236523,ENSG00000231507,ENSG00000233791,ENSG00000159388,ENSG00000122176,ENSG00000229652,ENSG00000271588
chr1	203305141	203305795	1:203305141-203305795	ENSG00000133063,ENSG00000236523,ENSG00000231507,ENSG00000233791,ENSG00000159388,ENSG00000202300,ENSG00000122176,ENSG00000229652,ENSG00000271588
chr1	203320554	203321302	1:203320554-203321302	ENSG00000133063,ENSG00000236523,ENSG00000233791,ENSG00000159388,ENSG00000202300,ENSG00000122176,ENSG00000229652,ENSG00000271588
chr1	203327368	203327802	1:203327368-203327802	ENSG00000133063,ENSG00000236523,ENSG00000233791,ENSG00000159388,ENSG00000202300,ENSG00000122176,ENSG00000229652,ENSG00000271588
chr1	203487615	203488026	1:203487615-203488026	ENSG00000133063,ENSG00000236523,ENSG00000122176,ENSG00000229652,ENSG00000271588,ENSG00000188783,ENSG00000188770
chr1	203607138	203607450	1:203607138-203607450	ENSG00000221643
chr1	203625755	203626029	1:203625755-203626029	ENSG00000058668,ENSG00000221643
chr1	203626665	203626889	1:203626665-203626889	ENSG00000058668
chr1	203628888	203629189	1:203628888-203629189	ENSG00000271588,ENSG00000058668,ENSG00000236035,ENSG00000221643,ENSG00000223505
chr1	203641098	203641333	1:203641098-203641333	ENSG00000058668,ENSG00000236035,ENSG00000221643
chr1	203650441	203650786	1:203650441-203650786	ENSG00000058668,ENSG00000236035,ENSG00000221643
chr1	203673965	203674516	1:203673965-203674516	ENSG00000122176,ENSG00000229652,ENSG00000271588,ENSG00000058668,ENSG00000236035,ENSG00000221643,ENSG00000227417,ENSG00000223505,ENSG00000237379,ENSG00000176754
chr1	203753422	203753638	1:203753422-203753638	ENSG00000221643,ENSG00000122188,ENSG00000227417,ENSG00000223505,ENSG00000232917
chr1	203754577	203755020	1:203754577-203755020	ENSG00000221643,ENSG00000122188,ENSG00000227417,ENSG00000223505,ENSG00000232917,ENSG00000225483
chr1	203765000	203765204	1:203765000-203765204	ENSG00000221643,ENSG00000122188,ENSG00000227417,ENSG00000223505
chr1	203795380	203795930	1:203795380-203795930	ENSG00000221643,ENSG00000058673,ENSG00000257315,ENSG00000288644,ENSG00000227417,ENSG00000223505
chr1	203861257	203861796	1:203861257-203861796	ENSG00000227417,ENSG00000223505,ENSG00000182004,ENSG00000236430,ENSG00000232917,ENSG00000237379,ENSG00000286383,ENSG00000176754,ENSG00000143842,ENSG00000261065,ENSG00000143845,ENSG00000230550
chr1	204073100	204073658	1:204073100-204073658	ENSG00000236430,ENSG00000232917,ENSG00000237379,ENSG00000286383,ENSG00000176754,ENSG00000286572,ENSG00000143842,ENSG00000261065
chr1	204151544	204152413	1:204151544-204152413	ENSG00000232917,ENSG00000237379,ENSG00000261065,ENSG00000143845,ENSG00000230550,ENSG00000225522
chr1	204162632	204162810	1:204162632-204162810	ENSG00000232917,ENSG00000237379,ENSG00000261065,ENSG00000143845,ENSG00000230550,ENSG00000143839,ENSG00000225522,ENSG00000174567,ENSG00000280924
chr1	204190481	204190950	1:204190481-204190950	ENSG00000232917,ENSG00000237379,ENSG00000286383,ENSG00000176754,ENSG00000261065,ENSG00000230550,ENSG00000143839,ENSG00000225522,ENSG00000170498,ENSG00000174567
chr1	204213851	204214177	1:204213851-204214177	ENSG00000230550,ENSG00000225522,ENSG00000174567,ENSG00000280924
chr1	204274605	204274912	1:204274605-204274912	ENSG00000286383,ENSG00000143850,ENSG00000231691,ENSG00000219133,ENSG00000280924
chr1	204286793	204287224	1:204286793-204287224	ENSG00000286383,ENSG00000143850,ENSG00000231691,ENSG00000219133,ENSG00000280924
chr1	204327356	204327752	1:204327356-204327752	ENSG00000232917,ENSG00000237379,ENSG00000286383,ENSG00000176754,ENSG00000230550,ENSG00000219133,ENSG00000280924
chr1	204357610	204357918	1:204357610-204357918	ENSG00000232917,ENSG00000237379,ENSG00000286383,ENSG00000176754,ENSG00000230550,ENSG00000225522,ENSG00000174567,ENSG00000143850,ENSG00000219133,ENSG00000280924
chr1	204359680	204360217	1:204359680-204360217	ENSG00000143850,ENSG00000219133,ENSG00000280924
chr1	204377911	204378493	1:204377911-204378493	ENSG00000143850,ENSG00000280924,ENSG00000226330,ENSG00000237848
chr1	204398427	204398776	1:204398427-204398776	ENSG00000280924,ENSG00000226330,ENSG00000237848
chr1	204411431	204412037	1:204411431-204412037	ENSG00000237848,ENSG00000158615,ENSG00000196550
chr1	204446337	204446601	1:204446337-204446601	ENSG00000133056
chr1	204453176	204453484	1:204453176-204453484	ENSG00000133056
chr1	204461461	204462183	1:204461461-204462183	ENSG00000133056
chr1	204471325	204471569	1:204471325-204471569	ENSG00000133056
chr1	204480519	204480931	1:204480519-204480931	ENSG00000133056
chr1	204481204	204481395	1:204481204-204481395	ENSG00000133056
chr1	204493856	204494964	1:204493856-204494964	ENSG00000133056
chr1	204506394	204506659	1:204506394-204506659	ENSG00000198625,ENSG00000200408,ENSG00000196550
chr1	204506979	204507266	1:204506979-204507266	ENSG00000198625,ENSG00000200408,ENSG00000196550
chr1	204513150	204513602	1:204513150-204513602	ENSG00000198625
chr1	204516280	204516510	1:204516280-204516510	ENSG00000198625,ENSG00000236779,ENSG00000200408
chr1	204521182	204521670	1:204521182-204521670	ENSG00000198625,ENSG00000236779,ENSG00000200408
chr1	204578896	204579233	1:204578896-204579233	ENSG00000200408,ENSG00000240710,ENSG00000240219,ENSG00000228153,ENSG00000287197
chr1	204612967	204613211	1:204612967-204613211	ENSG00000200408,ENSG00000240710,ENSG00000170382,ENSG00000240219,ENSG00000228153,ENSG00000251861
chr1	204684186	204685598	1:204684186-204685598	ENSG00000200408,ENSG00000170382,ENSG00000240219,ENSG00000228153,ENSG00000251861
chr1	204712246	204712655	1:204712246-204712655	ENSG00000200408,ENSG00000240710,ENSG00000170382,ENSG00000240219,ENSG00000228153,ENSG00000252650,ENSG00000251861,ENSG00000287197
chr1	204807075	204807477	1:204807075-204807477	ENSG00000200408,ENSG00000240219,ENSG00000228153,ENSG00000287197,ENSG00000163531
chr1	204939238	204939506	1:204939238-204939506	ENSG00000287197,ENSG00000163531,ENSG00000229657,ENSG00000174529
chr1	204945616	204945796	1:204945616-204945796	ENSG00000287197,ENSG00000163531,ENSG00000229657
chr1	204962944	204963160	1:204962944-204963160	ENSG00000287197,ENSG00000163531,ENSG00000229657,ENSG00000174529,ENSG00000271580
chr1	204975776	204976232	1:204975776-204976232	ENSG00000163531,ENSG00000184144,ENSG00000174529,ENSG00000271580
chr1	204983237	204983704	1:204983237-204983704	ENSG00000163531,ENSG00000174529,ENSG00000271580
chr1	205041217	205041446	1:205041217-205041446	ENSG00000184144,ENSG00000174529,ENSG00000271580
chr1	205043099	205043475	1:205043099-205043475	ENSG00000184144,ENSG00000174529,ENSG00000271580
chr1	205121896	205122577	1:205121896-205122577	ENSG00000174529,ENSG00000117222,ENSG00000271580,ENSG00000236108,ENSG00000213041,ENSG00000225063
chr1	205141772	205142081	1:205141772-205142081	ENSG00000174529,ENSG00000117222,ENSG00000271580,ENSG00000236108,ENSG00000213041
chr1	205210998	205211961	1:205210998-205211961	ENSG00000174529,ENSG00000117222,ENSG00000271580,ENSG00000236108,ENSG00000133059,ENSG00000213041,ENSG00000133069,ENSG00000225063
chr1	205227733	205228178	1:205227733-205228178	ENSG00000174529,ENSG00000271580,ENSG00000236108,ENSG00000133059,ENSG00000213041,ENSG00000133069,ENSG00000225063
chr1	205273430	205273703	1:205273430-205273703	ENSG00000133069,ENSG00000163545
chr1	205284893	205285078	1:205284893-205285078	ENSG00000163545
chr1	205288205	205288707	1:205288205-205288707	ENSG00000174529,ENSG00000163545,ENSG00000226235
chr1	205313517	205314235	1:205313517-205314235	ENSG00000174529,ENSG00000271580,ENSG00000225063,ENSG00000163545,ENSG00000226235
chr1	205321304	205322027	1:205321304-205322027	ENSG00000271580,ENSG00000133069,ENSG00000225063,ENSG00000163545,ENSG00000226235
chr1	205335684	205335983	1:205335684-205335983	ENSG00000162873,ENSG00000226235
chr1	205343318	205343617	1:205343318-205343617	ENSG00000162873,ENSG00000235363,ENSG00000226235
chr1	205344013	205344350	1:205344013-205344350	ENSG00000162873,ENSG00000235363,ENSG00000226235
chr1	205348541	205348876	1:205348541-205348876	ENSG00000162873,ENSG00000235363,ENSG00000226235
chr1	205349982	205350535	1:205349982-205350535	ENSG00000162873,ENSG00000235363,ENSG00000226235
chr1	205430805	205431031	1:205430805-205431031	ENSG00000226235,ENSG00000186007,ENSG00000281406,ENSG00000199059,ENSG00000224717
chr1	205440724	205441403	1:205440724-205441403	ENSG00000226235,ENSG00000186007,ENSG00000281406,ENSG00000199059,ENSG00000224717
chr1	205456985	205457260	1:205456985-205457260	ENSG00000226235,ENSG00000186007,ENSG00000281406,ENSG00000199059,ENSG00000224717
chr1	205477945	205478184	1:205477945-205478184	ENSG00000226235,ENSG00000186007,ENSG00000281406,ENSG00000224717
chr1	205485433	205485754	1:205485433-205485754	ENSG00000226235,ENSG00000186007,ENSG00000117266
chr1	205528909	205529348	1:205528909-205529348	ENSG00000117266
chr1	205568766	205569282	1:205568766-205569282	ENSG00000253097,ENSG00000174514
chr1	205582542	205582819	1:205582542-205582819	ENSG00000253097,ENSG00000174514,ENSG00000206762
chr1	205591931	205592285	1:205591931-205592285	ENSG00000174514,ENSG00000206762,ENSG00000158711,ENSG00000236942
chr1	205631141	205632358	1:205631141-205632358	ENSG00000117266,ENSG00000174514,ENSG00000206762,ENSG00000158711,ENSG00000236942
chr1	205659033	205659328	1:205659033-205659328	ENSG00000117266,ENSG00000174514,ENSG00000206762,ENSG00000158715,ENSG00000201944
chr1	205679833	205680519	1:205679833-205680519	ENSG00000158715,ENSG00000275213,ENSG00000201944
chr1	205700980	205701462	1:205700980-205701462	ENSG00000158715,ENSG00000275213,ENSG00000069275,ENSG00000201944,ENSG00000174502,ENSG00000227687
chr1	205749353	205749848	1:205749353-205749848	ENSG00000069275,ENSG00000201944,ENSG00000117280,ENSG00000285521,ENSG00000174502,ENSG00000227687
chr1	205750169	205750445	1:205750169-205750445	ENSG00000069275,ENSG00000201944,ENSG00000117280,ENSG00000285521,ENSG00000174502,ENSG00000227687
chr1	205775311	205775558	1:205775311-205775558	ENSG00000201944,ENSG00000117280,ENSG00000285521,ENSG00000174502,ENSG00000227687
chr1	205812900	205813534	1:205812900-205813534	ENSG00000133065,ENSG00000286619,ENSG00000174502,ENSG00000227687
chr1	205816240	205816470	1:205816240-205816470	ENSG00000133065,ENSG00000286619,ENSG00000174502,ENSG00000227687
chr1	205823191	205823550	1:205823191-205823550	ENSG00000201944,ENSG00000133065,ENSG00000286619,ENSG00000162877,ENSG00000174502,ENSG00000227687
chr1	205849760	205850464	1:205849760-205850464	ENSG00000133065,ENSG00000286619,ENSG00000162877,ENSG00000174502,ENSG00000227687
chr1	205857681	205858007	1:205857681-205858007	ENSG00000286619,ENSG00000162877,ENSG00000174502,ENSG00000227687,ENSG00000196550,ENSG00000266028
chr1	206257068	206257268	1:206257068-206257268	ENSG00000252692,ENSG00000236889
chr1	206250691	206251385	1:206250691-206251385	ENSG00000174502,ENSG00000252692,ENSG00000287432,ENSG00000162888,ENSG00000234981,ENSG00000275392,ENSG00000224462,ENSG00000232621
chr1	206243414	206243681	1:206243414-206243681	ENSG00000287432,ENSG00000236889,ENSG00000266028,ENSG00000229509,ENSG00000263528,ENSG00000278465,ENSG00000275392,ENSG00000285239
chr1	206202831	206203792	1:206202831-206203792	ENSG00000143839,ENSG00000251861,ENSG00000227687,ENSG00000252692,ENSG00000287432,ENSG00000236889,ENSG00000196550,ENSG00000266028,ENSG00000263528,ENSG00000278465,ENSG00000266094,ENSG00000234981,ENSG00000162891,ENSG00000224462
chr1	206117283	206117664	1:206117283-206117664	ENSG00000174502,ENSG00000227687,ENSG00000276600,ENSG00000252692,ENSG00000198049,ENSG00000226780,ENSG00000287432,ENSG00000225483
chr1	206050635	206051213	1:206050635-206051213	ENSG00000174502,ENSG00000227687,ENSG00000276600,ENSG00000196188,ENSG00000285417,ENSG00000263961,ENSG00000252692,ENSG00000287432,ENSG00000225483
chr1	206035068	206035321	1:206035068-206035321	ENSG00000174502,ENSG00000227687,ENSG00000276600,ENSG00000196188,ENSG00000285417,ENSG00000263961,ENSG00000252692,ENSG00000287432,ENSG00000225483,ENSG00000266028
chr1	206011883	206012490	1:206011883-206012490	ENSG00000174502,ENSG00000227687,ENSG00000276600,ENSG00000196188,ENSG00000263961,ENSG00000252692,ENSG00000287432,ENSG00000225483
chr1	206317935	206318255	1:206317935-206318255	ENSG00000162877,ENSG00000174502,ENSG00000287432,ENSG00000266028,ENSG00000271680,ENSG00000226945,ENSG00000123838
chr1	206350628	206350870	1:206350628-206350870	ENSG00000227687,ENSG00000236889,ENSG00000162888,ENSG00000234981
chr1	206470377	206470663	1:206470377-206470663	ENSG00000287432,ENSG00000225483,ENSG00000196550,ENSG00000266028,ENSG00000263528,ENSG00000278465,ENSG00000162888,ENSG00000234981
chr1	206507264	206507927	1:206507264-206507927	ENSG00000162888,ENSG00000261000,ENSG00000266094,ENSG00000234981,ENSG00000279946
chr1	206557116	206557526	1:206557116-206557526	ENSG00000196550,ENSG00000266028,ENSG00000162888,ENSG00000266094,ENSG00000234981,ENSG00000279946
chr1	206562967	206563403	1:206562967-206563403	ENSG00000225483,ENSG00000196550,ENSG00000162888,ENSG00000261000,ENSG00000266094,ENSG00000234981,ENSG00000279946
chr1	206580061	206580310	1:206580061-206580310	ENSG00000225483,ENSG00000162888,ENSG00000261000,ENSG00000266094,ENSG00000234981,ENSG00000279946,ENSG00000143486
chr1	206612369	206612740	1:206612369-206612740	ENSG00000234981,ENSG00000143486
chr1	206635307	206635907	1:206635307-206635907	ENSG00000196550,ENSG00000143486,ENSG00000237605,ENSG00000143479,ENSG00000199349,ENSG00000162892,ENSG00000271680,ENSG00000226945,ENSG00000162897
chr1	206658207	206658697	1:206658207-206658697	ENSG00000162888,ENSG00000234981,ENSG00000143486,ENSG00000237605,ENSG00000143479,ENSG00000162889,ENSG00000224114,ENSG00000199349,ENSG00000162891,ENSG00000162892,ENSG00000271680,ENSG00000226945,ENSG00000162897
chr1	206663802	206664411	1:206663802-206664411	ENSG00000287432,ENSG00000225483,ENSG00000162888,ENSG00000234981,ENSG00000279946,ENSG00000143486,ENSG00000237605,ENSG00000143479,ENSG00000162889,ENSG00000224114,ENSG00000199349,ENSG00000162891,ENSG00000162892,ENSG00000271680,ENSG00000226945,ENSG00000162897
chr1	206679698	206679976	1:206679698-206679976	ENSG00000234981,ENSG00000162889,ENSG00000224114,ENSG00000199349,ENSG00000162892,ENSG00000271680,ENSG00000226945,ENSG00000162897
chr1	206684931	206685615	1:206684931-206685615	ENSG00000162889,ENSG00000224114,ENSG00000199349
chr1	206708023	206708402	1:206708023-206708402	ENSG00000162889,ENSG00000224114,ENSG00000199349,ENSG00000162892,ENSG00000271680,ENSG00000226945
chr1	206782520	206782863	1:206782520-206782863	ENSG00000199349,ENSG00000136634,ENSG00000142224,ENSG00000162891,ENSG00000162892,ENSG00000271680,ENSG00000226945,ENSG00000162897
chr1	206814796	206815014	1:206814796-206815014	ENSG00000199349,ENSG00000136634,ENSG00000142224,ENSG00000162891,ENSG00000162892,ENSG00000271680,ENSG00000226945,ENSG00000162897
chr1	206824244	206824575	1:206824244-206824575	ENSG00000196550,ENSG00000199349,ENSG00000136634,ENSG00000142224,ENSG00000162891,ENSG00000162892,ENSG00000271680,ENSG00000226945,ENSG00000162897
chr1	206833674	206833956	1:206833674-206833956	ENSG00000199349,ENSG00000142224,ENSG00000162891,ENSG00000162892,ENSG00000271680,ENSG00000226945
chr1	206856787	206857079	1:206856787-206857079	ENSG00000199349,ENSG00000162891,ENSG00000162892,ENSG00000271680,ENSG00000226945,ENSG00000162897
chr1	206921927	206922107	1:206921927-206922107	ENSG00000162891,ENSG00000162892,ENSG00000162894,ENSG00000271680,ENSG00000226945,ENSG00000162896,ENSG00000162897
chr1	206923081	206923593	1:206923081-206923593	ENSG00000199349,ENSG00000162891,ENSG00000162892,ENSG00000162894,ENSG00000271680,ENSG00000226945,ENSG00000162896,ENSG00000162897,ENSG00000182795
chr1	206935541	206935743	1:206935541-206935743	ENSG00000162891,ENSG00000162892,ENSG00000271680,ENSG00000226945,ENSG00000162896,ENSG00000162897,ENSG00000182795
chr1	207052956	207053495	1:207052956-207053495	ENSG00000162897,ENSG00000182795,ENSG00000123836,ENSG00000180667,ENSG00000123838,ENSG00000275392,ENSG00000226565,ENSG00000224462,ENSG00000243636
chr1	207089503	207089785	1:207089503-207089785	ENSG00000182795,ENSG00000123843,ENSG00000123838,ENSG00000275392,ENSG00000226565,ENSG00000224462,ENSG00000243636
chr1	207281989	207282345	1:207281989-207282345	ENSG00000123838,ENSG00000275392,ENSG00000226565,ENSG00000224462,ENSG00000243636,ENSG00000232621,ENSG00000237074,ENSG00000196352
chr1	207298640	207298852	1:207298640-207298852	ENSG00000123838,ENSG00000275392,ENSG00000226565,ENSG00000224462,ENSG00000243636,ENSG00000232621,ENSG00000237074
chr1	207321087	207321993	1:207321087-207321993	ENSG00000123838,ENSG00000275392,ENSG00000226565,ENSG00000224462,ENSG00000243636,ENSG00000232621,ENSG00000237074,ENSG00000196352
chr1	207414559	207415078	1:207414559-207415078	ENSG00000182795,ENSG00000123843,ENSG00000123838,ENSG00000275392,ENSG00000226565,ENSG00000224462,ENSG00000243636,ENSG00000232621,ENSG00000237074,ENSG00000283044,ENSG00000117322
chr1	207431663	207431875	1:207431663-207431875	ENSG00000225483,ENSG00000123838,ENSG00000275392,ENSG00000226565,ENSG00000224462,ENSG00000243636,ENSG00000232621,ENSG00000237074,ENSG00000283044,ENSG00000117322
chr1	207454047	207454671	1:207454047-207454671	ENSG00000275392,ENSG00000226565,ENSG00000224462,ENSG00000243636,ENSG00000117322
chr1	207496217	207496653	1:207496217-207496653	ENSG00000123843,ENSG00000123838,ENSG00000275392,ENSG00000226565,ENSG00000224462,ENSG00000243636,ENSG00000203710
chr1	207620217	207620552	1:207620217-207620552	ENSG00000275392,ENSG00000226565,ENSG00000243636,ENSG00000232621,ENSG00000236911,ENSG00000226289,ENSG00000274059,ENSG00000285239
chr1	207644872	207645444	1:207644872-207645444	ENSG00000236911,ENSG00000197721,ENSG00000244703,ENSG00000226289,ENSG00000274059,ENSG00000285239
chr1	207669496	207669836	1:207669496-207669836	ENSG00000236911,ENSG00000197721,ENSG00000226289,ENSG00000274059,ENSG00000285239
chr1	207738420	207738600	1:207738420-207738600	ENSG00000274059,ENSG00000285239,ENSG00000117335,ENSG00000234219
chr1	207751805	207752618	1:207751805-207752618	ENSG00000274059,ENSG00000285239,ENSG00000117335,ENSG00000234219
chr1	207797278	207797566	1:207797278-207797566	ENSG00000274059,ENSG00000285239,ENSG00000234219,ENSG00000284214,ENSG00000284203
chr1	207807442	207807988	1:207807442-207807988	ENSG00000274059,ENSG00000234219,ENSG00000284214,ENSG00000284203
chr1	207823968	207824173	1:207823968-207824173	ENSG00000203709
chr1	207825846	207826252	1:207825846-207826252	ENSG00000203709
chr1	207828577	207828781	1:207828577-207828781	ENSG00000203709
chr1	207848275	207848601	1:207848275-207848601	-
chr1	207861855	207862100	1:207861855-207862100	ENSG00000203709
chr1	207867788	207868021	1:207867788-207868021	ENSG00000203709
chr1	207868671	207869287	1:207868671-207869287	ENSG00000203709
chr1	207873317	207873679	1:207873317-207873679	ENSG00000203709
chr1	207890322	207890736	1:207890322-207890736	ENSG00000174059,ENSG00000285719
chr1	207910787	207911276	1:207910787-207911276	ENSG00000174059,ENSG00000285719
chr1	207919664	207919934	1:207919664-207919934	ENSG00000174059,ENSG00000285719
chr1	207935199	207935526	1:207935199-207935526	ENSG00000274059,ENSG00000174059,ENSG00000285719,ENSG00000284237
chr1	207955567	207956115	1:207955567-207956115	ENSG00000174059,ENSG00000285719,ENSG00000284237
chr1	207958842	207959731	1:207958842-207959731	ENSG00000284237
chr1	207963469	207963930	1:207963469-207963930	ENSG00000284237
chr1	208021785	208022026	1:208021785-208022026	ENSG00000287220,ENSG00000226843
chr1	208041515	208041706	1:208041515-208041706	ENSG00000076356,ENSG00000287220
chr1	208048948	208049257	1:208048948-208049257	ENSG00000076356,ENSG00000287220,ENSG00000226843,ENSG00000227940
chr1	208086609	208087067	1:208086609-208087067	ENSG00000287220,ENSG00000226843,ENSG00000287046,ENSG00000225712
chr1	208170143	208170625	1:208170143-208170625	ENSG00000287220,ENSG00000226843,ENSG00000231648
chr1	208229200	208229491	1:208229200-208229491	ENSG00000287220,ENSG00000226843
chr1	208236205	208236675	1:208236205-208236675	ENSG00000076356,ENSG00000287220,ENSG00000226843
chr1	208243326	208243896	1:208243326-208243896	ENSG00000076356,ENSG00000287220,ENSG00000226843
chr1	208245135	208245453	1:208245135-208245453	ENSG00000076356,ENSG00000287220,ENSG00000226843
chr1	208278364	208278547	1:208278364-208278547	ENSG00000226843,ENSG00000286198
chr1	208449006	208449418	1:208449006-208449418	ENSG00000227887,ENSG00000287046,ENSG00000232537,ENSG00000228081,ENSG00000224540,ENSG00000225712,ENSG00000227940,ENSG00000231648,ENSG00000230937,ENSG00000284485,ENSG00000287902
chr1	208536157	208536373	1:208536157-208536373	ENSG00000228081,ENSG00000225712,ENSG00000227940
chr1	208597291	208597902	1:208597291-208597902	ENSG00000261453,ENSG00000259815,ENSG00000227887,ENSG00000287046,ENSG00000232537,ENSG00000228081,ENSG00000224540,ENSG00000225712,ENSG00000227940,ENSG00000231648,ENSG00000230937,ENSG00000284485,ENSG00000287902
chr1	208615564	208615861	1:208615564-208615861	ENSG00000261453,ENSG00000259815,ENSG00000227887,ENSG00000287046,ENSG00000232537,ENSG00000228081,ENSG00000225712,ENSG00000227940,ENSG00000231648,ENSG00000230937,ENSG00000284485
chr1	208652266	208652551	1:208652266-208652551	ENSG00000259815,ENSG00000227887,ENSG00000287046,ENSG00000232537,ENSG00000228081,ENSG00000224540,ENSG00000225712,ENSG00000227940,ENSG00000231648,ENSG00000230937,ENSG00000284485
chr1	208732255	208732821	1:208732255-208732821	ENSG00000227887,ENSG00000232812,ENSG00000287046,ENSG00000232537,ENSG00000228081,ENSG00000224540,ENSG00000225712,ENSG00000231648
chr1	208988807	208989188	1:208988807-208989188	ENSG00000227887,ENSG00000236950,ENSG00000278684,ENSG00000287046,ENSG00000232537,ENSG00000228081,ENSG00000224540,ENSG00000225712,ENSG00000227940,ENSG00000231648,ENSG00000230937,ENSG00000284485,ENSG00000287902
chr1	209207763	209208086	1:209207763-209208086	ENSG00000227887,ENSG00000287046,ENSG00000232537,ENSG00000228081,ENSG00000224540,ENSG00000225712,ENSG00000227940,ENSG00000231648,ENSG00000230937,ENSG00000284485,ENSG00000287902
chr1	209565986	209566427	1:209565986-209566427	ENSG00000225712,ENSG00000227940,ENSG00000231648,ENSG00000230937,ENSG00000284485,ENSG00000224260,ENSG00000287902,ENSG00000117594
chr1	209576632	209576936	1:209576632-209576936	ENSG00000230937,ENSG00000224260,ENSG00000287902,ENSG00000008118,ENSG00000117594
chr1	209585752	209585987	1:209585752-209585987	ENSG00000287902,ENSG00000008118,ENSG00000117594
chr1	209618678	209618982	1:209618678-209618982	ENSG00000284485,ENSG00000008118,ENSG00000196878,ENSG00000283876,ENSG00000117594
chr1	209627587	209627927	1:209627587-209627927	ENSG00000227940,ENSG00000231648,ENSG00000230937,ENSG00000284485,ENSG00000287902,ENSG00000008118,ENSG00000196878,ENSG00000283876,ENSG00000117594
chr1	209643732	209643955	1:209643732-209643955	ENSG00000196878,ENSG00000117594
chr1	209650468	209650658	1:209650468-209650658	ENSG00000196878,ENSG00000117594
chr1	209659909	209660199	1:209659909-209660199	ENSG00000231648,ENSG00000230937,ENSG00000284485,ENSG00000287902,ENSG00000196878,ENSG00000227591,ENSG00000123689,ENSG00000117594
chr1	209674907	209675367	1:209674907-209675367	ENSG00000227591,ENSG00000123689,ENSG00000117594
chr1	209675878	209676112	1:209675878-209676112	ENSG00000227591,ENSG00000123689,ENSG00000117594
chr1	209747597	209747993	1:209747597-209747993	ENSG00000287902,ENSG00000117594,ENSG00000236136,ENSG00000009790
chr1	209755806	209756222	1:209755806-209756222	ENSG00000230937,ENSG00000287902,ENSG00000009790
chr1	209768425	209768740	1:209768425-209768740	ENSG00000009790
chr1	209769363	209769689	1:209769363-209769689	ENSG00000009790
chr1	209775471	209775867	1:209775471-209775867	ENSG00000009790,ENSG00000162757
chr1	209784315	209784997	1:209784315-209784997	ENSG00000287902,ENSG00000009790,ENSG00000162757,ENSG00000117595
chr1	209806163	209806610	1:209806163-209806610	ENSG00000117595,ENSG00000117597
chr1	209827616	209828217	1:209827616-209828217	ENSG00000230937,ENSG00000287902,ENSG00000117595,ENSG00000117597,ENSG00000287343
chr1	209850450	209850676	1:209850450-209850676	ENSG00000287902,ENSG00000117597,ENSG00000287343
chr1	209937720	209938138	1:209937720-209938138	ENSG00000143469,ENSG00000287343
chr1	210232696	210233320	1:210232696-210233320	ENSG00000203706,ENSG00000082497,ENSG00000228110,ENSG00000233455
chr1	210246527	210246829	1:210246527-210246829	ENSG00000203706,ENSG00000082497,ENSG00000228110,ENSG00000233455
chr1	210250772	210251724	1:210250772-210251724	ENSG00000287343,ENSG00000203706,ENSG00000082497,ENSG00000228110,ENSG00000233455,ENSG00000287354,ENSG00000200972
chr1	210252790	210253248	1:210252790-210253248	ENSG00000287343,ENSG00000203706,ENSG00000082497,ENSG00000228110,ENSG00000233455,ENSG00000287354,ENSG00000200972
chr1	210292471	210292763	1:210292471-210292763	ENSG00000287343,ENSG00000228110,ENSG00000233455,ENSG00000287354
chr1	210311243	210311550	1:210311243-210311550	ENSG00000287343,ENSG00000228110,ENSG00000233455,ENSG00000054392,ENSG00000287354,ENSG00000200972,ENSG00000287157
chr1	210328561	210329612	1:210328561-210329612	ENSG00000287343,ENSG00000233455,ENSG00000054392,ENSG00000287354,ENSG00000200972,ENSG00000287157,ENSG00000270936
chr1	210332950	210333177	1:210332950-210333177	ENSG00000054392,ENSG00000287354,ENSG00000200972,ENSG00000287157
chr1	210343441	210343942	1:210343441-210343942	ENSG00000227940,ENSG00000231648,ENSG00000287343,ENSG00000233455,ENSG00000054392,ENSG00000287354,ENSG00000200972,ENSG00000287157,ENSG00000270936,ENSG00000224668,ENSG00000283952,ENSG00000234004
chr1	210400547	210400876	1:210400547-210400876	ENSG00000287354,ENSG00000200972,ENSG00000287157,ENSG00000270936
chr1	210582416	210583028	1:210582416-210583028	ENSG00000270936,ENSG00000143473,ENSG00000279333,ENSG00000284299,ENSG00000224668,ENSG00000283952,ENSG00000284376,ENSG00000234233,ENSG00000234004
chr1	210607206	210607827	1:210607206-210607827	ENSG00000287343,ENSG00000270936,ENSG00000279333,ENSG00000224668,ENSG00000283952,ENSG00000284376,ENSG00000234004,ENSG00000226986
chr1	210625907	210626385	1:210625907-210626385	ENSG00000270936,ENSG00000279333,ENSG00000224668
chr1	210653896	210654170	1:210653896-210654170	ENSG00000287343,ENSG00000270936,ENSG00000279333,ENSG00000224668,ENSG00000283952,ENSG00000284376,ENSG00000234004
chr1	210976528	210976923	1:210976528-210976923	ENSG00000270936,ENSG00000224668
chr1	211001474	211001658	1:211001474-211001658	ENSG00000270936,ENSG00000224668,ENSG00000283952,ENSG00000284376,ENSG00000234004
chr1	211133781	211134393	1:211133781-211134393	ENSG00000270936,ENSG00000143473,ENSG00000284299,ENSG00000224668,ENSG00000283952,ENSG00000284376,ENSG00000234233,ENSG00000234004,ENSG00000226986
chr1	211229136	211229486	1:211229136-211229486	ENSG00000270936,ENSG00000224668,ENSG00000283952,ENSG00000284376,ENSG00000234004,ENSG00000226986,ENSG00000117625
chr1	211258389	211259720	1:211258389-211259720	ENSG00000283952,ENSG00000284376,ENSG00000234004,ENSG00000226986,ENSG00000117625,ENSG00000287033,ENSG00000153363
chr1	211260304	211260989	1:211260304-211260989	ENSG00000117625
chr1	211326744	211327833	1:211326744-211327833	ENSG00000082512,ENSG00000287033,ENSG00000153363
chr1	211335465	211336042	1:211335465-211336042	ENSG00000082512,ENSG00000287033,ENSG00000153363
chr1	211339679	211339859	1:211339679-211339859	ENSG00000082512,ENSG00000287033,ENSG00000153363
chr1	211353316	211354262	1:211353316-211354262	ENSG00000082512,ENSG00000287033,ENSG00000153363,ENSG00000238137
chr1	211416182	211417187	1:211416182-211417187	ENSG00000287033,ENSG00000153363,ENSG00000236809,ENSG00000238137,ENSG00000198570,ENSG00000223649
chr1	211468657	211469090	1:211468657-211469090	ENSG00000270936,ENSG00000283952,ENSG00000284376,ENSG00000234004,ENSG00000287033,ENSG00000153363,ENSG00000238137,ENSG00000198570,ENSG00000223649,ENSG00000228792,ENSG00000224763
chr1	211476268	211476461	1:211476268-211476461	ENSG00000287033,ENSG00000153363,ENSG00000238137,ENSG00000198570,ENSG00000223649
chr1	211479158	211479419	1:211479158-211479419	ENSG00000287033,ENSG00000153363,ENSG00000238137,ENSG00000198570,ENSG00000223649
chr1	211513978	211514404	1:211513978-211514404	ENSG00000287033,ENSG00000153363,ENSG00000198570,ENSG00000223649,ENSG00000228792,ENSG00000224763
chr1	211515249	211515753	1:211515249-211515753	ENSG00000287033,ENSG00000153363,ENSG00000238137,ENSG00000198570,ENSG00000223649,ENSG00000170385,ENSG00000228792,ENSG00000227764,ENSG00000224763
chr1	211566874	211567093	1:211566874-211567093	ENSG00000170385,ENSG00000228792,ENSG00000224763
chr1	211578650	211579734	1:211578650-211579734	ENSG00000287033,ENSG00000153363,ENSG00000170385,ENSG00000261314,ENSG00000228792,ENSG00000227764,ENSG00000224763
chr1	211589944	211590496	1:211589944-211590496	ENSG00000170385,ENSG00000261314,ENSG00000228792,ENSG00000227764,ENSG00000224763
chr1	211632735	211632941	1:211632735-211632941	ENSG00000228792,ENSG00000227764
chr1	211675268	211675907	1:211675268-211675907	ENSG00000228792,ENSG00000117650,ENSG00000224763,ENSG00000231057,ENSG00000241395,ENSG00000212205,ENSG00000143493,ENSG00000212187
chr1	211680808	211681180	1:211680808-211681180	ENSG00000117650,ENSG00000224763,ENSG00000231057,ENSG00000241395,ENSG00000212187
chr1	211697282	211697806	1:211697282-211697806	ENSG00000228792,ENSG00000117650,ENSG00000224763,ENSG00000231057,ENSG00000226868,ENSG00000123684,ENSG00000241395,ENSG00000212205,ENSG00000229258,ENSG00000143493,ENSG00000212187
chr1	211715928	211716394	1:211715928-211716394	ENSG00000224763,ENSG00000226868,ENSG00000241395,ENSG00000212205,ENSG00000212187
chr1	211830066	211831087	1:211830066-211831087	ENSG00000123684,ENSG00000241395,ENSG00000212205,ENSG00000229258,ENSG00000212187
chr1	211885712	211885975	1:211885712-211885975	ENSG00000241395,ENSG00000212205
chr1	211938583	211938968	1:211938583-211938968	ENSG00000241395,ENSG00000212205,ENSG00000233626,ENSG00000212187
chr1	212034954	212035978	1:212034954-212035978	ENSG00000143493,ENSG00000212187,ENSG00000143476
chr1	212055423	212055761	1:212055423-212055761	ENSG00000143493,ENSG00000212187,ENSG00000143476,ENSG00000220749,ENSG00000264358,ENSG00000252879,ENSG00000234915,ENSG00000225338
chr1	212145204	212145401	1:212145204-212145401	ENSG00000264358,ENSG00000252879
chr1	212151484	212151668	1:212151484-212151668	ENSG00000264358,ENSG00000252879,ENSG00000229983
chr1	212162701	212163071	1:212162701-212163071	ENSG00000264358,ENSG00000252879,ENSG00000229983
chr1	212167126	212167472	1:212167126-212167472	ENSG00000264358,ENSG00000252879,ENSG00000229983,ENSG00000234915
chr1	212186660	212187006	1:212186660-212187006	ENSG00000264358,ENSG00000252879,ENSG00000229983,ENSG00000234915,ENSG00000225338
chr1	212218830	212219415	1:212218830-212219415	ENSG00000264358,ENSG00000252879,ENSG00000226251,ENSG00000234915,ENSG00000225338
chr1	212225783	212226321	1:212225783-212226321	ENSG00000264358,ENSG00000252879,ENSG00000226251,ENSG00000225338
chr1	212232114	212232304	1:212232114-212232304	ENSG00000226251
chr1	212244278	212244647	1:212244278-212244647	ENSG00000226251
chr1	212255751	212256135	1:212255751-212256135	ENSG00000252879,ENSG00000225338
chr1	212256372	212256753	1:212256372-212256753	ENSG00000264358,ENSG00000252879,ENSG00000234915,ENSG00000225338
chr1	212284861	212286409	1:212284861-212286409	ENSG00000143493,ENSG00000212187,ENSG00000143476,ENSG00000264358,ENSG00000252879,ENSG00000066027,ENSG00000230063,ENSG00000234915,ENSG00000225338
chr1	212291511	212291689	1:212291511-212291689	ENSG00000143476,ENSG00000264358,ENSG00000252879,ENSG00000066027,ENSG00000230063,ENSG00000234915,ENSG00000225338
chr1	212358072	212358387	1:212358072-212358387	ENSG00000212187,ENSG00000264358,ENSG00000252879,ENSG00000066027,ENSG00000234915,ENSG00000225338,ENSG00000201544,ENSG00000229832
chr1	212414264	212415237	1:212414264-212415237	ENSG00000212187,ENSG00000264358,ENSG00000234915,ENSG00000225338,ENSG00000065600,ENSG00000287445,ENSG00000117691
chr1	212432632	212433362	1:212432632-212433362	ENSG00000212187,ENSG00000264358,ENSG00000252879,ENSG00000234915,ENSG00000225338,ENSG00000065600,ENSG00000287445,ENSG00000117691
chr1	212455944	212456174	1:212455944-212456174	ENSG00000143476,ENSG00000264358,ENSG00000224535
chr1	212477132	212477533	1:212477132-212477533	ENSG00000224535,ENSG00000286213,ENSG00000228067,ENSG00000162771
chr1	212514316	212514516	1:212514316-212514516	ENSG00000286213,ENSG00000228067
chr1	212514754	212515219	1:212514754-212515219	ENSG00000286213,ENSG00000228067
chr1	212558415	212559238	1:212558415-212559238	ENSG00000286213,ENSG00000228067,ENSG00000260805,ENSG00000288007,ENSG00000162772
chr1	212566763	212567431	1:212566763-212567431	ENSG00000228067,ENSG00000260805,ENSG00000288007,ENSG00000162772
chr1	212580071	212580386	1:212580071-212580386	ENSG00000228067
chr1	212596263	212596717	1:212596263-212596717	ENSG00000228067,ENSG00000162772,ENSG00000162771
chr1	212606732	212607064	1:212606732-212607064	ENSG00000162772
chr1	212608381	212609195	1:212608381-212609195	ENSG00000162772,ENSG00000162771
chr1	212609459	212609757	1:212609459-212609757	ENSG00000162772
chr1	212629999	212630455	1:212629999-212630455	ENSG00000228067,ENSG00000162772,ENSG00000235862,ENSG00000162771,ENSG00000226036
chr1	212636432	212637171	1:212636432-212637171	ENSG00000162772,ENSG00000235862,ENSG00000162771,ENSG00000226036,ENSG00000236905
chr1	212665348	212665764	1:212665348-212665764	ENSG00000162771,ENSG00000226036,ENSG00000237980,ENSG00000123685,ENSG00000117697,ENSG00000203705,ENSG00000236905
chr1	212671340	212671678	1:212671340-212671678	ENSG00000226036,ENSG00000237980,ENSG00000123685,ENSG00000236905
chr1	212700106	212700495	1:212700106-212700495	ENSG00000123685
chr1	212701095	212701780	1:212701095-212701780	ENSG00000123685
chr1	212754239	212754448	1:212754239-212754448	ENSG00000236905
chr1	212759858	212760051	1:212759858-212760051	ENSG00000236905
chr1	212779422	212779834	1:212779422-212779834	ENSG00000117697,ENSG00000203705,ENSG00000236905
chr1	212791524	212791951	1:212791524-212791951	ENSG00000185523,ENSG00000117697,ENSG00000203705,ENSG00000236905
chr1	212794590	212794844	1:212794590-212794844	ENSG00000117697,ENSG00000203705,ENSG00000236905
chr1	212857694	212858780	1:212857694-212858780	ENSG00000162769,ENSG00000236317,ENSG00000235182,ENSG00000198468,ENSG00000185523,ENSG00000236905
chr1	212916655	212917132	1:212916655-212917132	ENSG00000282718,ENSG00000185523,ENSG00000236905
chr1	212950361	212950949	1:212950361-212950949	ENSG00000143494,ENSG00000185523,ENSG00000236905
chr1	212951132	212951518	1:212951132-212951518	ENSG00000143494
chr1	212958257	212958710	1:212958257-212958710	ENSG00000143494,ENSG00000236905
chr1	212968721	212968932	1:212968721-212968932	ENSG00000143494,ENSG00000236905
chr1	213014971	213016055	1:213014971-213016055	ENSG00000136643,ENSG00000174606,ENSG00000236905
chr1	213050998	213051713	1:213050998-213051713	ENSG00000136643,ENSG00000174606
chr1	213070386	213070708	1:213070386-213070708	ENSG00000136643
chr1	213151489	213151703	1:213151489-213151703	ENSG00000225233
chr1	213719356	213719892	1:213719356-213719892	ENSG00000283518,ENSG00000272167,ENSG00000281664,ENSG00000230461,ENSG00000228255,ENSG00000225233,ENSG00000228646
chr1	213987625	213988091	1:213987625-213988091	ENSG00000272167,ENSG00000274895,ENSG00000117707,ENSG00000281664,ENSG00000230461
chr1	214108034	214108226	1:214108034-214108226	ENSG00000283518,ENSG00000272167,ENSG00000281664,ENSG00000225233,ENSG00000228646
chr1	214224720	214224968	1:214224720-214224968	ENSG00000228470,ENSG00000283518
chr1	214261626	214261962	1:214261626-214261962	ENSG00000228470,ENSG00000143499,ENSG00000283518,ENSG00000272167,ENSG00000281664,ENSG00000225233
chr1	214280704	214281845	1:214280704-214281845	ENSG00000228470,ENSG00000143499,ENSG00000283518,ENSG00000272167,ENSG00000228646
chr1	214303264	214303490	1:214303264-214303490	ENSG00000228470,ENSG00000143499,ENSG00000283518
chr1	214427881	214428484	1:214427881-214428484	ENSG00000215819,ENSG00000213036,ENSG00000228470,ENSG00000283518,ENSG00000272167,ENSG00000281664,ENSG00000225233
chr1	214439565	214439840	1:214439565-214439840	ENSG00000215819,ENSG00000213036,ENSG00000228470
chr1	214441189	214441458	1:214441189-214441458	ENSG00000215819,ENSG00000213036,ENSG00000228470,ENSG00000283518,ENSG00000225233
chr1	214446791	214446969	1:214446791-214446969	ENSG00000215819,ENSG00000213036,ENSG00000228470
chr1	214455104	214455504	1:214455104-214455504	ENSG00000215819,ENSG00000213036,ENSG00000228470,ENSG00000283518,ENSG00000272167,ENSG00000281664,ENSG00000225233,ENSG00000228646
chr1	214542174	214542406	1:214542174-214542406	ENSG00000215819,ENSG00000213036,ENSG00000152104,ENSG00000228470
chr1	214550828	214551870	1:214550828-214551870	ENSG00000215819,ENSG00000213036,ENSG00000152104,ENSG00000228470
chr1	214579182	214579482	1:214579182-214579482	ENSG00000224584,ENSG00000215819,ENSG00000213036,ENSG00000152104,ENSG00000228470,ENSG00000283518,ENSG00000281664,ENSG00000225233,ENSG00000228646
chr1	214602867	214603421	1:214602867-214603421	ENSG00000224584,ENSG00000250536,ENSG00000117724,ENSG00000213036,ENSG00000228470,ENSG00000283518,ENSG00000228646
chr1	214628106	214628374	1:214628106-214628374	ENSG00000224584,ENSG00000228470
chr1	214673161	214673480	1:214673161-214673480	-
chr1	214869258	214869711	1:214869258-214869711	ENSG00000287008,ENSG00000185221
chr1	214870043	214870240	1:214870043-214870240	ENSG00000287008,ENSG00000185221
chr1	214938881	214939075	1:214938881-214939075	ENSG00000287008,ENSG00000223869
chr1	215082651	215082935	1:215082651-215082935	ENSG00000082482
chr1	215394673	215394862	1:215394673-215394862	ENSG00000282265,ENSG00000232809
chr1	215477466	215477739	1:215477466-215477739	ENSG00000202498,ENSG00000232809
chr1	215526318	215526503	1:215526318-215526503	ENSG00000202498,ENSG00000232809,ENSG00000283518
chr1	215532753	215532940	1:215532753-215532940	ENSG00000202498
chr1	215543213	215543693	1:215543213-215543693	ENSG00000202498,ENSG00000283518
chr1	215567102	215568155	1:215567102-215568155	ENSG00000202498,ENSG00000136636
chr1	215600333	215600590	1:215600333-215600590	ENSG00000202498,ENSG00000136636
chr1	215895740	215895928	1:215895740-215895928	ENSG00000236292,ENSG00000233620,ENSG00000229242,ENSG00000042781
chr1	215921640	215922292	1:215921640-215922292	ENSG00000286775,ENSG00000232100,ENSG00000230714,ENSG00000231814,ENSG00000228247,ENSG00000234070,ENSG00000226013,ENSG00000236292,ENSG00000233620,ENSG00000229242,ENSG00000202498,ENSG00000042781,ENSG00000228646
chr1	216221293	216221597	1:216221293-216221597	ENSG00000232100,ENSG00000231814,ENSG00000228247,ENSG00000234070,ENSG00000226013,ENSG00000236292,ENSG00000233620,ENSG00000042781
chr1	216531315	216531612	1:216531315-216531612	ENSG00000286775,ENSG00000230714,ENSG00000231814,ENSG00000236292,ENSG00000233620,ENSG00000042781
chr1	216600838	216601538	1:216600838-216601538	ENSG00000286775,ENSG00000232100,ENSG00000230714,ENSG00000231814,ENSG00000234070,ENSG00000196482,ENSG00000226013,ENSG00000236292,ENSG00000233620,ENSG00000042781
chr1	216778789	216779031	1:216778789-216779031	ENSG00000286775,ENSG00000230714,ENSG00000231814,ENSG00000228247,ENSG00000234070,ENSG00000196482,ENSG00000233620,ENSG00000042781
chr1	217027416	217027804	1:217027416-217027804	ENSG00000286775,ENSG00000232100,ENSG00000230714,ENSG00000231814,ENSG00000228247,ENSG00000234070,ENSG00000196482
chr1	217069649	217069833	1:217069649-217069833	ENSG00000234070,ENSG00000196482
chr1	217089654	217089901	1:217089654-217089901	ENSG00000196482
chr1	217282152	217282332	1:217282152-217282332	ENSG00000286775,ENSG00000232100,ENSG00000230714,ENSG00000231814,ENSG00000228247,ENSG00000234070,ENSG00000042781
chr1	217487362	217487556	1:217487362-217487556	ENSG00000286775,ENSG00000228247,ENSG00000234070,ENSG00000092978
chr1	217488816	217489027	1:217488816-217489027	ENSG00000286775,ENSG00000232100,ENSG00000228247,ENSG00000234070,ENSG00000092978
chr1	217598909	217599101	1:217598909-217599101	ENSG00000230714,ENSG00000228247,ENSG00000234070,ENSG00000092978
chr1	217630798	217631573	1:217630798-217631573	ENSG00000231814,ENSG00000228247,ENSG00000234070,ENSG00000162814,ENSG00000092978
chr1	218164056	218164320	1:218164056-218164320	ENSG00000225561,ENSG00000201493,ENSG00000286775,ENSG00000232100,ENSG00000230714,ENSG00000231814,ENSG00000228247,ENSG00000234070
chr1	218164549	218165279	1:218164549-218165279	ENSG00000215817,ENSG00000228536,ENSG00000287676,ENSG00000277007,ENSG00000225561,ENSG00000226693,ENSG00000201493,ENSG00000286775,ENSG00000232100,ENSG00000230714,ENSG00000231814,ENSG00000228247,ENSG00000234070,ENSG00000233620,ENSG00000042781
chr1	218284891	218285634	1:218284891-218285634	ENSG00000215817,ENSG00000228536,ENSG00000287676,ENSG00000277007,ENSG00000225561,ENSG00000226693,ENSG00000212610,ENSG00000281453,ENSG00000229016,ENSG00000067533,ENSG00000286775,ENSG00000230714,ENSG00000231814,ENSG00000228247,ENSG00000234070
chr1	218329997	218330283	1:218329997-218330283	ENSG00000215817,ENSG00000228536,ENSG00000287676,ENSG00000277007,ENSG00000225920,ENSG00000225561,ENSG00000226693,ENSG00000212610,ENSG00000281453,ENSG00000223375,ENSG00000229016
chr1	218344984	218346127	1:218344984-218346127	ENSG00000228536,ENSG00000287676,ENSG00000277007,ENSG00000225561,ENSG00000226693,ENSG00000212610,ENSG00000281453,ENSG00000092969,ENSG00000232480,ENSG00000223375
chr1	218351394	218351960	1:218351394-218351960	ENSG00000215817,ENSG00000228536,ENSG00000287676,ENSG00000277007,ENSG00000225561,ENSG00000226693,ENSG00000212610,ENSG00000281453,ENSG00000092969,ENSG00000232480,ENSG00000223375,ENSG00000229016
chr1	218473623	218473837	1:218473623-218473837	ENSG00000215817,ENSG00000228536,ENSG00000287676,ENSG00000277007,ENSG00000225561,ENSG00000226693,ENSG00000212610,ENSG00000228208,ENSG00000281453
chr1	218521580	218521760	1:218521580-218521760	ENSG00000228536,ENSG00000277007,ENSG00000225561,ENSG00000226693,ENSG00000212610,ENSG00000228208,ENSG00000281453
chr1	218585797	218585980	1:218585797-218585980	ENSG00000228536,ENSG00000287676,ENSG00000277007,ENSG00000225561,ENSG00000226693,ENSG00000212610,ENSG00000281453
chr1	219173626	219174194	1:219173626-219174194	ENSG00000228536,ENSG00000287676,ENSG00000277007,ENSG00000225920,ENSG00000143353,ENSG00000228063
chr1	219174568	219175047	1:219174568-219175047	ENSG00000228536,ENSG00000287676,ENSG00000277007,ENSG00000225920,ENSG00000143353,ENSG00000228063,ENSG00000225561
chr1	219188377	219188603	1:219188377-219188603	ENSG00000215817,ENSG00000228536,ENSG00000287676,ENSG00000277007,ENSG00000225920,ENSG00000143353,ENSG00000228063,ENSG00000225561,ENSG00000226693
chr1	219221293	219221527	1:219221293-219221527	ENSG00000228536,ENSG00000287676,ENSG00000277007,ENSG00000223842,ENSG00000225920,ENSG00000225561
chr1	219545846	219546211	1:219545846-219546211	ENSG00000215817,ENSG00000238232,ENSG00000228536,ENSG00000287676,ENSG00000277007,ENSG00000225561,ENSG00000226693
chr1	219773572	219774028	1:219773572-219774028	ENSG00000252086,ENSG00000215817,ENSG00000228536,ENSG00000287676,ENSG00000277007,ENSG00000225561,ENSG00000226693
chr1	219812739	219813036	1:219812739-219813036	ENSG00000252086,ENSG00000215817,ENSG00000228536,ENSG00000287676,ENSG00000277007,ENSG00000225920,ENSG00000225561,ENSG00000226693
chr1	219927826	219928684	1:219927826-219928684	ENSG00000196660,ENSG00000215817,ENSG00000225561
chr1	219959069	219959303	1:219959069-219959303	ENSG00000221673,ENSG00000196660
chr1	219961919	219962143	1:219961919-219962143	ENSG00000136628,ENSG00000221673,ENSG00000196660
chr1	220012312	220012822	1:220012312-220012822	ENSG00000270585,ENSG00000222370,ENSG00000281696,ENSG00000207624,ENSG00000207590,ENSG00000136628
chr1	220046201	220046768	1:220046201-220046768	ENSG00000233012,ENSG00000270708,ENSG00000270585,ENSG00000222370,ENSG00000281696,ENSG00000207624,ENSG00000207590,ENSG00000067704,ENSG00000162813,ENSG00000136628,ENSG00000215817
chr1	220089802	220090222	1:220089802-220090222	ENSG00000207624,ENSG00000207590,ENSG00000067704,ENSG00000162813
chr1	220093971	220094690	1:220093971-220094690	ENSG00000270585,ENSG00000222370,ENSG00000281696,ENSG00000207624,ENSG00000207590,ENSG00000067704,ENSG00000162813
chr1	220137430	220137816	1:220137430-220137816	ENSG00000243872,ENSG00000218283,ENSG00000270708,ENSG00000270585,ENSG00000222370,ENSG00000281696,ENSG00000118873,ENSG00000232134,ENSG00000207624,ENSG00000207590,ENSG00000067704
chr1	220235514	220235751	1:220235514-220235751	ENSG00000218283,ENSG00000270708,ENSG00000270585,ENSG00000222370,ENSG00000281696
chr1	220272167	220272814	1:220272167-220272814	ENSG00000233012,ENSG00000243872,ENSG00000231529,ENSG00000226226,ENSG00000234863,ENSG00000226927,ENSG00000213033,ENSG00000218283,ENSG00000270708,ENSG00000270585,ENSG00000222370,ENSG00000281696,ENSG00000118873
chr1	220314920	220315241	1:220314920-220315241	ENSG00000243872,ENSG00000231529,ENSG00000226226,ENSG00000234863,ENSG00000235163,ENSG00000226927,ENSG00000232883,ENSG00000230318,ENSG00000270585
chr1	220337255	220337502	1:220337255-220337502	ENSG00000233012,ENSG00000243872,ENSG00000231529,ENSG00000226226,ENSG00000234863,ENSG00000235163,ENSG00000226927,ENSG00000232883,ENSG00000230318,ENSG00000270708,ENSG00000270585,ENSG00000222370,ENSG00000281696
chr1	220404712	220405019	1:220404712-220405019	ENSG00000233012,ENSG00000243872,ENSG00000231529,ENSG00000226226,ENSG00000234863,ENSG00000235163,ENSG00000260505,ENSG00000226927,ENSG00000218283,ENSG00000270708,ENSG00000270585,ENSG00000222370,ENSG00000281696
chr1	220412630	220412868	1:220412630-220412868	ENSG00000233012,ENSG00000243872,ENSG00000231529,ENSG00000226226,ENSG00000234863,ENSG00000235163,ENSG00000260505,ENSG00000226927
chr1	220528169	220529088	1:220528169-220529088	ENSG00000233012,ENSG00000243872,ENSG00000116141,ENSG00000231529,ENSG00000226226,ENSG00000234863,ENSG00000235163
chr1	220690047	220690762	1:220690047-220690762	ENSG00000238078,ENSG00000272823,ENSG00000276642,ENSG00000221571,ENSG00000117791,ENSG00000162817,ENSG00000233012,ENSG00000243872,ENSG00000231529,ENSG00000226226,ENSG00000234863,ENSG00000235163,ENSG00000226927,ENSG00000218283,ENSG00000270708,ENSG00000270585,ENSG00000222370,ENSG00000281696
chr1	220742687	220742914	1:220742687-220742914	ENSG00000117791
chr1	220747949	220748839	1:220747949-220748839	ENSG00000117791,ENSG00000233012
chr1	220770620	220770986	1:220770620-220770986	ENSG00000286231,ENSG00000186205,ENSG00000117791,ENSG00000233012,ENSG00000243872,ENSG00000231529,ENSG00000226226,ENSG00000234863,ENSG00000270708,ENSG00000270585,ENSG00000222370,ENSG00000281696
chr1	220776733	220776933	1:220776733-220776933	ENSG00000286231,ENSG00000186205,ENSG00000117791,ENSG00000233012,ENSG00000243872,ENSG00000270708,ENSG00000270585
chr1	220786337	220787254	1:220786337-220787254	ENSG00000238078,ENSG00000272823,ENSG00000276642,ENSG00000221571,ENSG00000286231,ENSG00000186205,ENSG00000233012,ENSG00000270585
chr1	220810077	220810580	1:220810077-220810580	ENSG00000238078,ENSG00000272823,ENSG00000276642,ENSG00000221571,ENSG00000186205
chr1	220874168	220874475	1:220874168-220874475	ENSG00000232436,ENSG00000136630,ENSG00000257551,ENSG00000238078,ENSG00000272823,ENSG00000276642,ENSG00000221571
chr1	220879005	220880228	1:220879005-220880228	ENSG00000136630,ENSG00000257551,ENSG00000238078,ENSG00000272823,ENSG00000276642,ENSG00000221571
chr1	220881391	220881574	1:220881391-220881574	ENSG00000136630,ENSG00000257551
chr1	220887474	220888064	1:220887474-220888064	ENSG00000136630,ENSG00000257551,ENSG00000238078,ENSG00000272823,ENSG00000276642,ENSG00000221571
chr1	220893919	220894504	1:220893919-220894504	ENSG00000136630,ENSG00000257551,ENSG00000238078,ENSG00000272823,ENSG00000276642,ENSG00000221571
chr1	220914636	220915024	1:220914636-220915024	ENSG00000238078,ENSG00000272823,ENSG00000276642,ENSG00000221571
chr1	220922075	220922634	1:220922075-220922634	ENSG00000227613,ENSG00000232436,ENSG00000226211,ENSG00000238078,ENSG00000272823,ENSG00000276642,ENSG00000221571
chr1	220928952	220929253	1:220928952-220929253	ENSG00000227613,ENSG00000233012
chr1	221026024	221026370	1:221026024-221026370	-
chr1	221032832	221033088	1:221032832-221033088	ENSG00000232436,ENSG00000226211,ENSG00000238078,ENSG00000272823,ENSG00000276642,ENSG00000221571
chr1	221046208	221046915	1:221046208-221046915	ENSG00000222399,ENSG00000226211,ENSG00000233012,ENSG00000243872
chr1	221069101	221069890	1:221069101-221069890	ENSG00000222399,ENSG00000232436,ENSG00000226211
chr1	221099147	221099345	1:221099147-221099345	ENSG00000226211
chr1	221157511	221157731	1:221157511-221157731	ENSG00000267305,ENSG00000227613,ENSG00000236230,ENSG00000232436,ENSG00000226211,ENSG00000238078,ENSG00000272823,ENSG00000276642,ENSG00000221571,ENSG00000233012,ENSG00000226226
chr1	221166784	221167294	1:221166784-221167294	ENSG00000227613,ENSG00000236230,ENSG00000286421,ENSG00000227585,ENSG00000286398,ENSG00000232436,ENSG00000226211,ENSG00000238078,ENSG00000272823,ENSG00000276642,ENSG00000221571,ENSG00000233012,ENSG00000243872
chr1	221174758	221174957	1:221174758-221174957	ENSG00000226211
chr1	221203193	221203406	1:221203193-221203406	-
chr1	221216910	221217428	1:221216910-221217428	ENSG00000238078,ENSG00000272823,ENSG00000276642,ENSG00000221571
chr1	221228704	221228959	1:221228704-221228959	-
chr1	221335545	221336028	1:221335545-221336028	ENSG00000234754
chr1	221741948	221743384	1:221741948-221743384	ENSG00000227613,ENSG00000236230,ENSG00000232679,ENSG00000228437,ENSG00000238042,ENSG00000143507,ENSG00000286421,ENSG00000227585,ENSG00000286398,ENSG00000232436
chr1	221754713	221755056	1:221754713-221755056	ENSG00000227613,ENSG00000236230,ENSG00000232679,ENSG00000228437,ENSG00000238042,ENSG00000143507,ENSG00000286421,ENSG00000227585,ENSG00000286398,ENSG00000232436
chr1	221783323	221783739	1:221783323-221783739	ENSG00000227613,ENSG00000236230,ENSG00000232679,ENSG00000228437,ENSG00000238042,ENSG00000286421,ENSG00000227585,ENSG00000286398,ENSG00000232436
chr1	221784068	221784274	1:221784068-221784274	ENSG00000227613,ENSG00000232679,ENSG00000228437,ENSG00000238042,ENSG00000286421,ENSG00000227585,ENSG00000286398,ENSG00000232436
chr1	221807041	221807483	1:221807041-221807483	ENSG00000227613,ENSG00000236230,ENSG00000232679,ENSG00000228437,ENSG00000238042,ENSG00000286421,ENSG00000227585,ENSG00000286398,ENSG00000232436
chr1	221838014	221838212	1:221838014-221838212	ENSG00000236230,ENSG00000232679,ENSG00000200033,ENSG00000227925,ENSG00000286421,ENSG00000227585,ENSG00000286398,ENSG00000232436
chr1	221840629	221841601	1:221840629-221841601	ENSG00000222399,ENSG00000227613,ENSG00000232679,ENSG00000228437,ENSG00000238042,ENSG00000200033,ENSG00000227925,ENSG00000286421,ENSG00000227585,ENSG00000286398,ENSG00000232436
chr1	221877068	221877607	1:221877068-221877607	ENSG00000227613,ENSG00000236230,ENSG00000232679,ENSG00000228437,ENSG00000238042,ENSG00000286421,ENSG00000227585,ENSG00000286398,ENSG00000232436
chr1	221881890	221882392	1:221881890-221882392	ENSG00000227613,ENSG00000232679,ENSG00000228437,ENSG00000238042,ENSG00000286421,ENSG00000227585,ENSG00000286398,ENSG00000232436
chr1	221888322	221889074	1:221888322-221889074	ENSG00000227613,ENSG00000236230,ENSG00000232679,ENSG00000228437,ENSG00000238042,ENSG00000286421,ENSG00000227585,ENSG00000286398,ENSG00000232436
chr1	221939625	221939959	1:221939625-221939959	ENSG00000267305,ENSG00000227613,ENSG00000236230,ENSG00000232679,ENSG00000228437,ENSG00000238042,ENSG00000286421,ENSG00000227585,ENSG00000286398,ENSG00000232436
chr1	222104891	222105188	1:222104891-222105188	ENSG00000227613,ENSG00000236230,ENSG00000232679,ENSG00000286398
chr1	222455066	222455702	1:222455066-222455702	ENSG00000143512,ENSG00000267305,ENSG00000222399,ENSG00000276997,ENSG00000234419,ENSG00000226643,ENSG00000227613,ENSG00000236230,ENSG00000232679,ENSG00000227585,ENSG00000286398,ENSG00000232436
chr1	222465317	222465790	1:222465317-222465790	ENSG00000229399,ENSG00000143512,ENSG00000267305,ENSG00000222399,ENSG00000276997,ENSG00000234419,ENSG00000227613,ENSG00000236230
chr1	222473987	222474378	1:222473987-222474378	ENSG00000143512,ENSG00000267305,ENSG00000222399,ENSG00000276997,ENSG00000234419
chr1	222488092	222488768	1:222488092-222488768	ENSG00000143512,ENSG00000267305,ENSG00000222399,ENSG00000276997
chr1	222583062	222583349	1:222583062-222583349	ENSG00000225265,ENSG00000143498,ENSG00000143512,ENSG00000267305,ENSG00000222399
chr1	222589821	222590209	1:222589821-222590209	ENSG00000225265,ENSG00000143498,ENSG00000143512,ENSG00000267305,ENSG00000222399
chr1	222617550	222617897	1:222617550-222617897	ENSG00000229399,ENSG00000154305,ENSG00000225265,ENSG00000143498,ENSG00000143512,ENSG00000267305,ENSG00000222399,ENSG00000234419
chr1	222618120	222618704	1:222618120-222618704	ENSG00000154305,ENSG00000225265,ENSG00000143512
chr1	222634427	222634670	1:222634427-222634670	ENSG00000229399,ENSG00000154305,ENSG00000143512,ENSG00000267305,ENSG00000222399,ENSG00000234419
chr1	222643898	222644726	1:222643898-222644726	ENSG00000162819,ENSG00000186063,ENSG00000272750,ENSG00000229399,ENSG00000154305,ENSG00000143512,ENSG00000222399,ENSG00000234419
chr1	222654897	222655147	1:222654897-222655147	ENSG00000272750,ENSG00000154305
chr1	222711977	222712959	1:222711977-222712959	ENSG00000162819,ENSG00000186063
chr1	222713167	222713466	1:222713167-222713466	ENSG00000162819,ENSG00000186063
chr1	222738633	222738950	1:222738633-222738950	ENSG00000197520
chr1	222754297	222754864	1:222754297-222754864	ENSG00000287338,ENSG00000234523,ENSG00000197520
chr1	222772738	222773547	1:222772738-222773547	ENSG00000226601,ENSG00000287338,ENSG00000234523,ENSG00000287684,ENSG00000197520
chr1	222798232	222798570	1:222798232-222798570	ENSG00000287338,ENSG00000234523,ENSG00000154309
chr1	222814404	222814593	1:222814404-222814593	ENSG00000154309
chr1	222814854	222815421	1:222814854-222815421	ENSG00000234523,ENSG00000154309
chr1	222861244	222861435	1:222861244-222861435	ENSG00000234523
chr1	222897711	222897972	1:222897711-222897972	ENSG00000234523
chr1	223081220	223081656	1:223081220-223081656	ENSG00000287338,ENSG00000234523,ENSG00000154309,ENSG00000197520
chr1	223123819	223124116	1:223123819-223124116	ENSG00000226601,ENSG00000287338,ENSG00000234523
chr1	223129371	223129698	1:223129371-223129698	ENSG00000226601,ENSG00000187554,ENSG00000287338,ENSG00000234523
chr1	223133791	223134065	1:223133791-223134065	ENSG00000226601,ENSG00000236846,ENSG00000187554,ENSG00000287338
chr1	223142890	223143429	1:223142890-223143429	ENSG00000226601,ENSG00000236846,ENSG00000187554,ENSG00000287338
chr1	223240985	223241234	1:223240985-223241234	ENSG00000251789,ENSG00000143502,ENSG00000226601
chr1	223363317	223363696	1:223363317-223363696	ENSG00000251789,ENSG00000143502
chr1	223364136	223364782	1:223364136-223364782	ENSG00000251789,ENSG00000143502
chr1	223393663	223393891	1:223393663-223393891	ENSG00000178395,ENSG00000251789
chr1	223400852	223401072	1:223400852-223401072	ENSG00000251789
chr1	223611742	223612324	1:223611742-223612324	ENSG00000203697,ENSG00000251789,ENSG00000226601
chr1	223617674	223618097	1:223617674-223618097	ENSG00000203697,ENSG00000226601
chr1	223635736	223636886	1:223635736-223636886	ENSG00000227002,ENSG00000203697
chr1	223684155	223684617	1:223684155-223684617	ENSG00000212398,ENSG00000203697,ENSG00000226601
chr1	223698093	223698463	1:223698093-223698463	ENSG00000162909,ENSG00000212398
chr1	223712430	223713008	1:223712430-223713008	ENSG00000212157,ENSG00000188460,ENSG00000162909
chr1	223749081	223749539	1:223749081-223749539	ENSG00000162909,ENSG00000212398
chr1	223832704	223832916	1:223832704-223832916	ENSG00000188460,ENSG00000227621,ENSG00000143514
chr1	223845343	223846538	1:223845343-223846538	ENSG00000229930,ENSG00000188460,ENSG00000227621,ENSG00000143514
chr1	223908002	223908266	1:223908002-223908266	ENSG00000212157,ENSG00000233771,ENSG00000188460,ENSG00000227621,ENSG00000143514
chr1	223956188	223956367	1:223956188-223956367	ENSG00000212157,ENSG00000272645,ENSG00000233771,ENSG00000188460
chr1	223992331	223993134	1:223992331-223993134	ENSG00000206887,ENSG00000229742,ENSG00000229930,ENSG00000278467,ENSG00000185495,ENSG00000212157,ENSG00000272645,ENSG00000188460
chr1	224004466	224004776	1:224004466-224004776	ENSG00000185495,ENSG00000233771
chr1	224011806	224012183	1:224011806-224012183	-
chr1	224013507	224013988	1:224013507-224013988	-
chr1	224113889	224114728	1:224113889-224114728	ENSG00000266618,ENSG00000206887,ENSG00000229742,ENSG00000143748,ENSG00000143756,ENSG00000252484,ENSG00000229930,ENSG00000233771
chr1	224169079	224169284	1:224169079-224169284	ENSG00000266618,ENSG00000206887,ENSG00000229742,ENSG00000221406,ENSG00000237101,ENSG00000232628,ENSG00000201898,ENSG00000143753,ENSG00000236773
chr1	224175740	224175997	1:224175740-224175997	ENSG00000206887,ENSG00000229742,ENSG00000237101,ENSG00000232628,ENSG00000201898,ENSG00000143753,ENSG00000236773
chr1	224182888	224184027	1:224182888-224184027	ENSG00000266618,ENSG00000206887,ENSG00000229742,ENSG00000221406,ENSG00000143748,ENSG00000237101,ENSG00000232628,ENSG00000201898,ENSG00000143753,ENSG00000236773
chr1	224204789	224205062	1:224204789-224205062	ENSG00000266618,ENSG00000206887,ENSG00000229742,ENSG00000221406,ENSG00000237101,ENSG00000232628,ENSG00000143753
chr1	224245323	224245612	1:224245323-224245612	ENSG00000266618,ENSG00000206887,ENSG00000229742,ENSG00000221406,ENSG00000143748,ENSG00000237101,ENSG00000232628
chr1	224329948	224330545	1:224329948-224330545	ENSG00000266618,ENSG00000206887,ENSG00000229742,ENSG00000143748,ENSG00000143756
chr1	224341007	224341336	1:224341007-224341336	ENSG00000266618,ENSG00000143771,ENSG00000206887,ENSG00000229742,ENSG00000143748
chr1	224356707	224357560	1:224356707-224357560	ENSG00000266618,ENSG00000143771,ENSG00000206887,ENSG00000229742,ENSG00000143748
chr1	224433787	224434028	1:224433787-224434028	ENSG00000143786,ENSG00000266618,ENSG00000162923
chr1	224434601	224435305	1:224434601-224435305	ENSG00000143786,ENSG00000266618,ENSG00000162923,ENSG00000206887,ENSG00000229742
chr1	224497995	224498196	1:224497995-224498196	ENSG00000286719,ENSG00000234247,ENSG00000229991,ENSG00000266618
chr1	224503375	224503857	1:224503375-224503857	ENSG00000286719,ENSG00000225334,ENSG00000234247,ENSG00000229991,ENSG00000143786,ENSG00000266618
chr1	224548475	224548856	1:224548475-224548856	ENSG00000286719,ENSG00000234247,ENSG00000229991,ENSG00000143786
chr1	224616036	224617059	1:224616036-224617059	ENSG00000286719,ENSG00000225334,ENSG00000234247,ENSG00000233384,ENSG00000229991,ENSG00000143786
chr1	224623878	224624142	1:224623878-224624142	ENSG00000286719,ENSG00000225334,ENSG00000234247,ENSG00000233384,ENSG00000229991,ENSG00000143786
chr1	224718452	224718802	1:224718452-224718802	ENSG00000286719,ENSG00000225334,ENSG00000229400,ENSG00000286174,ENSG00000234247,ENSG00000229991
chr1	224736699	224737070	1:224736699-224737070	ENSG00000286719,ENSG00000225334,ENSG00000229400,ENSG00000234247,ENSG00000229991
chr1	224929563	224930101	1:224929563-224930101	ENSG00000185842,ENSG00000286719,ENSG00000225334,ENSG00000234247
chr1	224980082	224980719	1:224980082-224980719	ENSG00000185842,ENSG00000286719,ENSG00000225334,ENSG00000234247,ENSG00000229991
chr1	225156272	225156767	1:225156272-225156767	ENSG00000286719,ENSG00000225334,ENSG00000234247,ENSG00000229991
chr1	225205459	225205830	1:225205459-225205830	ENSG00000286719,ENSG00000225334,ENSG00000234247
chr1	225250286	225250834	1:225250286-225250834	ENSG00000185842,ENSG00000286719
chr1	225362152	225362486	1:225362152-225362486	-
chr1	225388567	225388829	1:225388567-225388829	ENSG00000185842
chr1	225427438	225428414	1:225427438-225428414	ENSG00000143815
chr1	225435901	225436549	1:225435901-225436549	ENSG00000143815
chr1	225444784	225445232	1:225444784-225445232	ENSG00000282418,ENSG00000234476,ENSG00000143815
chr1	225445907	225446106	1:225445907-225446106	ENSG00000282418,ENSG00000234476,ENSG00000143815
chr1	225467175	225467938	1:225467175-225467938	ENSG00000213032,ENSG00000282418,ENSG00000234476
chr1	225475168	225475393	1:225475168-225475393	ENSG00000213032,ENSG00000143768,ENSG00000248322,ENSG00000242861,ENSG00000223306,ENSG00000226349,ENSG00000282418,ENSG00000234476
chr1	225480769	225481135	1:225480769-225481135	ENSG00000213032,ENSG00000143768,ENSG00000248322,ENSG00000242861,ENSG00000234112,ENSG00000223306,ENSG00000226349,ENSG00000227496,ENSG00000154380,ENSG00000282418,ENSG00000234476
chr1	225652864	225653931	1:225652864-225653931	ENSG00000223306,ENSG00000226349,ENSG00000227496,ENSG00000154380
chr1	225660594	225660902	1:225660594-225660902	ENSG00000223306,ENSG00000226349,ENSG00000227496,ENSG00000154380
chr1	225688212	225688793	1:225688212-225688793	ENSG00000248322,ENSG00000234112,ENSG00000223306,ENSG00000226349,ENSG00000227496,ENSG00000154380
chr1	225777441	225778372	1:225777441-225778372	ENSG00000213032,ENSG00000143768,ENSG00000248322,ENSG00000196187,ENSG00000242861,ENSG00000143819,ENSG00000234112,ENSG00000143742,ENSG00000223306,ENSG00000226349,ENSG00000227496
chr1	225809798	225810566	1:225809798-225810566	ENSG00000143768,ENSG00000242861,ENSG00000143819,ENSG00000234112,ENSG00000143742,ENSG00000223306,ENSG00000226349
chr1	225866092	225866315	1:225866092-225866315	ENSG00000143768,ENSG00000248322,ENSG00000196187,ENSG00000242861
chr1	225879740	225880482	1:225879740-225880482	ENSG00000213032,ENSG00000143768,ENSG00000248322,ENSG00000243709,ENSG00000196187,ENSG00000242861,ENSG00000234112
chr1	225882326	225883041	1:225882326-225883041	ENSG00000213032,ENSG00000143768,ENSG00000248322,ENSG00000243709,ENSG00000196187,ENSG00000242861,ENSG00000234112
chr1	225897192	225897385	1:225897192-225897385	ENSG00000213032,ENSG00000143768,ENSG00000248322,ENSG00000243709,ENSG00000242861
chr1	225911370	225911565	1:225911370-225911565	ENSG00000213032,ENSG00000143768,ENSG00000248322,ENSG00000284519,ENSG00000143811,ENSG00000255835,ENSG00000243709,ENSG00000242861
chr1	225923866	225924574	1:225923866-225924574	ENSG00000213032,ENSG00000143768,ENSG00000248322,ENSG00000284519,ENSG00000143811,ENSG00000255835,ENSG00000243709,ENSG00000242861,ENSG00000223306,ENSG00000226349
chr1	225976106	225976298	1:225976106-225976298	ENSG00000213032,ENSG00000143768,ENSG00000248322
chr1	225977739	225978336	1:225977739-225978336	ENSG00000213032,ENSG00000143768,ENSG00000248322
chr1	225999147	226000158	1:225999147-226000158	ENSG00000163041,ENSG00000272562,ENSG00000143751,ENSG00000213032
chr1	226004476	226004724	1:226004476-226004724	ENSG00000163041,ENSG00000272562,ENSG00000143751
chr1	226061881	226063030	1:226061881-226063030	ENSG00000163041,ENSG00000272562,ENSG00000143751
chr1	226083399	226084100	1:226083399-226084100	ENSG00000234478,ENSG00000225518,ENSG00000163041,ENSG00000272562
chr1	226109738	226110992	1:226109738-226110992	ENSG00000234478,ENSG00000270598,ENSG00000225518,ENSG00000163041,ENSG00000272562
chr1	226121593	226122964	1:226121593-226122964	ENSG00000275406,ENSG00000234478,ENSG00000270598,ENSG00000225518,ENSG00000163041,ENSG00000272562
chr1	226132600	226132778	1:226132600-226132778	ENSG00000234478,ENSG00000270598
chr1	226186225	226186961	1:226186225-226186961	ENSG00000275406,ENSG00000223570,ENSG00000234478,ENSG00000182827,ENSG00000270598
chr1	226215202	226215781	1:226215202-226215781	ENSG00000275406,ENSG00000236994,ENSG00000185155,ENSG00000234478
chr1	226223278	226224189	1:226223278-226224189	ENSG00000275406,ENSG00000236994,ENSG00000185155,ENSG00000234478
chr1	226308716	226309651	1:226308716-226309651	ENSG00000275406,ENSG00000236994,ENSG00000183814
chr1	226350071	226350524	1:226350071-226350524	ENSG00000143799,ENSG00000275406,ENSG00000236994
chr1	226369171	226369507	1:226369171-226369507	ENSG00000143799,ENSG00000275406,ENSG00000236994
chr1	226403548	226403839	1:226403548-226403839	ENSG00000270287,ENSG00000143799
chr1	226407566	226408393	1:226407566-226408393	ENSG00000270287,ENSG00000143799
chr1	226425711	226425962	1:226425711-226425962	ENSG00000177770,ENSG00000229965,ENSG00000270287
chr1	226436869	226437254	1:226436869-226437254	ENSG00000177770,ENSG00000223282,ENSG00000229965,ENSG00000270287
chr1	226444918	226445330	1:226444918-226445330	ENSG00000177770,ENSG00000223282,ENSG00000229965
chr1	226547830	226548104	1:226547830-226548104	ENSG00000203685,ENSG00000287627,ENSG00000177770
chr1	226548794	226549241	1:226548794-226549241	ENSG00000203685,ENSG00000287627,ENSG00000177770
chr1	226575741	226576076	1:226575741-226576076	ENSG00000228625,ENSG00000203685,ENSG00000177770
chr1	226643207	226643463	1:226643207-226643463	-
chr1	226643815	226644111	1:226643815-226644111	-
chr1	226656552	226656806	1:226656552-226656806	ENSG00000228382
chr1	226662786	226663293	1:226662786-226663293	ENSG00000238183,ENSG00000228548,ENSG00000228382
chr1	226675043	226675379	1:226675043-226675379	ENSG00000238183,ENSG00000228548,ENSG00000228382
chr1	226677267	226677489	1:226677267-226677489	ENSG00000228548,ENSG00000228382
chr1	226679990	226680448	1:226679990-226680448	ENSG00000228382
chr1	226686810	226687286	1:226686810-226687286	ENSG00000238183,ENSG00000228548,ENSG00000228382
chr1	226697262	226697953	1:226697262-226697953	ENSG00000238183
chr1	226703048	226703669	1:226703048-226703669	ENSG00000238183
chr1	226708836	226709125	1:226708836-226709125	ENSG00000238183
chr1	226711907	226712179	1:226711907-226712179	ENSG00000238183
chr1	226717404	226717640	1:226717404-226717640	ENSG00000238183
chr1	226737154	226737669	1:226737154-226737669	ENSG00000238183,ENSG00000143772
chr1	226737850	226738226	1:226737850-226738226	ENSG00000238183,ENSG00000143772
chr1	226738457	226738788	1:226738457-226738788	ENSG00000238183,ENSG00000143772
chr1	226821592	226822106	1:226821592-226822106	ENSG00000287259,ENSG00000238183
chr1	226827999	226828318	1:226827999-226828318	ENSG00000287259,ENSG00000238183
chr1	226870415	226871052	1:226870415-226871052	ENSG00000288674,ENSG00000143801
chr1	226882793	226883089	1:226882793-226883089	ENSG00000288674,ENSG00000143801
chr1	226939451	226940555	1:226939451-226940555	ENSG00000224834,ENSG00000242757,ENSG00000232864,ENSG00000228625,ENSG00000287532,ENSG00000233706,ENSG00000228525,ENSG00000163050,ENSG00000288674,ENSG00000143801
chr1	226955473	226955981	1:226955473-226955981	ENSG00000287532,ENSG00000233706,ENSG00000228525,ENSG00000163050
chr1	226963397	226963678	1:226963397-226963678	ENSG00000287532,ENSG00000233706,ENSG00000228525,ENSG00000163050
chr1	226964049	226964420	1:226964049-226964420	ENSG00000233706,ENSG00000228525
chr1	226973101	226973501	1:226973101-226973501	ENSG00000233706,ENSG00000163050
chr1	227235038	227235219	1:227235038-227235219	ENSG00000224834,ENSG00000242757,ENSG00000232864,ENSG00000234277,ENSG00000236636,ENSG00000228729,ENSG00000228625,ENSG00000287532,ENSG00000233706,ENSG00000143776
chr1	227276016	227276255	1:227276016-227276255	ENSG00000224834,ENSG00000242757,ENSG00000232864,ENSG00000234277,ENSG00000287525,ENSG00000236636,ENSG00000228625,ENSG00000287532
chr1	227317821	227318928	1:227317821-227318928	ENSG00000224834,ENSG00000242757,ENSG00000232864,ENSG00000234277,ENSG00000236636,ENSG00000228625,ENSG00000287532,ENSG00000143776
chr1	227330357	227330783	1:227330357-227330783	ENSG00000224834,ENSG00000242757,ENSG00000232864,ENSG00000234277,ENSG00000236636,ENSG00000228625,ENSG00000287532,ENSG00000143776
chr1	227481331	227481942	1:227481331-227481942	ENSG00000225934,ENSG00000287205,ENSG00000227711,ENSG00000235827,ENSG00000237469,ENSG00000278180,ENSG00000237193,ENSG00000224834,ENSG00000242757,ENSG00000232864,ENSG00000234277
chr1	227541969	227542892	1:227541969-227542892	ENSG00000230005,ENSG00000225934,ENSG00000181450,ENSG00000202264,ENSG00000287205,ENSG00000227711,ENSG00000235827,ENSG00000237469,ENSG00000278180,ENSG00000237193,ENSG00000224834,ENSG00000242757,ENSG00000232864,ENSG00000228625
chr1	227563420	227564129	1:227563420-227564129	ENSG00000225934,ENSG00000181450,ENSG00000202264,ENSG00000287205,ENSG00000227711,ENSG00000235827,ENSG00000237469
chr1	227707559	227707871	1:227707559-227707871	ENSG00000215812,ENSG00000225934,ENSG00000235827
chr1	227728136	227728435	1:227728136-227728435	ENSG00000230005,ENSG00000081692,ENSG00000143740
chr1	227734864	227735665	1:227734864-227735665	ENSG00000230005,ENSG00000081692,ENSG00000143740
chr1	227762539	227763016	1:227762539-227763016	ENSG00000143816,ENSG00000185888,ENSG00000286389,ENSG00000230005,ENSG00000081692,ENSG00000143740,ENSG00000237469
chr1	227787309	227788264	1:227787309-227788264	ENSG00000185888,ENSG00000286389,ENSG00000230005
chr1	227869674	227870313	1:227869674-227870313	ENSG00000274886,ENSG00000185888,ENSG00000230005,ENSG00000225934,ENSG00000287205,ENSG00000227711,ENSG00000237469
chr1	227887692	227888400	1:227887692-227888400	ENSG00000185888
chr1	227937778	227938069	1:227937778-227938069	ENSG00000201321,ENSG00000200343,ENSG00000264483,ENSG00000143816,ENSG00000185888,ENSG00000230005,ENSG00000237469
chr1	227946351	227947215	1:227946351-227947215	ENSG00000264483,ENSG00000143816,ENSG00000185888,ENSG00000230005,ENSG00000237469
chr1	227947639	227948257	1:227947639-227948257	ENSG00000264483,ENSG00000143816,ENSG00000185888,ENSG00000230005
chr1	227953362	227953762	1:227953362-227953762	ENSG00000143816,ENSG00000237469
chr1	227960928	227961320	1:227960928-227961320	ENSG00000154342,ENSG00000274886,ENSG00000233003,ENSG00000143816,ENSG00000185888,ENSG00000230005,ENSG00000287205,ENSG00000227711,ENSG00000235827,ENSG00000237469,ENSG00000278180
chr1	227970501	227970686	1:227970501-227970686	ENSG00000154342,ENSG00000274886,ENSG00000233003
chr1	227999246	227999606	1:227999246-227999606	ENSG00000286773,ENSG00000280157,ENSG00000287895,ENSG00000224566,ENSG00000154342,ENSG00000274886,ENSG00000233003
chr1	228058816	228059413	1:228058816-228059413	ENSG00000280157,ENSG00000287895,ENSG00000224566,ENSG00000276255,ENSG00000154342,ENSG00000274886
chr1	228082190	228083107	1:228082190-228083107	ENSG00000280157,ENSG00000287895,ENSG00000224566,ENSG00000162910,ENSG00000143793,ENSG00000284163,ENSG00000143761,ENSG00000276255
chr1	228102152	228103433	1:228102152-228103433	ENSG00000280157,ENSG00000287895,ENSG00000224566,ENSG00000162910,ENSG00000143793,ENSG00000284163,ENSG00000143761
chr1	228109055	228109945	1:228109055-228109945	ENSG00000280157,ENSG00000287895,ENSG00000224566,ENSG00000162910,ENSG00000143793,ENSG00000284163
chr1	228138263	228138492	1:228138263-228138492	ENSG00000143774,ENSG00000227625,ENSG00000280157,ENSG00000287895,ENSG00000224566
chr1	228139856	228140701	1:228139856-228140701	ENSG00000203684,ENSG00000198835,ENSG00000143774,ENSG00000227625,ENSG00000280157,ENSG00000287895,ENSG00000224566
chr1	228156398	228156990	1:228156398-228156990	ENSG00000203684,ENSG00000198835,ENSG00000143774,ENSG00000227625,ENSG00000280157,ENSG00000287895,ENSG00000224566
chr1	228165464	228166662	1:228165464-228166662	ENSG00000181873,ENSG00000203684,ENSG00000198835,ENSG00000143774,ENSG00000227625,ENSG00000280157,ENSG00000287895,ENSG00000224566
chr1	228213398	228213755	1:228213398-228213755	ENSG00000202257,ENSG00000201925,ENSG00000286773,ENSG00000154358,ENSG00000162913
chr1	228275403	228276075	1:228275403-228276075	ENSG00000270094,ENSG00000270104,ENSG00000287315,ENSG00000286773,ENSG00000269934,ENSG00000154358
chr1	228306937	228307120	1:228306937-228307120	ENSG00000287315,ENSG00000286773,ENSG00000270110,ENSG00000154358
chr1	228378775	228379059	1:228378775-228379059	ENSG00000284311,ENSG00000270094,ENSG00000270104,ENSG00000287315,ENSG00000286773,ENSG00000154358
chr1	228406116	228407381	1:228406116-228407381	ENSG00000230841,ENSG00000168148,ENSG00000162931,ENSG00000231563,ENSG00000284311,ENSG00000270094,ENSG00000154370,ENSG00000270104,ENSG00000287315,ENSG00000286773
chr1	228416142	228416632	1:228416142-228416632	ENSG00000230841,ENSG00000168148,ENSG00000162931,ENSG00000231563,ENSG00000284311,ENSG00000270094,ENSG00000154370,ENSG00000270104,ENSG00000287315,ENSG00000286773
chr1	228457901	228458599	1:228457901-228458599	ENSG00000168159,ENSG00000279306,ENSG00000181201,ENSG00000266174,ENSG00000196890,ENSG00000181218,ENSG00000230841,ENSG00000168148,ENSG00000284311,ENSG00000270094,ENSG00000270104,ENSG00000287315
chr1	228486495	228487822	1:228486495-228487822	ENSG00000201321,ENSG00000200343,ENSG00000215811,ENSG00000168159,ENSG00000279306,ENSG00000181201,ENSG00000266174,ENSG00000196890,ENSG00000181218,ENSG00000230841,ENSG00000168148,ENSG00000284311,ENSG00000270094,ENSG00000270104
chr1	228500861	228501368	1:228500861-228501368	ENSG00000215811,ENSG00000168159,ENSG00000279306,ENSG00000196890,ENSG00000181218,ENSG00000230841,ENSG00000168148,ENSG00000284311,ENSG00000270094,ENSG00000270104,ENSG00000287315,ENSG00000280157,ENSG00000287895
chr1	228610372	228610863	1:228610372-228610863	ENSG00000212237,ENSG00000200370,ENSG00000251823,ENSG00000202056,ENSG00000143801
chr1	228612593	228613082	1:228612593-228613082	ENSG00000212237,ENSG00000200370,ENSG00000251823,ENSG00000202056
chr1	228614859	228615322	1:228614859-228615322	ENSG00000251823,ENSG00000202056
chr1	228617131	228617564	1:228617131-228617564	ENSG00000251823,ENSG00000202056
chr1	228619341	228619815	1:228619341-228619815	ENSG00000251823,ENSG00000202056
chr1	228621564	228621976	1:228621564-228621976	ENSG00000201355,ENSG00000202526,ENSG00000201321,ENSG00000200343,ENSG00000202521,ENSG00000200624
chr1	228623786	228624241	1:228623786-228624241	ENSG00000201355,ENSG00000202526,ENSG00000201321,ENSG00000200343,ENSG00000202521,ENSG00000200624
chr1	228626003	228626482	1:228626003-228626482	ENSG00000201321,ENSG00000200343,ENSG00000202521,ENSG00000200624,ENSG00000215811,ENSG00000168159,ENSG00000279306,ENSG00000225934
chr1	228628288	228628663	1:228628288-228628663	ENSG00000201321,ENSG00000200343,ENSG00000202521,ENSG00000200624,ENSG00000215811,ENSG00000168159,ENSG00000279306,ENSG00000225934
chr1	228630518	228630930	1:228630518-228630930	ENSG00000206878,ENSG00000183929
chr1	228632759	228633001	1:228632759-228633001	ENSG00000206878,ENSG00000183929
chr1	228634992	228635443	1:228634992-228635443	ENSG00000226920,ENSG00000202521,ENSG00000200624,ENSG00000280157,ENSG00000287895,ENSG00000224566,ENSG00000287205,ENSG00000234277
chr1	228637190	228637670	1:228637190-228637670	ENSG00000226920,ENSG00000202521,ENSG00000200624,ENSG00000280157,ENSG00000287895,ENSG00000224566,ENSG00000287205,ENSG00000234277
chr1	228639476	228639714	1:228639476-228639714	ENSG00000226920,ENSG00000202521,ENSG00000200624,ENSG00000280157,ENSG00000287895,ENSG00000287205,ENSG00000234277
chr1	228641758	228641998	1:228641758-228641998	ENSG00000212237,ENSG00000200370,ENSG00000202257,ENSG00000201925,ENSG00000154358,ENSG00000162913
chr1	228643961	228644404	1:228643961-228644404	ENSG00000212237,ENSG00000200370,ENSG00000202257,ENSG00000201925,ENSG00000154358,ENSG00000162913
chr1	228645967	228646613	1:228645967-228646613	ENSG00000206878,ENSG00000183929,ENSG00000212237,ENSG00000200370,ENSG00000202257,ENSG00000201925,ENSG00000199337,ENSG00000201588,ENSG00000199352
chr1	228735055	228736234	1:228735055-228736234	ENSG00000177800,ENSG00000233920,ENSG00000236975,ENSG00000116574,ENSG00000234975
chr1	228781230	228781536	1:228781230-228781536	ENSG00000177800,ENSG00000271475,ENSG00000234975
chr1	228793032	228793316	1:228793032-228793316	ENSG00000271475
chr1	228794170	228794589	1:228794170-228794589	ENSG00000177800,ENSG00000236975,ENSG00000271475,ENSG00000234975,ENSG00000199270,ENSG00000199334,ENSG00000199910,ENSG00000199396,ENSG00000200381
chr1	228805073	228805333	1:228805073-228805333	-
chr1	228826231	228826589	1:228826231-228826589	-
chr1	228864508	228864839	1:228864508-228864839	ENSG00000271399
chr1	228867282	228867516	1:228867282-228867516	ENSG00000271399
chr1	228903705	228903963	1:228903705-228903963	ENSG00000234975
chr1	228938549	228938823	1:228938549-228938823	-
chr1	228960876	228961064	1:228960876-228961064	-
chr1	228982250	228982509	1:228982250-228982509	-
chr1	228989827	228990381	1:228989827-228990381	ENSG00000177800,ENSG00000236975,ENSG00000234975,ENSG00000199270,ENSG00000199334,ENSG00000199910,ENSG00000199396,ENSG00000200381
chr1	229027567	229027764	1:229027567-229027764	ENSG00000236975,ENSG00000282111
chr1	229035334	229035914	1:229035334-229035914	ENSG00000177800,ENSG00000236975,ENSG00000229840,ENSG00000282111,ENSG00000234975,ENSG00000199270,ENSG00000199334,ENSG00000199910,ENSG00000199396,ENSG00000200381
chr1	229058542	229058856	1:229058542-229058856	ENSG00000236975
chr1	229129358	229129587	1:229129358-229129587	ENSG00000177800,ENSG00000236975,ENSG00000234975
chr1	229129905	229130377	1:229129905-229130377	ENSG00000177800,ENSG00000236975,ENSG00000234975
chr1	229136795	229137349	1:229136795-229137349	ENSG00000177800,ENSG00000236975,ENSG00000234975,ENSG00000199270,ENSG00000199334,ENSG00000199910,ENSG00000199396,ENSG00000200381
chr1	229137634	229137875	1:229137634-229137875	ENSG00000236975,ENSG00000234975
chr1	229147963	229148295	1:229147963-229148295	ENSG00000236975,ENSG00000234975
chr1	229148994	229149416	1:229148994-229149416	ENSG00000236975,ENSG00000234975
chr1	229155452	229155984	1:229155452-229155984	ENSG00000177800,ENSG00000236975,ENSG00000234975
chr1	229227421	229227740	1:229227421-229227740	ENSG00000177800,ENSG00000233920,ENSG00000236975,ENSG00000234975
chr1	229270986	229271682	1:229270986-229271682	ENSG00000226920,ENSG00000237481,ENSG00000168118,ENSG00000177788,ENSG00000177800
chr1	229341939	229343549	1:229341939-229343549	ENSG00000226920,ENSG00000154429,ENSG00000237481,ENSG00000168118,ENSG00000177788,ENSG00000177800
chr1	229370614	229371042	1:229370614-229371042	ENSG00000199672,ENSG00000226920,ENSG00000069248,ENSG00000143632,ENSG00000230331,ENSG00000252051,ENSG00000252506,ENSG00000154429,ENSG00000237481,ENSG00000168118,ENSG00000177800,ENSG00000199270,ENSG00000199334,ENSG00000199910,ENSG00000199396,ENSG00000200381
chr1	229407241	229407727	1:229407241-229407727	ENSG00000226920,ENSG00000143632,ENSG00000230331,ENSG00000252051,ENSG00000252506,ENSG00000237481
chr1	229434121	229434320	1:229434121-229434320	ENSG00000226920,ENSG00000143632,ENSG00000230331
chr1	229480163	229480353	1:229480163-229480353	ENSG00000199672,ENSG00000223635,ENSG00000226920,ENSG00000069248,ENSG00000237481,ENSG00000168118,ENSG00000177788,ENSG00000177800,ENSG00000234975
chr1	229508042	229508608	1:229508042-229508608	ENSG00000201492,ENSG00000199672,ENSG00000135776,ENSG00000223635,ENSG00000226920,ENSG00000069248,ENSG00000237481,ENSG00000168118,ENSG00000177788,ENSG00000177800
chr1	229558175	229559365	1:229558175-229559365	ENSG00000135763,ENSG00000135801,ENSG00000229367,ENSG00000201492,ENSG00000199672,ENSG00000135776,ENSG00000223635,ENSG00000069248
chr1	229625472	229626616	1:229625472-229626616	ENSG00000135763,ENSG00000135801,ENSG00000229367,ENSG00000201492,ENSG00000199672,ENSG00000135776
chr1	229692403	229692589	1:229692403-229692589	ENSG00000225984,ENSG00000213028
chr1	229693172	229693501	1:229693172-229693501	ENSG00000228058,ENSG00000227043,ENSG00000225984,ENSG00000213028
chr1	229694333	229694646	1:229694333-229694646	ENSG00000228058,ENSG00000227043,ENSG00000225984,ENSG00000213028
chr1	229754092	229754547	1:229754092-229754547	ENSG00000228058,ENSG00000227043,ENSG00000225984
chr1	229844575	229844916	1:229844575-229844916	ENSG00000228058,ENSG00000227043
chr1	229856113	229856579	1:229856113-229856579	ENSG00000228058,ENSG00000227043,ENSG00000225984,ENSG00000199270,ENSG00000199334,ENSG00000199910,ENSG00000199396,ENSG00000200381
chr1	230066780	230067589	1:230066780-230067589	ENSG00000143641,ENSG00000228058,ENSG00000227043
chr1	230104782	230104984	1:230104782-230104984	ENSG00000228058
chr1	230109856	230110326	1:230109856-230110326	ENSG00000143641,ENSG00000228058,ENSG00000227043
chr1	230112255	230112690	1:230112255-230112690	ENSG00000228058
chr1	230118161	230118734	1:230118161-230118734	ENSG00000228058,ENSG00000227043
chr1	230123303	230123856	1:230123303-230123856	ENSG00000228058
chr1	230145346	230145694	1:230145346-230145694	-
chr1	230150104	230150600	1:230150104-230150600	ENSG00000228058,ENSG00000227043
chr1	230157873	230158294	1:230157873-230158294	ENSG00000228058,ENSG00000227043
chr1	230167621	230167812	1:230167621-230167812	-
chr1	230176992	230177170	1:230176992-230177170	-
chr1	230187004	230187382	1:230187004-230187382	ENSG00000228058,ENSG00000227043
chr1	230191145	230191419	1:230191145-230191419	ENSG00000228058
chr1	230208652	230208999	1:230208652-230208999	-
chr1	230211806	230212199	1:230211806-230212199	ENSG00000228058,ENSG00000227043
chr1	230212470	230212882	1:230212470-230212882	-
chr1	230220889	230221128	1:230220889-230221128	ENSG00000228058
chr1	230270906	230271184	1:230270906-230271184	ENSG00000227006
chr1	230277280	230277489	1:230277280-230277489	ENSG00000224407,ENSG00000227006
chr1	230278831	230279345	1:230278831-230279345	ENSG00000224407,ENSG00000227006
chr1	230289237	230289444	1:230289237-230289444	ENSG00000224407,ENSG00000227006
chr1	230291582	230291820	1:230291582-230291820	ENSG00000224407,ENSG00000227006,ENSG00000228058
chr1	230300667	230300866	1:230300667-230300866	-
chr1	230301153	230301561	1:230301153-230301561	-
chr1	230425881	230426839	1:230425881-230426839	ENSG00000235817,ENSG00000232964,ENSG00000282564,ENSG00000177614
chr1	230507723	230508264	1:230507723-230508264	ENSG00000235817,ENSG00000232964
chr1	230509640	230509863	1:230509640-230509863	ENSG00000235817,ENSG00000232964
chr1	230642145	230642879	1:230642145-230642879	ENSG00000240502,ENSG00000287395,ENSG00000288037,ENSG00000225656,ENSG00000202063,ENSG00000244137,ENSG00000135744,ENSG00000135775,ENSG00000235817,ENSG00000232964
chr1	230753569	230753774	1:230753569-230753774	ENSG00000135773,ENSG00000135744
chr1	230867917	230869063	1:230867917-230869063	ENSG00000240502,ENSG00000287395,ENSG00000288037,ENSG00000223393,ENSG00000119280,ENSG00000225656,ENSG00000202063,ENSG00000244137
chr1	230972876	230973267	1:230972876-230973267	ENSG00000173409,ENSG00000143643,ENSG00000240502,ENSG00000288037
chr1	230978130	230979228	1:230978130-230979228	ENSG00000229595,ENSG00000283799,ENSG00000173409,ENSG00000143643,ENSG00000240502,ENSG00000287395,ENSG00000288037,ENSG00000225656,ENSG00000202063,ENSG00000244137
chr1	230985717	230985999	1:230985717-230985999	ENSG00000235710,ENSG00000229595,ENSG00000283799,ENSG00000173409,ENSG00000143643,ENSG00000240502,ENSG00000287395,ENSG00000288037,ENSG00000225656,ENSG00000202063,ENSG00000244137
chr1	231028369	231028732	1:231028369-231028732	ENSG00000229595,ENSG00000227934,ENSG00000283799,ENSG00000182118
chr1	231039616	231040376	1:231039616-231040376	ENSG00000235710,ENSG00000229595,ENSG00000227934,ENSG00000283799,ENSG00000182118,ENSG00000240502,ENSG00000287395,ENSG00000288037
chr1	231053873	231054061	1:231053873-231054061	ENSG00000235710,ENSG00000229595,ENSG00000283799,ENSG00000182118
chr1	231162173	231162664	1:231162173-231162664	ENSG00000235710,ENSG00000119283,ENSG00000229595,ENSG00000240502,ENSG00000287395,ENSG00000288037
chr1	231163765	231164052	1:231163765-231164052	ENSG00000235710,ENSG00000119283,ENSG00000229595
chr1	231211434	231211769	1:231211434-231211769	ENSG00000235710,ENSG00000229595,ENSG00000283799,ENSG00000240502,ENSG00000287395,ENSG00000288037,ENSG00000225656,ENSG00000202063,ENSG00000244137
chr1	231215603	231215903	1:231215603-231215903	ENSG00000143633,ENSG00000235710,ENSG00000229595,ENSG00000240502,ENSG00000287395,ENSG00000288037,ENSG00000225656,ENSG00000202063,ENSG00000244137
chr1	231232953	231233226	1:231232953-231233226	ENSG00000116906,ENSG00000143633,ENSG00000235710,ENSG00000229595,ENSG00000240502,ENSG00000287395,ENSG00000288037,ENSG00000225656,ENSG00000202063
chr1	231240834	231241455	1:231240834-231241455	ENSG00000116906,ENSG00000143633,ENSG00000229595
chr1	231287849	231288029	1:231287849-231288029	ENSG00000223982,ENSG00000222407
chr1	231337438	231338435	1:231337438-231338435	ENSG00000223982,ENSG00000287450,ENSG00000010072,ENSG00000116903
chr1	231357954	231358255	1:231357954-231358255	ENSG00000223982,ENSG00000287450,ENSG00000010072,ENSG00000116903
chr1	231395179	231395441	1:231395179-231395441	ENSG00000223982,ENSG00000135766
chr1	231412908	231413171	1:231412908-231413171	ENSG00000223982,ENSG00000135766
chr1	231421260	231422694	1:231421260-231422694	ENSG00000270106,ENSG00000116918,ENSG00000233461,ENSG00000223982,ENSG00000287856,ENSG00000135766
chr1	231515961	231516156	1:231515961-231516156	ENSG00000270106,ENSG00000116918,ENSG00000233461,ENSG00000223982,ENSG00000287856
chr1	231528113	231528855	1:231528113-231528855	ENSG00000270106,ENSG00000116918,ENSG00000233461,ENSG00000223982,ENSG00000287856
chr1	231530074	231530341	1:231530074-231530341	ENSG00000270106,ENSG00000116918,ENSG00000233461,ENSG00000223982,ENSG00000287856
chr1	231603636	231604147	1:231603636-231604147	ENSG00000222986,ENSG00000162946,ENSG00000229228,ENSG00000223982,ENSG00000010072
chr1	231612590	231612961	1:231612590-231612961	ENSG00000222986,ENSG00000162946,ENSG00000229228,ENSG00000223982
chr1	231626518	231627591	1:231626518-231627591	ENSG00000222986,ENSG00000162946
chr1	231723325	231723554	1:231723325-231723554	ENSG00000274121,ENSG00000222986
chr1	231756991	231757255	1:231756991-231757255	ENSG00000235152,ENSG00000226758,ENSG00000274121,ENSG00000222986,ENSG00000242794,ENSG00000224436,ENSG00000236372
chr1	231840331	231840760	1:231840331-231840760	ENSG00000274121,ENSG00000286071
chr1	231844895	231845290	1:231844895-231845290	ENSG00000226758,ENSG00000274121,ENSG00000286071,ENSG00000242794,ENSG00000224436,ENSG00000236372
chr1	231914603	231914883	1:231914603-231914883	ENSG00000235152,ENSG00000226758,ENSG00000274121,ENSG00000222986,ENSG00000242794,ENSG00000224436,ENSG00000236372
chr1	232037707	232038268	1:232037707-232038268	ENSG00000235152,ENSG00000226758,ENSG00000242794,ENSG00000224436,ENSG00000236372
chr1	232548169	232548390	1:232548169-232548390	ENSG00000235152,ENSG00000242794,ENSG00000224436,ENSG00000236372
chr1	232558950	232559359	1:232558950-232559359	ENSG00000235152,ENSG00000116991,ENSG00000242794,ENSG00000224436,ENSG00000236372
chr1	232578635	232579057	1:232578635-232579057	ENSG00000235152,ENSG00000226758,ENSG00000274121,ENSG00000222986,ENSG00000286774,ENSG00000206835,ENSG00000238382,ENSG00000116991,ENSG00000242794,ENSG00000224436,ENSG00000236372,ENSG00000287423
chr1	232589793	232590044	1:232589793-232590044	ENSG00000235152,ENSG00000242794,ENSG00000224436,ENSG00000236372
chr1	232629894	232630879	1:232629894-232630879	ENSG00000235152,ENSG00000286774,ENSG00000206835,ENSG00000238382,ENSG00000116991,ENSG00000242794,ENSG00000224436,ENSG00000236372
chr1	232635918	232636187	1:232635918-232636187	ENSG00000238382,ENSG00000116991
chr1	232667412	232667877	1:232667412-232667877	ENSG00000235152,ENSG00000286774,ENSG00000206835,ENSG00000236497,ENSG00000225919,ENSG00000238382,ENSG00000236372
chr1	232726043	232726523	1:232726043-232726523	ENSG00000286774,ENSG00000206835,ENSG00000236497,ENSG00000225919,ENSG00000238382,ENSG00000236372
chr1	232766266	232766575	1:232766266-232766575	ENSG00000235152,ENSG00000286774,ENSG00000206835,ENSG00000236497,ENSG00000225919,ENSG00000238382,ENSG00000242794,ENSG00000224436
chr1	232793891	232794399	1:232793891-232794399	ENSG00000235152,ENSG00000286774,ENSG00000206835,ENSG00000212916,ENSG00000236497,ENSG00000238382
chr1	232805281	232805927	1:232805281-232805927	ENSG00000235152,ENSG00000286774,ENSG00000206835,ENSG00000212916,ENSG00000236497,ENSG00000225919,ENSG00000238382,ENSG00000242794,ENSG00000224436,ENSG00000236372
chr1	232909847	232910027	1:232909847-232910027	ENSG00000232175,ENSG00000286774,ENSG00000206835
chr1	232923950	232924393	1:232923950-232924393	ENSG00000135778,ENSG00000232175,ENSG00000286774,ENSG00000206835,ENSG00000242794,ENSG00000224436,ENSG00000236372
chr1	232950244	232950712	1:232950244-232950712	ENSG00000135778,ENSG00000286774
chr1	233066164	233066559	1:233066164-233066559	ENSG00000235152,ENSG00000274121,ENSG00000135749,ENSG00000286774,ENSG00000206835,ENSG00000236497,ENSG00000238382,ENSG00000242794,ENSG00000224436,ENSG00000236372,ENSG00000287423
chr1	233092354	233092836	1:233092354-233092836	-
chr1	233140185	233140444	1:233140185-233140444	ENSG00000235152,ENSG00000135749,ENSG00000242794,ENSG00000224436,ENSG00000236372
chr1	233169963	233170248	1:233169963-233170248	ENSG00000135749
chr1	233241057	233241311	1:233241057-233241311	-
chr1	233282024	233282274	1:233282024-233282274	ENSG00000236372,ENSG00000231940,ENSG00000251508,ENSG00000252501,ENSG00000287423,ENSG00000135750,ENSG00000265744,ENSG00000236101
chr1	233295256	233295811	1:233295256-233295811	ENSG00000135749,ENSG00000231940,ENSG00000251508,ENSG00000252501,ENSG00000287423,ENSG00000135750,ENSG00000265744,ENSG00000286666,ENSG00000236101
chr1	233327073	233328743	1:233327073-233328743	ENSG00000143674,ENSG00000252501,ENSG00000287423,ENSG00000135750,ENSG00000265744
chr1	233702924	233703112	1:233702924-233703112	ENSG00000252501,ENSG00000287423,ENSG00000135750,ENSG00000265744,ENSG00000286109,ENSG00000225486,ENSG00000286666
chr1	233791041	233791337	1:233791041-233791337	ENSG00000252501,ENSG00000287423,ENSG00000135750,ENSG00000265744,ENSG00000286109,ENSG00000225486,ENSG00000286666,ENSG00000236101
chr1	233904986	233905398	1:233904986-233905398	ENSG00000252501,ENSG00000287423,ENSG00000135750,ENSG00000265744,ENSG00000225486,ENSG00000286666,ENSG00000287921,ENSG00000183780,ENSG00000236101
chr1	234102705	234102886	1:234102705-234102886	ENSG00000232166,ENSG00000252501,ENSG00000287423,ENSG00000135750,ENSG00000265744,ENSG00000225486,ENSG00000286666,ENSG00000236101,ENSG00000231272,ENSG00000236244
chr1	234170750	234170961	1:234170750-234170961	ENSG00000264377,ENSG00000232166,ENSG00000287423,ENSG00000286666,ENSG00000236101,ENSG00000231272,ENSG00000236244
chr1	234175990	234176366	1:234175990-234176366	ENSG00000264377,ENSG00000232166,ENSG00000287423,ENSG00000265744,ENSG00000225486,ENSG00000286666,ENSG00000236101,ENSG00000231272,ENSG00000236244
chr1	234188110	234188661	1:234188110-234188661	ENSG00000232166,ENSG00000236101,ENSG00000231272,ENSG00000236244
chr1	234214005	234214898	1:234214005-234214898	ENSG00000264377,ENSG00000232166,ENSG00000225486,ENSG00000183780,ENSG00000236101,ENSG00000233332,ENSG00000231272,ENSG00000236244
chr1	234216453	234216660	1:234216453-234216660	ENSG00000232166,ENSG00000183780,ENSG00000233332,ENSG00000231272,ENSG00000236244
chr1	234230481	234230791	1:234230481-234230791	ENSG00000264377,ENSG00000232166,ENSG00000236101,ENSG00000233332,ENSG00000231272,ENSG00000236244
chr1	234315172	234315527	1:234315172-234315527	ENSG00000264377,ENSG00000232166,ENSG00000287423,ENSG00000236101,ENSG00000231272,ENSG00000236244
chr1	234356709	234356983	1:234356709-234356983	ENSG00000236358,ENSG00000235605
chr1	234373197	234373979	1:234373197-234373979	ENSG00000168275,ENSG00000231663,ENSG00000273367,ENSG00000236358,ENSG00000235605
chr1	234400739	234401176	1:234400739-234401176	ENSG00000059588
chr1	234475142	234475545	1:234475142-234475545	ENSG00000059588
chr1	234478280	234479257	1:234478280-234479257	ENSG00000230404,ENSG00000059588
chr1	234486955	234487346	1:234486955-234487346	ENSG00000212144,ENSG00000230404
chr1	234499178	234499427	1:234499178-234499427	ENSG00000280587,ENSG00000224939,ENSG00000212144,ENSG00000230404,ENSG00000287633
chr1	234522557	234523062	1:234522557-234523062	ENSG00000212144,ENSG00000230404,ENSG00000287633,ENSG00000286210,ENSG00000231768
chr1	234537446	234537741	1:234537446-234537741	ENSG00000212144,ENSG00000230404,ENSG00000287633,ENSG00000286210,ENSG00000231768
chr1	234544249	234544464	1:234544249-234544464	ENSG00000212144,ENSG00000230404,ENSG00000287633,ENSG00000286210,ENSG00000231768
chr1	234599785	234600453	1:234599785-234600453	ENSG00000280587,ENSG00000272362,ENSG00000224939,ENSG00000228830,ENSG00000168264,ENSG00000212144,ENSG00000230404,ENSG00000287633,ENSG00000231768
chr1	234602960	234603241	1:234602960-234603241	ENSG00000228830,ENSG00000168264,ENSG00000212144,ENSG00000230404
chr1	234608550	234609119	1:234608550-234609119	ENSG00000228830,ENSG00000168264
chr1	234610059	234610322	1:234610059-234610322	ENSG00000227630,ENSG00000241475,ENSG00000272362,ENSG00000224939,ENSG00000228830,ENSG00000168264
chr1	234610909	234611410	1:234610909-234611410	ENSG00000272362,ENSG00000224939,ENSG00000228830,ENSG00000168264
chr1	234612689	234612977	1:234612689-234612977	ENSG00000227630,ENSG00000230628,ENSG00000241475,ENSG00000228044,ENSG00000272362,ENSG00000224939,ENSG00000228830,ENSG00000168264,ENSG00000212144
chr1	234676192	234676472	1:234676192-234676472	ENSG00000230628,ENSG00000241475,ENSG00000228044,ENSG00000272362,ENSG00000224939
chr1	234709722	234710074	1:234709722-234710074	ENSG00000282097,ENSG00000230628,ENSG00000241475,ENSG00000272362,ENSG00000224939
chr1	234723771	234724722	1:234723771-234724722	ENSG00000227630,ENSG00000282097,ENSG00000230628,ENSG00000241475,ENSG00000228044,ENSG00000272362,ENSG00000224939
chr1	234730809	234731505	1:234730809-234731505	ENSG00000227630,ENSG00000230628,ENSG00000241475,ENSG00000272362,ENSG00000224939
chr1	234763764	234764121	1:234763764-234764121	ENSG00000279261,ENSG00000224939
chr1	234772428	234773065	1:234772428-234773065	ENSG00000279261,ENSG00000230628,ENSG00000241475,ENSG00000272362,ENSG00000224939
chr1	234842862	234843250	1:234842862-234843250	ENSG00000280587,ENSG00000239690,ENSG00000201638,ENSG00000230628,ENSG00000241475,ENSG00000272362,ENSG00000224939
chr1	234844427	234844843	1:234844427-234844843	ENSG00000201638
chr1	234851688	234852166	1:234851688-234852166	-
chr1	234862894	234863338	1:234862894-234863338	ENSG00000280587,ENSG00000239690,ENSG00000230628,ENSG00000241475,ENSG00000272362,ENSG00000224939,ENSG00000212144,ENSG00000230404
chr1	234875599	234875836	1:234875599-234875836	ENSG00000239690
chr1	234886120	234886399	1:234886120-234886399	ENSG00000239690
chr1	234894358	234894624	1:234894358-234894624	ENSG00000239690
chr1	234915973	234916301	1:234915973-234916301	ENSG00000280587,ENSG00000239690,ENSG00000286263
chr1	234924838	234925032	1:234924838-234925032	ENSG00000239690,ENSG00000286263
chr1	234926862	234927076	1:234926862-234927076	ENSG00000239690,ENSG00000286263
chr1	234944884	234945237	1:234944884-234945237	ENSG00000238005,ENSG00000237520,ENSG00000239690,ENSG00000286263
chr1	234954997	234955848	1:234954997-234955848	ENSG00000238005,ENSG00000237520
chr1	234962521	234962726	1:234962521-234962726	ENSG00000238005,ENSG00000237520
chr1	234963163	234963653	1:234963163-234963653	ENSG00000280587,ENSG00000238005,ENSG00000237520
chr1	234970889	234971304	1:234970889-234971304	ENSG00000280587,ENSG00000258082,ENSG00000238005
chr1	234978469	234978977	1:234978469-234978977	ENSG00000280587,ENSG00000258082,ENSG00000238005
chr1	234980781	234981214	1:234980781-234981214	ENSG00000280587,ENSG00000258082,ENSG00000238005
chr1	235011727	235012387	1:235011727-235012387	ENSG00000280587,ENSG00000258082,ENSG00000272362
chr1	235015650	235015884	1:235015650-235015884	ENSG00000280587
chr1	235022393	235022625	1:235022393-235022625	ENSG00000280587
chr1	235025126	235025604	1:235025126-235025604	ENSG00000280587
chr1	235083503	235084143	1:235083503-235084143	ENSG00000280587,ENSG00000230628,ENSG00000241475,ENSG00000272362,ENSG00000224939,ENSG00000212144,ENSG00000230404,ENSG00000287633
chr1	235093790	235094075	1:235093790-235094075	ENSG00000212144,ENSG00000233018,ENSG00000273416,ENSG00000263439
chr1	235104269	235104472	1:235104269-235104472	ENSG00000233018,ENSG00000273416,ENSG00000173726,ENSG00000263439
chr1	235128465	235129131	1:235128465-235129131	ENSG00000273416,ENSG00000173726,ENSG00000207181,ENSG00000188739,ENSG00000263439,ENSG00000227962
chr1	235161073	235161587	1:235161073-235161587	ENSG00000188739,ENSG00000054267,ENSG00000263439
chr1	235241228	235241534	1:235241228-235241534	ENSG00000054267,ENSG00000263439,ENSG00000227962
chr1	235259534	235259797	1:235259534-235259797	ENSG00000054267,ENSG00000263439,ENSG00000152904,ENSG00000285053,ENSG00000227962
chr1	235270736	235270979	1:235270736-235270979	ENSG00000054267,ENSG00000263439,ENSG00000236863,ENSG00000152904,ENSG00000285053,ENSG00000227962,ENSG00000230026,ENSG00000285177,ENSG00000229795
chr1	235297783	235297982	1:235297783-235297982	ENSG00000236863,ENSG00000227962
chr1	235305281	235305563	1:235305281-235305563	ENSG00000054267,ENSG00000263439,ENSG00000236863,ENSG00000152904,ENSG00000285053,ENSG00000227962
chr1	235327193	235327692	1:235327193-235327692	ENSG00000054267,ENSG00000152904,ENSG00000285053,ENSG00000227962
chr1	235328255	235328610	1:235328255-235328610	ENSG00000054267,ENSG00000152904,ENSG00000285053,ENSG00000227962,ENSG00000285177,ENSG00000284770
chr1	235328847	235329329	1:235328847-235329329	ENSG00000054267,ENSG00000152904,ENSG00000285053,ENSG00000227962,ENSG00000285177
chr1	235367055	235367989	1:235367055-235367989	ENSG00000285053,ENSG00000227962,ENSG00000230026,ENSG00000285177,ENSG00000284770
chr1	235392320	235392509	1:235392320-235392509	-
chr1	235421672	235422136	1:235421672-235422136	ENSG00000263439,ENSG00000227962,ENSG00000284770,ENSG00000229795
chr1	235423268	235423502	1:235423268-235423502	ENSG00000263439,ENSG00000284770,ENSG00000229795
chr1	235503978	235505351	1:235503978-235505351	ENSG00000162885,ENSG00000238236,ENSG00000235674
chr1	235546385	235546587	1:235546385-235546587	ENSG00000238236,ENSG00000235638,ENSG00000231199,ENSG00000226663,ENSG00000231582,ENSG00000232714,ENSG00000235761,ENSG00000227236,ENSG00000235674
chr1	235567477	235568103	1:235567477-235568103	ENSG00000238236,ENSG00000235638,ENSG00000231199,ENSG00000226663,ENSG00000231582,ENSG00000232714,ENSG00000235761,ENSG00000270710,ENSG00000227236,ENSG00000235674
chr1	235593676	235594002	1:235593676-235594002	ENSG00000238236,ENSG00000235638,ENSG00000231199,ENSG00000168243,ENSG00000227236,ENSG00000235674
chr1	235642092	235642453	1:235642092-235642453	ENSG00000238236,ENSG00000168243,ENSG00000227236,ENSG00000235674
chr1	235648754	235650066	1:235648754-235650066	ENSG00000238236,ENSG00000235638,ENSG00000231199,ENSG00000168243,ENSG00000227236,ENSG00000235674
chr1	235650480	235650694	1:235650480-235650694	ENSG00000238236,ENSG00000168243,ENSG00000227236,ENSG00000235674
chr1	235866129	235867739	1:235866129-235867739	ENSG00000143669,ENSG00000235674,ENSG00000229463,ENSG00000222831
chr1	235900520	235900711	1:235900520-235900711	ENSG00000143669,ENSG00000229463,ENSG00000222831
chr1	235901488	235901698	1:235901488-235901698	ENSG00000143669,ENSG00000235674,ENSG00000229463,ENSG00000222831
chr1	235923478	235923744	1:235923478-235923744	ENSG00000143669,ENSG00000235674,ENSG00000229463,ENSG00000222831,ENSG00000206803,ENSG00000237845
chr1	235931242	235931587	1:235931242-235931587	ENSG00000235674,ENSG00000229463,ENSG00000222831,ENSG00000237845
chr1	235932141	235932471	1:235932141-235932471	ENSG00000143669,ENSG00000235674,ENSG00000229463,ENSG00000222831,ENSG00000237845
chr1	235938721	235939200	1:235938721-235939200	ENSG00000238236,ENSG00000143669,ENSG00000235674,ENSG00000229463,ENSG00000222831,ENSG00000237845
chr1	235954626	235955331	1:235954626-235955331	ENSG00000238236,ENSG00000235638,ENSG00000231199,ENSG00000143669,ENSG00000235674,ENSG00000229463,ENSG00000222831,ENSG00000237845,ENSG00000229291
chr1	235971823	235972479	1:235971823-235972479	ENSG00000238236,ENSG00000143669,ENSG00000235674,ENSG00000229463,ENSG00000222831,ENSG00000229291
chr1	236064428	236065380	1:236064428-236065380	ENSG00000116962,ENSG00000252822
chr1	236097121	236097396	1:236097121-236097396	ENSG00000235674,ENSG00000116962,ENSG00000235371,ENSG00000222650,ENSG00000244457,ENSG00000273058,ENSG00000230325,ENSG00000244020
chr1	236103573	236103856	1:236103573-236103856	ENSG00000235371,ENSG00000244457,ENSG00000273058,ENSG00000230325
chr1	236120751	236121221	1:236120751-236121221	ENSG00000235371,ENSG00000286142,ENSG00000222650,ENSG00000244457,ENSG00000273058,ENSG00000230325
chr1	236141553	236141802	1:236141553-236141802	ENSG00000235371,ENSG00000077585
chr1	236142236	236143383	1:236142236-236143383	ENSG00000235371,ENSG00000077585,ENSG00000222650,ENSG00000273058
chr1	236156729	236157017	1:236156729-236157017	ENSG00000235371,ENSG00000077585,ENSG00000222650,ENSG00000244457,ENSG00000230325
chr1	236185531	236185940	1:236185531-236185940	ENSG00000077585,ENSG00000222650
chr1	236281482	236282446	1:236281482-236282446	ENSG00000086619,ENSG00000222650,ENSG00000237922,ENSG00000273058,ENSG00000230325
chr1	236284345	236284734	1:236284345-236284734	ENSG00000086619,ENSG00000222650,ENSG00000237922
chr1	236285116	236285363	1:236285116-236285363	ENSG00000086619,ENSG00000222650,ENSG00000237922
chr1	236394958	236395859	1:236394958-236395859	ENSG00000186197,ENSG00000244457,ENSG00000273058,ENSG00000230325
chr1	236416163	236416565	1:236416163-236416565	ENSG00000222650,ENSG00000186197,ENSG00000244457,ENSG00000273058,ENSG00000230325
chr1	236424815	236425507	1:236424815-236425507	ENSG00000222650,ENSG00000244457,ENSG00000273058,ENSG00000230325
chr1	236490901	236491444	1:236490901-236491444	ENSG00000235371,ENSG00000244457,ENSG00000273058,ENSG00000230325
chr1	236503303	236503489	1:236503303-236503489	ENSG00000244457,ENSG00000116977,ENSG00000273058,ENSG00000230325
chr1	236518208	236518604	1:236518208-236518604	ENSG00000116977,ENSG00000223776,ENSG00000273058,ENSG00000230325
chr1	236523782	236524793	1:236523782-236524793	ENSG00000116977,ENSG00000223776,ENSG00000273058,ENSG00000230325
chr1	236604311	236604928	1:236604311-236604928	ENSG00000273058,ENSG00000230325,ENSG00000119285,ENSG00000226498
chr1	236686040	236686886	1:236686040-236686886	ENSG00000077522
chr1	236713650	236715020	1:236713650-236715020	-
chr1	236755676	236756911	1:236755676-236756911	ENSG00000077522,ENSG00000226498,ENSG00000237991,ENSG00000252290
chr1	236794909	236795896	1:236794909-236795896	ENSG00000116984,ENSG00000226498,ENSG00000237991,ENSG00000288099
chr1	236848064	236848304	1:236848064-236848304	ENSG00000116984,ENSG00000226498,ENSG00000237991,ENSG00000244020,ENSG00000288099,ENSG00000266262
chr1	237056100	237056568	1:237056100-237056568	ENSG00000237991,ENSG00000244020,ENSG00000288099,ENSG00000266262,ENSG00000252290
chr1	237122827	237123030	1:237122827-237123030	ENSG00000237991,ENSG00000244020,ENSG00000288099,ENSG00000252396
chr1	237217571	237217823	1:237217571-237217823	ENSG00000237991,ENSG00000244020,ENSG00000288099,ENSG00000266262
chr1	237309029	237309491	1:237309029-237309491	ENSG00000237991,ENSG00000244020,ENSG00000288099,ENSG00000266262,ENSG00000252290
chr1	237640165	237640361	1:237640165-237640361	ENSG00000266262,ENSG00000252290
chr1	237650638	237651068	1:237650638-237651068	ENSG00000237991,ENSG00000244020,ENSG00000288099,ENSG00000198626,ENSG00000266262,ENSG00000252290
chr1	237805677	237805996	1:237805677-237805996	ENSG00000198626
chr1	237845007	237845424	1:237845007-237845424	ENSG00000287177,ENSG00000224783,ENSG00000230019,ENSG00000237991,ENSG00000266262,ENSG00000252290,ENSG00000237250,ENSG00000116996,ENSG00000243781
chr1	237851270	237851470	1:237851270-237851470	ENSG00000230019,ENSG00000237250,ENSG00000116996,ENSG00000243781
chr1	237864398	237865036	1:237864398-237865036	ENSG00000237250,ENSG00000116996,ENSG00000243781
chr1	237945380	237945621	1:237945380-237945621	ENSG00000243781,ENSG00000283174,ENSG00000283166,ENSG00000283377,ENSG00000270188,ENSG00000232154,ENSG00000225723,ENSG00000227860
chr1	237981254	237981460	1:237981254-237981460	ENSG00000230019,ENSG00000116996,ENSG00000243781,ENSG00000227860
chr1	238006280	238006738	1:238006280-238006738	ENSG00000252317,ENSG00000259776,ENSG00000287589,ENSG00000287177,ENSG00000224783,ENSG00000232989,ENSG00000234464,ENSG00000230019,ENSG00000237991,ENSG00000244020,ENSG00000288099,ENSG00000266262,ENSG00000252290,ENSG00000116996,ENSG00000243781,ENSG00000283174,ENSG00000283166,ENSG00000283377,ENSG00000270188,ENSG00000232154,ENSG00000225723,ENSG00000227860
chr1	238252256	238252558	1:238252256-238252558	ENSG00000287177,ENSG00000224783,ENSG00000215149,ENSG00000252371,ENSG00000232989,ENSG00000234464,ENSG00000230019
chr1	238338060	238338243	1:238338060-238338243	ENSG00000252371,ENSG00000232989,ENSG00000234464
chr1	238431811	238431991	1:238431811-238431991	ENSG00000215149,ENSG00000231877,ENSG00000215808
chr1	238476686	238476926	1:238476686-238476926	ENSG00000215149,ENSG00000231877,ENSG00000215808
chr1	238568787	238569240	1:238568787-238569240	ENSG00000252317,ENSG00000259776,ENSG00000287589,ENSG00000227854,ENSG00000287177,ENSG00000224783,ENSG00000215149,ENSG00000231877,ENSG00000215808,ENSG00000232989,ENSG00000230019,ENSG00000266262
chr1	238611915	238612148	1:238611915-238612148	ENSG00000287589,ENSG00000287177,ENSG00000224783,ENSG00000215149,ENSG00000231877,ENSG00000215808,ENSG00000232989,ENSG00000230019
chr1	238624525	238625433	1:238624525-238625433	ENSG00000287177,ENSG00000224783,ENSG00000215149,ENSG00000231877,ENSG00000215808
chr1	238992648	238992844	1:238992648-238992844	ENSG00000259776,ENSG00000287589,ENSG00000227854,ENSG00000287177,ENSG00000224783
chr1	239084608	239085156	1:239084608-239085156	ENSG00000215802,ENSG00000252317,ENSG00000259776,ENSG00000287589,ENSG00000227854,ENSG00000287177,ENSG00000224783
chr1	239308685	239308948	1:239308685-239308948	ENSG00000231979,ENSG00000259776,ENSG00000287589,ENSG00000287177
chr1	239309355	239309534	1:239309355-239309534	ENSG00000259776,ENSG00000287589
chr1	239386405	239387732	1:239386405-239387732	ENSG00000133019,ENSG00000259776
chr1	239457594	239458634	1:239457594-239458634	ENSG00000259776,ENSG00000287589
chr1	239501875	239502056	1:239501875-239502056	ENSG00000231979,ENSG00000259776,ENSG00000287589
chr1	239516109	239516353	1:239516109-239516353	ENSG00000259776
chr1	239539392	239540214	1:239539392-239540214	ENSG00000265831,ENSG00000238085,ENSG00000233615,ENSG00000252317,ENSG00000231979,ENSG00000259776,ENSG00000287589
chr1	239547860	239548514	1:239547860-239548514	ENSG00000238085,ENSG00000231979,ENSG00000259776,ENSG00000287589
chr1	239558934	239559246	1:239558934-239559246	ENSG00000231979
chr1	239563841	239564195	1:239563841-239564195	ENSG00000259776
chr1	239570130	239570551	1:239570130-239570551	ENSG00000224348,ENSG00000265831,ENSG00000238085,ENSG00000233615,ENSG00000230015,ENSG00000233519,ENSG00000252317,ENSG00000231979,ENSG00000259776,ENSG00000287589,ENSG00000287177,ENSG00000224783
chr1	239578826	239579094	1:239578826-239579094	ENSG00000238085
chr1	239585295	239585735	1:239585295-239585735	ENSG00000265831,ENSG00000238085,ENSG00000233615,ENSG00000215802,ENSG00000230015,ENSG00000199241,ENSG00000234872,ENSG00000251750,ENSG00000228844,ENSG00000233519,ENSG00000252317,ENSG00000231979,ENSG00000133019,ENSG00000259776,ENSG00000287589,ENSG00000287177,ENSG00000224783,ENSG00000230019
chr1	239659447	239659659	1:239659447-239659659	-
chr1	239664650	239664838	1:239664650-239664838	-
chr1	239718805	239719048	1:239718805-239719048	ENSG00000233355,ENSG00000133019
chr1	239719725	239720144	1:239719725-239720144	ENSG00000233355,ENSG00000133019
chr1	239753781	239754064	1:239753781-239754064	ENSG00000233355
chr1	239898081	239898398	1:239898081-239898398	ENSG00000231979,ENSG00000234601,ENSG00000287589
chr1	239976320	239976516	1:239976320-239976516	ENSG00000217327,ENSG00000287102,ENSG00000215805,ENSG00000231979
chr1	239997789	239998272	1:239997789-239998272	ENSG00000265831,ENSG00000238085,ENSG00000215802,ENSG00000234872,ENSG00000251750,ENSG00000223694,ENSG00000217327,ENSG00000287102,ENSG00000215805,ENSG00000231979
chr1	240026913	240027167	1:240026913-240027167	ENSG00000199241,ENSG00000233735,ENSG00000223694,ENSG00000202041,ENSG00000228818,ENSG00000217327,ENSG00000287102
chr1	240091685	240092139	1:240091685-240092139	ENSG00000265831,ENSG00000233615,ENSG00000230015,ENSG00000199241,ENSG00000234872,ENSG00000251750,ENSG00000228844,ENSG00000233519,ENSG00000252317,ENSG00000233735,ENSG00000223694,ENSG00000202041,ENSG00000155816
chr1	240143537	240143810	1:240143537-240143810	ENSG00000238085,ENSG00000233519,ENSG00000252317,ENSG00000233735,ENSG00000223694,ENSG00000202041,ENSG00000228818
chr1	240184964	240185142	1:240184964-240185142	ENSG00000238085,ENSG00000233615,ENSG00000230015,ENSG00000199241,ENSG00000234872,ENSG00000251750,ENSG00000228844,ENSG00000180875,ENSG00000233519,ENSG00000252317,ENSG00000233735,ENSG00000223694,ENSG00000202041,ENSG00000155816
chr1	240242686	240242909	1:240242686-240242909	ENSG00000233519,ENSG00000252317,ENSG00000155816
chr1	240493177	240493374	1:240493177-240493374	ENSG00000238085,ENSG00000233615,ENSG00000215802,ENSG00000230015,ENSG00000199241,ENSG00000234872,ENSG00000251750,ENSG00000228844,ENSG00000226014,ENSG00000224359,ENSG00000180875,ENSG00000233519,ENSG00000252317
chr1	240576198	240576589	1:240576198-240576589	ENSG00000277099,ENSG00000196289,ENSG00000224348,ENSG00000265831,ENSG00000238085,ENSG00000233615,ENSG00000215802,ENSG00000226919,ENSG00000230015,ENSG00000199241,ENSG00000234872,ENSG00000251750,ENSG00000228844,ENSG00000231440,ENSG00000226014,ENSG00000224359,ENSG00000180875,ENSG00000233519,ENSG00000252317,ENSG00000233735,ENSG00000223694
chr1	240777887	240778234	1:240777887-240778234	ENSG00000265831,ENSG00000238085,ENSG00000233615,ENSG00000215802,ENSG00000223963,ENSG00000226919,ENSG00000230015,ENSG00000199241,ENSG00000234872,ENSG00000251750,ENSG00000228844,ENSG00000233519,ENSG00000252317
chr1	241356641	241357410	1:241356641-241357410	ENSG00000287738,ENSG00000286496,ENSG00000224348,ENSG00000265831,ENSG00000238085,ENSG00000233615,ENSG00000182901
chr1	241423628	241424769	1:241423628-241424769	ENSG00000287738,ENSG00000287516,ENSG00000224348,ENSG00000265831,ENSG00000238085
chr1	241519097	241520038	1:241519097-241520038	ENSG00000277099,ENSG00000224625,ENSG00000197769,ENSG00000213026,ENSG00000196289,ENSG00000235990,ENSG00000229022,ENSG00000117009,ENSG00000091483,ENSG00000287738,ENSG00000224348,ENSG00000265831,ENSG00000238085,ENSG00000230015
chr1	241531362	241532158	1:241531362-241532158	ENSG00000197769,ENSG00000213026,ENSG00000235990,ENSG00000229022,ENSG00000117009,ENSG00000287738
chr1	241551602	241552366	1:241551602-241552366	ENSG00000277099,ENSG00000197769,ENSG00000213026,ENSG00000196289,ENSG00000235990,ENSG00000117009,ENSG00000287738
chr1	241598084	241598601	1:241598084-241598601	ENSG00000277099,ENSG00000224625,ENSG00000197769,ENSG00000213026,ENSG00000196289,ENSG00000235990,ENSG00000229022,ENSG00000162843,ENSG00000054277,ENSG00000287738,ENSG00000224348,ENSG00000238085,ENSG00000233615
chr1	241611143	241611382	1:241611143-241611382	ENSG00000277099,ENSG00000197769,ENSG00000213026,ENSG00000196289,ENSG00000235990,ENSG00000229022,ENSG00000162843,ENSG00000054277,ENSG00000117009,ENSG00000287738,ENSG00000233615
chr1	241624031	241624265	1:241624031-241624265	ENSG00000197769,ENSG00000213026,ENSG00000196289,ENSG00000235990,ENSG00000229022,ENSG00000162843
chr1	241627623	241628219	1:241627623-241628219	ENSG00000197769,ENSG00000213026,ENSG00000196289,ENSG00000235990,ENSG00000229022,ENSG00000162843,ENSG00000287513,ENSG00000203668,ENSG00000117009,ENSG00000287738
chr1	241639910	241640731	1:241639910-241640731	ENSG00000213026,ENSG00000196289,ENSG00000235990,ENSG00000229022,ENSG00000162843,ENSG00000287513,ENSG00000203668,ENSG00000054277
chr1	241641128	241641417	1:241641128-241641417	ENSG00000235990,ENSG00000229022,ENSG00000162843,ENSG00000287513,ENSG00000203668,ENSG00000054277
chr1	241847690	241848554	1:241847690-241848554	ENSG00000272865,ENSG00000224625,ENSG00000197769,ENSG00000213026,ENSG00000196289,ENSG00000235990,ENSG00000174371,ENSG00000229022,ENSG00000288723,ENSG00000162843,ENSG00000287738
chr1	241855793	241856032	1:241855793-241856032	ENSG00000213026,ENSG00000196289,ENSG00000235990,ENSG00000174371,ENSG00000229022,ENSG00000288723
chr1	242225379	242225568	1:242225379-242225568	ENSG00000213690,ENSG00000235467,ENSG00000226750,ENSG00000224525,ENSG00000252084,ENSG00000272865,ENSG00000277099,ENSG00000224625
chr1	242326891	242327070	1:242326891-242327070	ENSG00000213690,ENSG00000235467,ENSG00000226750,ENSG00000224525,ENSG00000252084,ENSG00000272865,ENSG00000277099,ENSG00000224625,ENSG00000265831
chr1	242506107	242506292	1:242506107-242506292	ENSG00000278455,ENSG00000231512,ENSG00000213690,ENSG00000235467,ENSG00000277099
chr1	242523724	242524418	1:242523724-242524418	ENSG00000213690,ENSG00000180287
chr1	242524673	242524999	1:242524673-242524999	ENSG00000213690,ENSG00000180287
chr1	242689457	242689697	1:242689457-242689697	ENSG00000277704,ENSG00000270818,ENSG00000270859,ENSG00000213690,ENSG00000272865,ENSG00000224625
chr1	242690069	242690295	1:242690069-242690295	ENSG00000278455,ENSG00000231512,ENSG00000270859,ENSG00000213690,ENSG00000272865
chr1	242783952	242784662	1:242783952-242784662	ENSG00000232085,ENSG00000212230,ENSG00000253326,ENSG00000278455,ENSG00000231512,ENSG00000230199,ENSG00000277704,ENSG00000270818,ENSG00000215800,ENSG00000270859,ENSG00000213690,ENSG00000235467,ENSG00000226750,ENSG00000224525,ENSG00000252084,ENSG00000272865,ENSG00000277099,ENSG00000224625,ENSG00000197769,ENSG00000213026,ENSG00000196289,ENSG00000235990,ENSG00000224348,ENSG00000265831,ENSG00000238085
chr1	242791685	242792072	1:242791685-242792072	ENSG00000232085,ENSG00000278455,ENSG00000231512,ENSG00000230199,ENSG00000277704,ENSG00000270818,ENSG00000215800,ENSG00000270859,ENSG00000213690,ENSG00000235467,ENSG00000226750,ENSG00000224525,ENSG00000252084,ENSG00000272865,ENSG00000277099,ENSG00000224625,ENSG00000213026,ENSG00000196289,ENSG00000235990,ENSG00000224348
chr1	243010567	243011045	1:243010567-243011045	ENSG00000253326,ENSG00000231512,ENSG00000234116,ENSG00000230199,ENSG00000277704,ENSG00000270818,ENSG00000213690,ENSG00000235467,ENSG00000226750,ENSG00000224525,ENSG00000252084,ENSG00000272865,ENSG00000277099,ENSG00000224625,ENSG00000213026,ENSG00000196289,ENSG00000235990,ENSG00000224348,ENSG00000238085,ENSG00000233615
chr1	243018970	243019278	1:243018970-243019278	ENSG00000253326,ENSG00000278455,ENSG00000231512,ENSG00000234116,ENSG00000230199,ENSG00000277704,ENSG00000270818,ENSG00000235467,ENSG00000277099,ENSG00000224625,ENSG00000196289
chr1	243101517	243101917	1:243101517-243101917	ENSG00000227230,ENSG00000212230,ENSG00000214837,ENSG00000253326
chr1	243114063	243114452	1:243114063-243114452	ENSG00000232085,ENSG00000227230,ENSG00000143702,ENSG00000212230,ENSG00000214837,ENSG00000253326,ENSG00000278455,ENSG00000231512,ENSG00000277704,ENSG00000252084,ENSG00000272865,ENSG00000213026,ENSG00000196289
chr1	243247813	243248313	1:243247813-243248313	ENSG00000232085,ENSG00000227230,ENSG00000143702
chr1	243254461	243256347	1:243254461-243256347	ENSG00000224727,ENSG00000054282,ENSG00000232085,ENSG00000227230,ENSG00000143702
chr1	243264821	243265143	1:243264821-243265143	ENSG00000224727,ENSG00000054282,ENSG00000232085,ENSG00000227230,ENSG00000143702
chr1	243287792	243288160	1:243287792-243288160	ENSG00000224727,ENSG00000054282,ENSG00000232085,ENSG00000227230,ENSG00000143702
chr1	243354496	243354948	1:243354496-243354948	ENSG00000265201
chr1	243390493	243390671	1:243390493-243390671	ENSG00000232085
chr1	243421785	243422261	1:243421785-243422261	ENSG00000226766,ENSG00000236031,ENSG00000054282,ENSG00000232085,ENSG00000227230,ENSG00000278455,ENSG00000231512
chr1	243433101	243433635	1:243433101-243433635	ENSG00000236031
chr1	243452035	243452455	1:243452035-243452455	ENSG00000226766,ENSG00000236031,ENSG00000232085
chr1	243459028	243459374	1:243459028-243459374	ENSG00000226766,ENSG00000236031
chr1	243473492	243473720	1:243473492-243473720	ENSG00000236031
chr1	243482613	243483524	1:243482613-243483524	ENSG00000226766,ENSG00000236031,ENSG00000054282
chr1	243494875	243495335	1:243494875-243495335	ENSG00000226766,ENSG00000236031,ENSG00000054282,ENSG00000232085,ENSG00000278455
chr1	243506063	243506278	1:243506063-243506278	ENSG00000226766,ENSG00000236031
chr1	243508159	243508655	1:243508159-243508655	ENSG00000226766,ENSG00000236031,ENSG00000227230
chr1	243523986	243524367	1:243523986-243524367	ENSG00000226766,ENSG00000236031
chr1	243598465	243598729	1:243598465-243598729	ENSG00000226766,ENSG00000236031
chr1	243713643	243713872	1:243713643-243713872	ENSG00000232184,ENSG00000226766,ENSG00000236031
chr1	243727603	243727818	1:243727603-243727818	ENSG00000232184,ENSG00000226766
chr1	243748781	243748971	1:243748781-243748971	ENSG00000232184,ENSG00000226766,ENSG00000236031,ENSG00000265201
chr1	243791866	243792338	1:243791866-243792338	ENSG00000228939,ENSG00000117020
chr1	243838124	243838409	1:243838124-243838409	ENSG00000117020
chr1	243849199	243850017	1:243849199-243850017	ENSG00000117020
chr1	243850329	243851203	1:243850329-243851203	ENSG00000117020
chr1	243917289	243918226	1:243917289-243918226	ENSG00000226828
chr1	243947038	243947258	1:243947038-243947258	-
chr1	243974354	243974926	1:243974354-243974926	ENSG00000287531
chr1	244002762	244003026	1:244002762-244003026	ENSG00000287531,ENSG00000279774,ENSG00000278455,ENSG00000231512
chr1	244047704	244048535	1:244047704-244048535	ENSG00000287531,ENSG00000229960,ENSG00000279774,ENSG00000179456
chr1	244048976	244049703	1:244048976-244049703	ENSG00000279774,ENSG00000179456
chr1	244074561	244074805	1:244074561-244074805	ENSG00000287531,ENSG00000286486,ENSG00000229960,ENSG00000279774,ENSG00000179456
chr1	244083720	244083919	1:244083720-244083919	ENSG00000287531,ENSG00000286486,ENSG00000229960,ENSG00000279774
chr1	244100657	244101163	1:244100657-244101163	ENSG00000287531,ENSG00000237759,ENSG00000244066,ENSG00000286486,ENSG00000229960,ENSG00000279774
chr1	244111136	244111403	1:244111136-244111403	ENSG00000287531,ENSG00000237759,ENSG00000244066,ENSG00000229960
chr1	244137454	244137949	1:244137454-244137949	ENSG00000287531,ENSG00000229960,ENSG00000279774
chr1	244299309	244299936	1:244299309-244299936	ENSG00000240963,ENSG00000287531,ENSG00000226766
chr1	244319692	244319990	1:244319692-244319990	ENSG00000240963
chr1	244325132	244325585	1:244325132-244325585	ENSG00000240963
chr1	244352399	244352741	1:244352399-244352741	ENSG00000240963,ENSG00000173728
chr1	244394512	244394792	1:244394512-244394792	ENSG00000225401,ENSG00000240963
chr1	244395012	244395312	1:244395012-244395312	ENSG00000225401,ENSG00000240963
chr1	244451522	244452329	1:244451522-244452329	ENSG00000227735,ENSG00000179397,ENSG00000035687,ENSG00000240963
chr1	244461207	244461894	1:244461207-244461894	ENSG00000227735,ENSG00000179397,ENSG00000035687,ENSG00000278455
chr1	244486558	244486961	1:244486558-244486961	ENSG00000227735
chr1	244652662	244653503	1:244652662-244653503	ENSG00000251754,ENSG00000232059,ENSG00000121644,ENSG00000227735
chr1	244665751	244666240	1:244665751-244666240	ENSG00000232059,ENSG00000121644,ENSG00000227735
chr1	244730189	244730870	1:244730189-244730870	ENSG00000282317,ENSG00000284188,ENSG00000232059,ENSG00000227735
chr1	244761876	244762168	1:244761876-244762168	ENSG00000232059,ENSG00000227735
chr1	244801311	244801712	1:244801311-244801712	ENSG00000251754,ENSG00000232059,ENSG00000227735
chr1	244815573	244815980	1:244815573-244815980	ENSG00000251754,ENSG00000203667,ENSG00000287601,ENSG00000232059,ENSG00000227735
chr1	244834402	244835762	1:244834402-244835762	ENSG00000273175,ENSG00000153187,ENSG00000203667,ENSG00000287601
chr1	244855571	244855813	1:244855571-244855813	ENSG00000273175,ENSG00000153187,ENSG00000203667,ENSG00000287601
chr1	244862908	244863669	1:244862908-244863669	ENSG00000272195,ENSG00000273175,ENSG00000153187,ENSG00000203667,ENSG00000287601
chr1	244864226	244865011	1:244864226-244865011	ENSG00000251754,ENSG00000272195,ENSG00000273175,ENSG00000153187,ENSG00000203667,ENSG00000287601
chr1	244870048	244870383	1:244870048-244870383	ENSG00000251754,ENSG00000201758,ENSG00000273175,ENSG00000153187
chr1	244877751	244878056	1:244877751-244878056	ENSG00000201758
chr1	244918588	244919046	1:244918588-244919046	ENSG00000251754,ENSG00000203666,ENSG00000272195,ENSG00000252073,ENSG00000201758,ENSG00000273175,ENSG00000153187
chr1	244920978	244921240	1:244920978-244921240	ENSG00000251754,ENSG00000252073,ENSG00000201758
chr1	244953318	244953504	1:244953318-244953504	ENSG00000252073,ENSG00000201758
chr1	244964212	244964484	1:244964212-244964484	ENSG00000203666,ENSG00000272195,ENSG00000252073,ENSG00000201758
chr1	244969559	244969834	1:244969559-244969834	ENSG00000203666,ENSG00000272195,ENSG00000201758
chr1	244970097	244971403	1:244970097-244971403	ENSG00000251754,ENSG00000203666,ENSG00000272195,ENSG00000273175,ENSG00000153187
chr1	244986831	244987039	1:244986831-244987039	ENSG00000272195
chr1	245019823	245020259	1:245019823-245020259	ENSG00000251754,ENSG00000252282,ENSG00000203666
chr1	245051591	245051798	1:245051591-245051798	ENSG00000251754,ENSG00000227735
chr1	245091210	245091432	1:245091210-245091432	ENSG00000201170,ENSG00000223353
chr1	245102978	245103356	1:245102978-245103356	ENSG00000201170,ENSG00000223353,ENSG00000203666
chr1	245114443	245114809	1:245114443-245114809	ENSG00000201170,ENSG00000223353,ENSG00000203666
chr1	245139978	245140225	1:245139978-245140225	ENSG00000162849,ENSG00000201170,ENSG00000223353
chr1	245154749	245154944	1:245154749-245154944	ENSG00000162849,ENSG00000201170
chr1	245156189	245156977	1:245156189-245156977	ENSG00000232793,ENSG00000232192,ENSG00000162849,ENSG00000201170,ENSG00000223353,ENSG00000207326
chr1	245179738	245180025	1:245179738-245180025	ENSG00000232793,ENSG00000232192,ENSG00000201170,ENSG00000278455
chr1	245210060	245210329	1:245210060-245210329	ENSG00000232793,ENSG00000232192
chr1	245260215	245260763	1:245260215-245260763	ENSG00000232793,ENSG00000232192
chr1	245443120	245443365	1:245443120-245443365	-
chr1	245591783	245591980	1:245591783-245591980	-
chr1	245618576	245619114	1:245618576-245619114	ENSG00000238224
chr1	245687863	245688658	1:245687863-245688658	ENSG00000231612
chr1	245698871	245699266	1:245698871-245699266	ENSG00000231612
chr1	245715302	245715787	1:245715302-245715787	ENSG00000231612
chr1	245808112	245808715	1:245808112-245808715	ENSG00000185420
chr1	245901148	245901422	1:245901148-245901422	-
chr1	245954321	245954761	1:245954321-245954761	ENSG00000185420
chr1	245956344	245956531	1:245956344-245956531	ENSG00000185420
chr1	245972106	245972416	1:245972106-245972416	-
chr1	246016220	246016465	1:246016220-246016465	ENSG00000235096,ENSG00000207326
chr1	246024501	246025160	1:246024501-246025160	ENSG00000235096,ENSG00000207326
chr1	246067632	246068066	1:246067632-246068066	ENSG00000207326
chr1	246071814	246072341	1:246071814-246072341	ENSG00000235096,ENSG00000207326
chr1	246113418	246114032	1:246113418-246114032	ENSG00000226876,ENSG00000207326
chr1	246117119	246117400	1:246117119-246117400	ENSG00000226876
chr1	246172150	246173285	1:246172150-246173285	ENSG00000202184,ENSG00000225222,ENSG00000207326
chr1	246199866	246200580	1:246199866-246200580	ENSG00000202184,ENSG00000207326
chr1	246219582	246219927	1:246219582-246219927	ENSG00000202184,ENSG00000207326
chr1	246232531	246234296	1:246232531-246234296	ENSG00000202184,ENSG00000207326
chr1	246251713	246251965	1:246251713-246251965	-
chr1	246275570	246275803	1:246275570-246275803	ENSG00000207326
chr1	246291947	246292401	1:246291947-246292401	ENSG00000230184,ENSG00000207326
chr1	246329194	246329408	1:246329194-246329408	ENSG00000230184,ENSG00000207326
chr1	246381912	246382136	1:246381912-246382136	ENSG00000207326
chr1	246450718	246451035	1:246450718-246451035	ENSG00000207326
chr1	246478679	246479107	1:246478679-246479107	ENSG00000185420,ENSG00000207326
chr1	246483016	246483692	1:246483016-246483692	ENSG00000185420,ENSG00000207326,ENSG00000227728,ENSG00000242042
chr1	246492642	246493068	1:246492642-246493068	ENSG00000227728,ENSG00000242042,ENSG00000230813,ENSG00000229112
chr1	246506753	246507580	1:246506753-246507580	ENSG00000185420,ENSG00000227728,ENSG00000242042,ENSG00000230813,ENSG00000229112,ENSG00000225300,ENSG00000228955
chr1	246566008	246566863	1:246566008-246566863	ENSG00000227728,ENSG00000242042,ENSG00000230813,ENSG00000229112,ENSG00000162851,ENSG00000162852,ENSG00000225300,ENSG00000228955
chr1	246571512	246571791	1:246571512-246571791	ENSG00000162851,ENSG00000162852,ENSG00000225300,ENSG00000228955
chr1	246577661	246578118	1:246577661-246578118	ENSG00000230813,ENSG00000229112,ENSG00000162851,ENSG00000162852,ENSG00000225300,ENSG00000228955
chr1	246579782	246580142	1:246579782-246580142	ENSG00000230813,ENSG00000229112,ENSG00000162851,ENSG00000162852,ENSG00000225300,ENSG00000228955
chr1	246681868	246682095	1:246681868-246682095	ENSG00000227728,ENSG00000242042,ENSG00000230813,ENSG00000229112,ENSG00000225300,ENSG00000228955,ENSG00000260698,ENSG00000235021,ENSG00000260855
chr1	246689644	246690170	1:246689644-246690170	ENSG00000227728,ENSG00000242042,ENSG00000230813,ENSG00000229112,ENSG00000225300,ENSG00000228955,ENSG00000260698,ENSG00000235021
chr1	246699097	246699430	1:246699097-246699430	ENSG00000227728,ENSG00000242042,ENSG00000230813,ENSG00000229112,ENSG00000225300,ENSG00000228955,ENSG00000235021,ENSG00000143653,ENSG00000260855
chr1	246703570	246703820	1:246703570-246703820	ENSG00000227728,ENSG00000242042,ENSG00000230813,ENSG00000229112,ENSG00000228955
chr1	246707722	246708034	1:246707722-246708034	ENSG00000227728,ENSG00000242042,ENSG00000230813,ENSG00000229112,ENSG00000228955
chr1	246723873	246724815	1:246723873-246724815	ENSG00000227728,ENSG00000242042,ENSG00000230813,ENSG00000229112,ENSG00000228955,ENSG00000143653,ENSG00000260855,ENSG00000227102,ENSG00000233084
chr1	246753857	246754156	1:246753857-246754156	ENSG00000227728,ENSG00000242042,ENSG00000230813,ENSG00000229112,ENSG00000228955,ENSG00000228879,ENSG00000260855
chr1	246782321	246782984	1:246782321-246782984	ENSG00000223519,ENSG00000260855,ENSG00000227953
chr1	246784594	246785321	1:246784594-246785321	ENSG00000223519,ENSG00000260855,ENSG00000227953
chr1	246789023	246789353	1:246789023-246789353	ENSG00000223519,ENSG00000260855,ENSG00000227953
chr1	246815966	246816380	1:246815966-246816380	ENSG00000260855,ENSG00000235386,ENSG00000252011
chr1	246821449	246821874	1:246821449-246821874	ENSG00000223519,ENSG00000260855,ENSG00000235386,ENSG00000252011
chr1	246838782	246838975	1:246838782-246838975	ENSG00000223519,ENSG00000252011
chr1	246931129	246932416	1:246931129-246932416	ENSG00000153207,ENSG00000215796
chr1	246959962	246960314	1:246959962-246960314	ENSG00000236775,ENSG00000215796,ENSG00000232347,ENSG00000235818,ENSG00000197617
chr1	246971251	246971571	1:246971251-246971571	ENSG00000236775,ENSG00000215796
chr1	247007551	247008233	1:247007551-247008233	ENSG00000197472,ENSG00000236775,ENSG00000215796,ENSG00000228982,ENSG00000232347,ENSG00000235818,ENSG00000197617,ENSG00000202079,ENSG00000229255,ENSG00000203661
chr1	247077891	247078985	1:247077891-247078985	ENSG00000135747,ENSG00000277462,ENSG00000215796,ENSG00000228982,ENSG00000188295,ENSG00000232347,ENSG00000197617
chr1	247103904	247104554	1:247103904-247104554	ENSG00000135747,ENSG00000277462,ENSG00000215796,ENSG00000228982,ENSG00000188295,ENSG00000286747,ENSG00000221953,ENSG00000226164,ENSG00000215795,ENSG00000259865,ENSG00000283881,ENSG00000252516,ENSG00000232347,ENSG00000214144,ENSG00000235818,ENSG00000197617,ENSG00000202079
chr1	247111152	247112093	1:247111152-247112093	ENSG00000215796,ENSG00000228982,ENSG00000188295,ENSG00000286747,ENSG00000221953,ENSG00000226164
chr1	247119138	247119390	1:247119138-247119390	ENSG00000221953,ENSG00000226164
chr1	247126226	247126913	1:247126226-247126913	ENSG00000215796,ENSG00000228982,ENSG00000188295,ENSG00000286747,ENSG00000221953,ENSG00000226164,ENSG00000196418,ENSG00000224014,ENSG00000215795,ENSG00000259865,ENSG00000283881,ENSG00000252516,ENSG00000232347,ENSG00000214144,ENSG00000235818,ENSG00000197617,ENSG00000202079,ENSG00000233084
chr1	247137024	247137318	1:247137024-247137318	ENSG00000215796,ENSG00000228982,ENSG00000196418,ENSG00000215795,ENSG00000259865,ENSG00000283881,ENSG00000252516,ENSG00000232347,ENSG00000214144,ENSG00000235818,ENSG00000197617,ENSG00000202079,ENSG00000229255,ENSG00000203661
chr1	247148762	247148967	1:247148762-247148967	ENSG00000215796,ENSG00000196418,ENSG00000215795,ENSG00000259865,ENSG00000235818,ENSG00000197617
chr1	247171528	247172212	1:247171528-247172212	ENSG00000215796,ENSG00000196418,ENSG00000224014,ENSG00000215795,ENSG00000259865,ENSG00000227671,ENSG00000283881,ENSG00000252516,ENSG00000232347,ENSG00000214144,ENSG00000235818,ENSG00000197617,ENSG00000202079
chr1	247210275	247211008	1:247210275-247211008	ENSG00000215796,ENSG00000215795,ENSG00000259865,ENSG00000227671,ENSG00000283881,ENSG00000252516,ENSG00000232347,ENSG00000214144,ENSG00000235818,ENSG00000197617,ENSG00000202079
chr1	247322849	247323064	1:247322849-247323064	ENSG00000232347,ENSG00000214144,ENSG00000235818,ENSG00000197617,ENSG00000202079,ENSG00000162714
chr1	247324951	247325210	1:247324951-247325210	ENSG00000197617,ENSG00000202079,ENSG00000162714
chr1	247330959	247332049	1:247330959-247332049	ENSG00000232347,ENSG00000235818,ENSG00000197617,ENSG00000202079,ENSG00000162714,ENSG00000286216
chr1	247347718	247348317	1:247347718-247348317	ENSG00000232347,ENSG00000235818,ENSG00000197617,ENSG00000202079,ENSG00000286216
chr1	247373695	247374086	1:247373695-247374086	ENSG00000215796,ENSG00000232347,ENSG00000235818,ENSG00000197617,ENSG00000202079,ENSG00000177535,ENSG00000203664
chr1	247390179	247390707	1:247390179-247390707	ENSG00000232347,ENSG00000235818,ENSG00000197617,ENSG00000202079,ENSG00000287116,ENSG00000162711,ENSG00000177535,ENSG00000203664,ENSG00000177489,ENSG00000177476,ENSG00000283369,ENSG00000198452,ENSG00000188558,ENSG00000227102,ENSG00000233084
chr1	247398520	247398750	1:247398520-247398750	ENSG00000287116,ENSG00000177535
chr1	247407218	247407471	1:247407218-247407471	ENSG00000162711,ENSG00000177535
chr1	247415633	247416331	1:247415633-247416331	ENSG00000162711,ENSG00000177535,ENSG00000203664
chr1	247427526	247428253	1:247427526-247428253	ENSG00000162711,ENSG00000177535,ENSG00000203664
chr1	247433678	247433966	1:247433678-247433966	ENSG00000162711,ENSG00000177535,ENSG00000203664,ENSG00000233084
chr1	247471007	247471841	1:247471007-247471841	ENSG00000232347,ENSG00000197617,ENSG00000177535,ENSG00000203664,ENSG00000177489,ENSG00000177476,ENSG00000283369
chr1	247518052	247518277	1:247518052-247518277	ENSG00000203664,ENSG00000169224,ENSG00000177489
chr1	247530820	247531116	1:247530820-247531116	ENSG00000203664,ENSG00000169224,ENSG00000196242,ENSG00000177489,ENSG00000177476,ENSG00000283369,ENSG00000198452
chr1	247540057	247540512	1:247540057-247540512	ENSG00000169224,ENSG00000196242,ENSG00000177489,ENSG00000177476,ENSG00000283369,ENSG00000198452
chr1	247548815	247549035	1:247548815-247549035	ENSG00000169224,ENSG00000196242,ENSG00000177489,ENSG00000177476,ENSG00000283369,ENSG00000198452
chr1	247639336	247639861	1:247639336-247639861	ENSG00000236817,ENSG00000177489,ENSG00000177476,ENSG00000283369,ENSG00000198452,ENSG00000235749,ENSG00000230411,ENSG00000169214,ENSG00000239395,ENSG00000241128,ENSG00000153230,ENSG00000221888,ENSG00000228336
chr1	247647757	247648349	1:247647757-247648349	ENSG00000236817,ENSG00000177489,ENSG00000177476,ENSG00000283369,ENSG00000198452,ENSG00000235749,ENSG00000230411,ENSG00000169214,ENSG00000239395,ENSG00000241128,ENSG00000153230,ENSG00000221888,ENSG00000228336
chr1	247656317	247656623	1:247656317-247656623	ENSG00000177489,ENSG00000177476,ENSG00000283369,ENSG00000198452,ENSG00000230411,ENSG00000169214,ENSG00000239395,ENSG00000241128,ENSG00000153230,ENSG00000221888,ENSG00000228336
chr1	247681277	247681547	1:247681277-247681547	ENSG00000177489,ENSG00000177476,ENSG00000283369,ENSG00000198452,ENSG00000230411,ENSG00000197437,ENSG00000169214,ENSG00000239395,ENSG00000241128,ENSG00000153230,ENSG00000221888,ENSG00000228336
chr1	247683731	247683909	1:247683731-247683909	ENSG00000177476,ENSG00000283369,ENSG00000198452,ENSG00000230411,ENSG00000197437,ENSG00000169214,ENSG00000239395,ENSG00000241128,ENSG00000153230,ENSG00000221888,ENSG00000228336
chr1	247857102	247857904	1:247857102-247857904	ENSG00000177489,ENSG00000177476,ENSG00000283369,ENSG00000198452,ENSG00000169214,ENSG00000239395,ENSG00000241128,ENSG00000153230,ENSG00000221888,ENSG00000228336,ENSG00000196772,ENSG00000232908,ENSG00000230576,ENSG00000197591,ENSG00000162722,ENSG00000238243,ENSG00000177462,ENSG00000177275,ENSG00000224227,ENSG00000199442,ENSG00000232215,ENSG00000197454,ENSG00000200085,ENSG00000203663,ENSG00000200982,ENSG00000198128,ENSG00000197067,ENSG00000196071,ENSG00000177233,ENSG00000162727,ENSG00000188558
chr1	247870376	247870999	1:247870376-247870999	ENSG00000169214,ENSG00000239395,ENSG00000241128,ENSG00000153230,ENSG00000221888,ENSG00000228336,ENSG00000196772,ENSG00000232908,ENSG00000230576,ENSG00000197591,ENSG00000238243,ENSG00000177462,ENSG00000177275,ENSG00000224227,ENSG00000199442,ENSG00000232215,ENSG00000197454,ENSG00000200085,ENSG00000203663,ENSG00000200982,ENSG00000198128,ENSG00000197067,ENSG00000196071,ENSG00000177233
chr1	247905925	247906140	1:247905925-247906140	ENSG00000169214,ENSG00000239395,ENSG00000241128,ENSG00000153230,ENSG00000221888,ENSG00000228336,ENSG00000196772,ENSG00000232908,ENSG00000230576,ENSG00000197591,ENSG00000238243,ENSG00000177462,ENSG00000177275,ENSG00000224227,ENSG00000199442,ENSG00000232215,ENSG00000197454,ENSG00000200085,ENSG00000203663,ENSG00000200982,ENSG00000198128,ENSG00000197067,ENSG00000196071,ENSG00000177233
chr1	247906348	247906966	1:247906348-247906966	ENSG00000169214,ENSG00000239395,ENSG00000241128,ENSG00000153230,ENSG00000221888,ENSG00000228336,ENSG00000196772,ENSG00000232908,ENSG00000230576,ENSG00000197591,ENSG00000238243,ENSG00000177462,ENSG00000177275,ENSG00000279263,ENSG00000224227,ENSG00000199442,ENSG00000232215,ENSG00000197454,ENSG00000200085,ENSG00000203663,ENSG00000200982,ENSG00000198128,ENSG00000197067,ENSG00000196071,ENSG00000177233,ENSG00000162727,ENSG00000188558
chr1	247936986	247937684	1:247936986-247937684	ENSG00000169214,ENSG00000239395,ENSG00000241128,ENSG00000153230,ENSG00000221888,ENSG00000228336,ENSG00000196772,ENSG00000232908,ENSG00000230576,ENSG00000197591,ENSG00000238243,ENSG00000177462,ENSG00000177275,ENSG00000226191,ENSG00000224830,ENSG00000279263,ENSG00000187080,ENSG00000237492,ENSG00000224227,ENSG00000199442,ENSG00000232215,ENSG00000197454,ENSG00000200085,ENSG00000203663,ENSG00000200982,ENSG00000198128,ENSG00000197067,ENSG00000196071,ENSG00000177233,ENSG00000162727,ENSG00000188558
chr1	247966552	247966913	1:247966552-247966913	ENSG00000279263,ENSG00000187080,ENSG00000237492,ENSG00000224227,ENSG00000199442,ENSG00000232215,ENSG00000197454,ENSG00000200085,ENSG00000203663,ENSG00000200982,ENSG00000198128,ENSG00000197067,ENSG00000196071,ENSG00000177233,ENSG00000227102
chr1	248187745	248188681	1:248187745-248188681	ENSG00000232215,ENSG00000197454,ENSG00000200085,ENSG00000203663,ENSG00000200982,ENSG00000198128,ENSG00000197067,ENSG00000196071,ENSG00000177233,ENSG00000162727,ENSG00000198601,ENSG00000228198,ENSG00000171180,ENSG00000177186,ENSG00000229255,ENSG00000203661,ENSG00000227102,ENSG00000279301
chr1	248243277	248243707	1:248243277-248243707	ENSG00000199442,ENSG00000197454,ENSG00000200085,ENSG00000203663,ENSG00000200982,ENSG00000198128,ENSG00000197067,ENSG00000196071,ENSG00000177233,ENSG00000162727,ENSG00000198601,ENSG00000228198,ENSG00000171180,ENSG00000177212,ENSG00000177201,ENSG00000177186,ENSG00000227102
chr1	248288297	248288768	1:248288297-248288768	ENSG00000239395,ENSG00000241128,ENSG00000153230,ENSG00000221888,ENSG00000228336,ENSG00000224227,ENSG00000199442,ENSG00000232215,ENSG00000197454,ENSG00000200085,ENSG00000203663,ENSG00000200982,ENSG00000198128,ENSG00000197067,ENSG00000196071,ENSG00000177233,ENSG00000162727,ENSG00000198601,ENSG00000228198,ENSG00000171180,ENSG00000177212,ENSG00000177201,ENSG00000177186,ENSG00000177174,ENSG00000227152,ENSG00000229255,ENSG00000203661,ENSG00000271934,ENSG00000188558,ENSG00000227102,ENSG00000184022,ENSG00000201602,ENSG00000279301,ENSG00000177151
chr1	248357190	248357624	1:248357190-248357624	ENSG00000197454,ENSG00000203663,ENSG00000200982,ENSG00000198128,ENSG00000197067,ENSG00000196071,ENSG00000177233,ENSG00000162727,ENSG00000177201,ENSG00000177186,ENSG00000177174,ENSG00000196944,ENSG00000227152,ENSG00000196240,ENSG00000196539,ENSG00000188558,ENSG00000184022,ENSG00000271701,ENSG00000177151,ENSG00000187701,ENSG00000286015,ENSG00000259823
chr1	248383223	248384582	1:248383223-248384582	ENSG00000203663,ENSG00000200982,ENSG00000198128,ENSG00000197067,ENSG00000196071,ENSG00000177233,ENSG00000162727,ENSG00000177186,ENSG00000177174,ENSG00000198104,ENSG00000175143,ENSG00000227152,ENSG00000196240,ENSG00000196539,ENSG00000229255,ENSG00000203661,ENSG00000271934,ENSG00000188558,ENSG00000227102,ENSG00000184022,ENSG00000187701,ENSG00000286015,ENSG00000242529
chr1	248408141	248408853	1:248408141-248408853	ENSG00000177186,ENSG00000175143,ENSG00000227152,ENSG00000196240,ENSG00000196539,ENSG00000271934,ENSG00000184022,ENSG00000201602,ENSG00000187701,ENSG00000286015,ENSG00000259823,ENSG00000229663
chr1	248427063	248427402	1:248427063-248427402	ENSG00000196071,ENSG00000227152,ENSG00000196240,ENSG00000196539,ENSG00000271934,ENSG00000227102,ENSG00000187701,ENSG00000233084
chr1	248482138	248482480	1:248482138-248482480	ENSG00000197067,ENSG00000196240,ENSG00000196539,ENSG00000229255,ENSG00000203661,ENSG00000271934,ENSG00000224521,ENSG00000227102,ENSG00000182783,ENSG00000183310,ENSG00000184022,ENSG00000177151
chr1	248565764	248565958	1:248565764-248565958	ENSG00000271934,ENSG00000224521,ENSG00000227102,ENSG00000182783,ENSG00000183310,ENSG00000184022,ENSG00000201602,ENSG00000271701,ENSG00000242529
chr1	248622669	248622891	1:248622669-248622891	ENSG00000196240,ENSG00000229255,ENSG00000203661,ENSG00000271934,ENSG00000184022,ENSG00000201602,ENSG00000271701,ENSG00000279301,ENSG00000177151,ENSG00000187701,ENSG00000286015,ENSG00000276520,ENSG00000242529,ENSG00000259823,ENSG00000229663
chr1	248674859	248676037	1:248674859-248676037	ENSG00000227152,ENSG00000196240,ENSG00000227102,ENSG00000184022,ENSG00000201602,ENSG00000271701,ENSG00000279301,ENSG00000177151,ENSG00000187701,ENSG00000286015,ENSG00000189181,ENSG00000229703,ENSG00000276520,ENSG00000242529,ENSG00000259823,ENSG00000229663,ENSG00000233084
chr1	248686973	248687289	1:248686973-248687289	ENSG00000229255,ENSG00000203661,ENSG00000227102,ENSG00000184022,ENSG00000201602,ENSG00000271701,ENSG00000177151,ENSG00000187701,ENSG00000286015,ENSG00000189181,ENSG00000229703,ENSG00000276520,ENSG00000242529,ENSG00000259823,ENSG00000229663
chr1	248804869	248805477	1:248804869-248805477	ENSG00000196240,ENSG00000188558,ENSG00000227102,ENSG00000184022,ENSG00000201602,ENSG00000271701,ENSG00000177151,ENSG00000187701,ENSG00000286015,ENSG00000276520,ENSG00000242529,ENSG00000259823,ENSG00000229663,ENSG00000175137,ENSG00000264500
chr1	248810782	248811029	1:248810782-248811029	ENSG00000286015,ENSG00000276520,ENSG00000242529,ENSG00000259823,ENSG00000229663,ENSG00000175137,ENSG00000233084
chr1	248825903	248826836	1:248825903-248826836	ENSG00000229663,ENSG00000175137,ENSG00000264500,ENSG00000171161,ENSG00000171163,ENSG00000227237,ENSG00000233084
chr1	248834530	248834763	1:248834530-248834763	ENSG00000175137,ENSG00000264500,ENSG00000171161,ENSG00000233084
chr1	248837842	248839218	1:248837842-248839218	ENSG00000175137,ENSG00000264500,ENSG00000171161,ENSG00000171163,ENSG00000227237,ENSG00000233084
chr1	248858010	248858413	1:248858010-248858413	ENSG00000171163,ENSG00000227237
chr1	248858970	248859410	1:248858970-248859410	ENSG00000171161,ENSG00000171163,ENSG00000227237,ENSG00000233084
chr1	248862954	248863604	1:248862954-248863604	ENSG00000171163,ENSG00000227237,ENSG00000233084
chr1	248873245	248874485	1:248873245-248874485	ENSG00000227102,ENSG00000264500,ENSG00000171163,ENSG00000227237,ENSG00000185220,ENSG00000233084
chr1	248906120	248907151	1:248906120-248907151	ENSG00000264500,ENSG00000171163,ENSG00000227237,ENSG00000185220,ENSG00000200495,ENSG00000233084
chr1	248944735	248944921	1:248944735-248944921	-
chr1	248945699	248946217	1:248945699-248946217	-
chr10	76378	76599	10:76378-76599	ENSG00000212331,ENSG00000276662,ENSG00000232420,ENSG00000261456
chr10	127913	128214	10:127913-128214	ENSG00000212331,ENSG00000276662,ENSG00000015171,ENSG00000232420
chr10	134662	136330	10:134662-136330	ENSG00000212331,ENSG00000276662,ENSG00000015171
chr10	306946	307219	10:306946-307219	ENSG00000225140,ENSG00000233021,ENSG00000239822,ENSG00000201861,ENSG00000151240,ENSG00000212331,ENSG00000276662,ENSG00000237297,ENSG00000260370,ENSG00000231601,ENSG00000229205
chr10	317336	317600	10:317336-317600	ENSG00000263511,ENSG00000225140,ENSG00000233021,ENSG00000239822,ENSG00000201861,ENSG00000151240,ENSG00000212331,ENSG00000276662,ENSG00000237297,ENSG00000260370,ENSG00000231601,ENSG00000229205
chr10	323043	323398	10:323043-323398	ENSG00000201861,ENSG00000151240,ENSG00000260370
chr10	417774	418040	10:417774-418040	ENSG00000225140,ENSG00000233021,ENSG00000239822,ENSG00000237297,ENSG00000260370,ENSG00000231601
chr10	450582	451230	10:450582-451230	ENSG00000263511,ENSG00000225140,ENSG00000233021,ENSG00000239822,ENSG00000212331,ENSG00000237297,ENSG00000260370,ENSG00000231601
chr10	456168	456557	10:456168-456557	ENSG00000225140,ENSG00000233021,ENSG00000239822,ENSG00000231601
chr10	484756	485265	10:484756-485265	ENSG00000263511,ENSG00000225140,ENSG00000233021,ENSG00000239822,ENSG00000151240,ENSG00000237297,ENSG00000260370,ENSG00000231601
chr10	510956	511246	10:510956-511246	ENSG00000263511,ENSG00000225140,ENSG00000239822,ENSG00000237297,ENSG00000260370,ENSG00000231601
chr10	523060	523774	10:523060-523774	ENSG00000263511,ENSG00000225140,ENSG00000237297,ENSG00000260370,ENSG00000231601
chr10	596806	597005	10:596806-597005	ENSG00000263511,ENSG00000225140,ENSG00000231601
chr10	655763	656288	10:655763-656288	ENSG00000263511,ENSG00000225140,ENSG00000180525,ENSG00000231601
chr10	784754	785198	10:784754-785198	ENSG00000263511,ENSG00000225140,ENSG00000237297,ENSG00000260370,ENSG00000231601
chr10	804265	804508	10:804265-804508	ENSG00000231601
chr10	851999	852219	10:851999-852219	ENSG00000237297,ENSG00000260370,ENSG00000231601,ENSG00000229205
chr10	931387	932396	10:931387-932396	ENSG00000107929,ENSG00000229869,ENSG00000205740,ENSG00000107937
chr10	939291	939600	10:939291-939600	ENSG00000107929,ENSG00000229869
chr10	944467	944719	10:944467-944719	ENSG00000107929,ENSG00000229869,ENSG00000148377
chr10	949378	949580	10:949378-949580	-
chr10	987896	988599	10:987896-988599	ENSG00000205740,ENSG00000107937,ENSG00000148377,ENSG00000232656
chr10	1043540	1043961	10:1043540-1043961	ENSG00000148377,ENSG00000232656,ENSG00000067064,ENSG00000047056,ENSG00000229205
chr10	1048833	1049709	10:1048833-1049709	ENSG00000205740,ENSG00000107937,ENSG00000148377,ENSG00000232656,ENSG00000067064,ENSG00000047056
chr10	1055936	1056871	10:1055936-1056871	ENSG00000148377,ENSG00000232656,ENSG00000067064,ENSG00000047056
chr10	1057330	1057584	10:1057330-1057584	ENSG00000148377,ENSG00000067064,ENSG00000047056
chr10	1062456	1062681	10:1062456-1062681	ENSG00000148377,ENSG00000232656,ENSG00000047056,ENSG00000229205
chr10	1412952	1413178	10:1412952-1413178	ENSG00000237500,ENSG00000234556,ENSG00000212156,ENSG00000278069,ENSG00000237297,ENSG00000260370,ENSG00000229205,ENSG00000287043,ENSG00000282390,ENSG00000233052
chr10	1420979	1421261	10:1420979-1421261	ENSG00000286858,ENSG00000235281,ENSG00000237500,ENSG00000234170,ENSG00000234556,ENSG00000212156,ENSG00000231326,ENSG00000227912,ENSG00000252998,ENSG00000278069,ENSG00000226694,ENSG00000234962,ENSG00000237297,ENSG00000260370,ENSG00000229205,ENSG00000287043,ENSG00000282390,ENSG00000233052
chr10	1424748	1424963	10:1424748-1424963	ENSG00000287043,ENSG00000282390,ENSG00000233052
chr10	1425760	1426213	10:1425760-1426213	ENSG00000286858,ENSG00000235281,ENSG00000237500,ENSG00000234170,ENSG00000234556,ENSG00000231326,ENSG00000227912,ENSG00000252998,ENSG00000278069,ENSG00000226694,ENSG00000234962,ENSG00000237297,ENSG00000260370,ENSG00000229205,ENSG00000287043,ENSG00000282390,ENSG00000233052
chr10	1454442	1454984	10:1454442-1454984	ENSG00000286858,ENSG00000235281,ENSG00000237500,ENSG00000234170,ENSG00000234556,ENSG00000212156,ENSG00000231326,ENSG00000227912,ENSG00000252998,ENSG00000278069,ENSG00000226694,ENSG00000234962,ENSG00000237297,ENSG00000260370,ENSG00000229205,ENSG00000287043,ENSG00000282390,ENSG00000233052
chr10	1465312	1465577	10:1465312-1465577	ENSG00000235281,ENSG00000237500,ENSG00000234170,ENSG00000234556,ENSG00000231326,ENSG00000227912,ENSG00000237297,ENSG00000260370,ENSG00000229205,ENSG00000287043,ENSG00000282390,ENSG00000233052
chr10	1483323	1483548	10:1483323-1483548	ENSG00000287043,ENSG00000282390,ENSG00000233052
chr10	1489056	1489523	10:1489056-1489523	ENSG00000286858,ENSG00000235281,ENSG00000237500,ENSG00000234170,ENSG00000234556,ENSG00000212156,ENSG00000231326,ENSG00000227912,ENSG00000252998,ENSG00000278069,ENSG00000226694,ENSG00000234962,ENSG00000237297,ENSG00000260370,ENSG00000229205,ENSG00000287043,ENSG00000282390,ENSG00000233052
chr10	1518858	1519267	10:1518858-1519267	ENSG00000205696
chr10	1526604	1526829	10:1526604-1526829	ENSG00000286858,ENSG00000282390,ENSG00000205696
chr10	1554475	1554774	10:1554475-1554774	ENSG00000234556,ENSG00000231326,ENSG00000252998,ENSG00000287043,ENSG00000282390,ENSG00000233052
chr10	1571237	1571545	10:1571237-1571545	ENSG00000278069
chr10	1576507	1577630	10:1576507-1577630	ENSG00000286858,ENSG00000235281,ENSG00000237500,ENSG00000234170,ENSG00000234556,ENSG00000212156,ENSG00000231326,ENSG00000227912,ENSG00000252998,ENSG00000278069,ENSG00000226694,ENSG00000234962,ENSG00000237297,ENSG00000260370,ENSG00000229205,ENSG00000287043,ENSG00000282390,ENSG00000233052
chr10	1616740	1617408	10:1616740-1617408	ENSG00000286858,ENSG00000235281,ENSG00000237500,ENSG00000234170,ENSG00000234556,ENSG00000212156,ENSG00000231326,ENSG00000227912,ENSG00000252998,ENSG00000278069,ENSG00000226694,ENSG00000234962,ENSG00000229205,ENSG00000287043
chr10	1631378	1631617	10:1631378-1631617	ENSG00000286858,ENSG00000235281,ENSG00000237500,ENSG00000234170,ENSG00000234556,ENSG00000212156,ENSG00000231326,ENSG00000227912,ENSG00000252998,ENSG00000278069,ENSG00000226694,ENSG00000234962,ENSG00000237297,ENSG00000260370,ENSG00000229205,ENSG00000287043,ENSG00000282390,ENSG00000233052
chr10	1736609	1736821	10:1736609-1736821	ENSG00000237500,ENSG00000278069,ENSG00000185736
chr10	1737292	1737827	10:1737292-1737827	ENSG00000235281,ENSG00000237500,ENSG00000234170,ENSG00000234556,ENSG00000231326,ENSG00000227912,ENSG00000252998,ENSG00000278069,ENSG00000226694,ENSG00000185736
chr10	1825106	1825309	10:1825106-1825309	ENSG00000286858,ENSG00000235281,ENSG00000237500,ENSG00000234170,ENSG00000234556,ENSG00000212156,ENSG00000231326,ENSG00000227912,ENSG00000252998,ENSG00000278069,ENSG00000226694,ENSG00000234962
chr10	1858860	1859246	10:1858860-1859246	ENSG00000286858,ENSG00000235281,ENSG00000237500,ENSG00000234170,ENSG00000234556,ENSG00000212156,ENSG00000231326,ENSG00000227912,ENSG00000252998,ENSG00000278069,ENSG00000226694,ENSG00000234962,ENSG00000287653,ENSG00000229205,ENSG00000287043,ENSG00000282390
chr10	1923449	1923913	10:1923449-1923913	ENSG00000286858,ENSG00000235281,ENSG00000237500,ENSG00000234170,ENSG00000234556,ENSG00000212156,ENSG00000231326,ENSG00000227912,ENSG00000252998,ENSG00000278069,ENSG00000226694,ENSG00000234962,ENSG00000287653,ENSG00000229205,ENSG00000287043,ENSG00000282390
chr10	1938371	1938698	10:1938371-1938698	ENSG00000286858,ENSG00000235281,ENSG00000237500,ENSG00000234170,ENSG00000234556,ENSG00000212156,ENSG00000231326,ENSG00000227912,ENSG00000252998,ENSG00000278069,ENSG00000226694,ENSG00000234962,ENSG00000287653,ENSG00000287043
chr10	1939132	1939396	10:1939132-1939396	ENSG00000286858,ENSG00000235281,ENSG00000237500,ENSG00000234170,ENSG00000234556,ENSG00000212156,ENSG00000231326,ENSG00000227912,ENSG00000252998,ENSG00000278069,ENSG00000226694,ENSG00000234962,ENSG00000287653
chr10	2885887	2886119	10:2885887-2886119	ENSG00000287560,ENSG00000231743,ENSG00000286858,ENSG00000235281,ENSG00000237500,ENSG00000234170,ENSG00000234556
chr10	2925727	2925946	10:2925727-2925946	ENSG00000237399,ENSG00000278419,ENSG00000287560,ENSG00000231743,ENSG00000286858,ENSG00000237500
chr10	2986414	2986885	10:2986414-2986885	ENSG00000237399,ENSG00000287560,ENSG00000234182,ENSG00000231743,ENSG00000286858,ENSG00000235281,ENSG00000234170
chr10	3008680	3008901	10:3008680-3008901	ENSG00000287560,ENSG00000234182
chr10	3064506	3064810	10:3064506-3064810	ENSG00000237399,ENSG00000278419,ENSG00000067057,ENSG00000273001,ENSG00000287560
chr10	3068337	3068599	10:3068337-3068599	ENSG00000067057,ENSG00000273001,ENSG00000287560
chr10	3106128	3106426	10:3106128-3106426	ENSG00000237399,ENSG00000278419,ENSG00000067057
chr10	3111446	3111917	10:3111446-3111917	ENSG00000237399,ENSG00000278419,ENSG00000067057,ENSG00000287560
chr10	3172347	3173150	10:3172347-3173150	ENSG00000288566,ENSG00000237399,ENSG00000107959,ENSG00000278419
chr10	3239575	3239923	10:3239575-3239923	ENSG00000286610,ENSG00000287428,ENSG00000288657,ENSG00000227338,ENSG00000236968,ENSG00000288566,ENSG00000231298,ENSG00000225269,ENSG00000287023
chr10	3252091	3252546	10:3252091-3252546	ENSG00000287428,ENSG00000288657,ENSG00000227338,ENSG00000226762,ENSG00000236968,ENSG00000288566
chr10	3314223	3314844	10:3314223-3314844	ENSG00000286610,ENSG00000287428,ENSG00000288657,ENSG00000227338,ENSG00000236968,ENSG00000288566
chr10	3424265	3424676	10:3424265-3424676	ENSG00000286610,ENSG00000287428,ENSG00000288657,ENSG00000227338
chr10	3430584	3430909	10:3430584-3430909	ENSG00000233321,ENSG00000286610,ENSG00000287428,ENSG00000288657,ENSG00000227338,ENSG00000236968,ENSG00000288566,ENSG00000287023
chr10	3456934	3457163	10:3456934-3457163	ENSG00000233321,ENSG00000286610
chr10	3484586	3484791	10:3484586-3484791	ENSG00000233321,ENSG00000286610,ENSG00000288657
chr10	3485264	3485668	10:3485264-3485668	ENSG00000233321,ENSG00000286610,ENSG00000288657,ENSG00000288566
chr10	3554148	3554390	10:3554148-3554390	ENSG00000236892,ENSG00000233321
chr10	3655583	3655813	10:3655583-3655813	ENSG00000233321,ENSG00000286610,ENSG00000287428,ENSG00000288657,ENSG00000227338,ENSG00000236968,ENSG00000288566,ENSG00000287023
chr10	3749770	3750038	10:3749770-3750038	ENSG00000233321,ENSG00000229672
chr10	3764826	3765310	10:3764826-3765310	ENSG00000288566,ENSG00000229672,ENSG00000228353
chr10	3776061	3776271	10:3776061-3776271	ENSG00000228353,ENSG00000067082
chr10	3784943	3785771	10:3784943-3785771	ENSG00000067082,ENSG00000287175,ENSG00000230573,ENSG00000236990,ENSG00000233117
chr10	3805263	3805589	10:3805263-3805589	ENSG00000067082,ENSG00000287175,ENSG00000230573,ENSG00000274809,ENSG00000233117
chr10	3811381	3811670	10:3811381-3811670	ENSG00000067082,ENSG00000287175,ENSG00000230573,ENSG00000233117
chr10	3851241	3851432	10:3851241-3851432	ENSG00000230573
chr10	3873790	3874056	10:3873790-3874056	ENSG00000288566,ENSG00000067082,ENSG00000287175,ENSG00000230573,ENSG00000226005,ENSG00000274809,ENSG00000227101,ENSG00000236990,ENSG00000233117,ENSG00000287023
chr10	3935144	3935405	10:3935144-3935405	ENSG00000230573,ENSG00000226005,ENSG00000274809,ENSG00000227101,ENSG00000236990,ENSG00000233117
chr10	3961157	3961400	10:3961157-3961400	ENSG00000236968,ENSG00000230573,ENSG00000226005,ENSG00000274809,ENSG00000227101,ENSG00000236990,ENSG00000233117
chr10	4035481	4035833	10:4035481-4035833	ENSG00000274809,ENSG00000227101,ENSG00000236990,ENSG00000233117,ENSG00000287023
chr10	4080159	4080373	10:4080159-4080373	ENSG00000274809,ENSG00000236990,ENSG00000233117
chr10	4130651	4131028	10:4130651-4131028	ENSG00000236968,ENSG00000288566,ENSG00000274809,ENSG00000227101,ENSG00000236990,ENSG00000233117,ENSG00000230096,ENSG00000287023
chr10	4187101	4187678	10:4187101-4187678	ENSG00000288657,ENSG00000236968,ENSG00000288566,ENSG00000230573,ENSG00000274809,ENSG00000227101,ENSG00000236990,ENSG00000233117,ENSG00000224382,ENSG00000230096,ENSG00000287246,ENSG00000286687,ENSG00000287023
chr10	4196926	4197326	10:4196926-4197326	ENSG00000233117
chr10	4372646	4373052	10:4372646-4373052	ENSG00000236968,ENSG00000288566,ENSG00000227101,ENSG00000233117,ENSG00000224382,ENSG00000230096,ENSG00000287246,ENSG00000286687,ENSG00000287023
chr10	4451065	4451759	10:4451065-4451759	ENSG00000236968,ENSG00000288566,ENSG00000233117,ENSG00000224382,ENSG00000230096,ENSG00000287246,ENSG00000286687,ENSG00000287023
chr10	4515667	4515968	10:4515667-4515968	ENSG00000230096,ENSG00000286687,ENSG00000207124
chr10	4663065	4663682	10:4663065-4663682	ENSG00000236968,ENSG00000288566,ENSG00000233117,ENSG00000286687,ENSG00000231298,ENSG00000225269,ENSG00000287023
chr10	4704113	4704384	10:4704113-4704384	ENSG00000231298
chr10	4815335	4816039	10:4815335-4816039	ENSG00000287023,ENSG00000165568,ENSG00000151632,ENSG00000224251,ENSG00000239148,ENSG00000196139,ENSG00000239142,ENSG00000225418,ENSG00000264006,ENSG00000198610,ENSG00000228291,ENSG00000287848,ENSG00000231039,ENSG00000224034,ENSG00000280450,ENSG00000178473
chr10	4826057	4826699	10:4826057-4826699	ENSG00000287023,ENSG00000165568,ENSG00000224251,ENSG00000287848
chr10	4849748	4850179	10:4849748-4850179	ENSG00000287023,ENSG00000165568,ENSG00000151632,ENSG00000224251,ENSG00000239148,ENSG00000196139,ENSG00000239142,ENSG00000225418,ENSG00000264006,ENSG00000198610,ENSG00000228291,ENSG00000287848,ENSG00000231039,ENSG00000224034,ENSG00000223987,ENSG00000280450,ENSG00000178473,ENSG00000178462
chr10	4859732	4860268	10:4859732-4860268	ENSG00000287023,ENSG00000151632,ENSG00000224251,ENSG00000239148,ENSG00000196139,ENSG00000239142,ENSG00000225418,ENSG00000264006,ENSG00000198610,ENSG00000228291,ENSG00000287848,ENSG00000231039,ENSG00000224034,ENSG00000280450,ENSG00000178473,ENSG00000178462
chr10	4885126	4885401	10:4885126-4885401	ENSG00000151631,ENSG00000151632,ENSG00000224251,ENSG00000239148,ENSG00000196139,ENSG00000225418,ENSG00000264006,ENSG00000198610,ENSG00000228291,ENSG00000287848,ENSG00000231039,ENSG00000280450,ENSG00000178473
chr10	4887334	4887814	10:4887334-4887814	ENSG00000287023,ENSG00000151631,ENSG00000151632,ENSG00000224251,ENSG00000239148,ENSG00000196139,ENSG00000239142,ENSG00000225418,ENSG00000264006,ENSG00000198610,ENSG00000228291,ENSG00000287848,ENSG00000231039,ENSG00000224034,ENSG00000280450,ENSG00000178473
chr10	4963335	4963616	10:4963335-4963616	ENSG00000238840,ENSG00000187134,ENSG00000151632,ENSG00000224251,ENSG00000239148,ENSG00000196139,ENSG00000239142,ENSG00000228291
chr10	5116410	5117229	10:5116410-5117229	ENSG00000151632,ENSG00000224251,ENSG00000239148,ENSG00000196139,ENSG00000239142,ENSG00000225418,ENSG00000264006,ENSG00000198610,ENSG00000228291,ENSG00000287848,ENSG00000231039,ENSG00000224034,ENSG00000280450,ENSG00000178473
chr10	5293819	5294312	10:5293819-5294312	ENSG00000151632,ENSG00000224251,ENSG00000239148,ENSG00000196139,ENSG00000239142,ENSG00000225418,ENSG00000264006,ENSG00000198610,ENSG00000228291,ENSG00000287848,ENSG00000231039,ENSG00000224034,ENSG00000215267,ENSG00000223987,ENSG00000280450,ENSG00000178473,ENSG00000178462
chr10	5317779	5318265	10:5317779-5318265	ENSG00000151632,ENSG00000225418,ENSG00000264006,ENSG00000198610,ENSG00000228291,ENSG00000287848,ENSG00000231039,ENSG00000224034,ENSG00000223987,ENSG00000280450,ENSG00000178473
chr10	5412152	5412776	10:5412152-5412776	ENSG00000151632,ENSG00000264006,ENSG00000198610,ENSG00000287848,ENSG00000231039,ENSG00000280450,ENSG00000178473,ENSG00000178462,ENSG00000173848,ENSG00000287566
chr10	5446477	5446831	10:5446477-5446831	ENSG00000178473,ENSG00000173848,ENSG00000205488,ENSG00000178363,ENSG00000256462,ENSG00000287566,ENSG00000287235,ENSG00000242147,ENSG00000228685
chr10	5461416	5461682	10:5461416-5461682	ENSG00000173848,ENSG00000205488,ENSG00000178363,ENSG00000256462,ENSG00000287566,ENSG00000287235
chr10	5491174	5491446	10:5491174-5491446	ENSG00000280450,ENSG00000178473,ENSG00000178372,ENSG00000205488,ENSG00000178363,ENSG00000256462,ENSG00000287566,ENSG00000287235
chr10	5623093	5623309	10:5623093-5623309	ENSG00000205488,ENSG00000178363,ENSG00000256462,ENSG00000287566,ENSG00000287235,ENSG00000242147,ENSG00000228685
chr10	5629893	5630142	10:5629893-5630142	ENSG00000205488,ENSG00000178363,ENSG00000256462,ENSG00000287566,ENSG00000287235,ENSG00000242147,ENSG00000228685,ENSG00000240577,ENSG00000196372
chr10	5645442	5645830	10:5645442-5645830	ENSG00000205488,ENSG00000178363,ENSG00000256462,ENSG00000287566,ENSG00000287235,ENSG00000242147,ENSG00000240577,ENSG00000196372
chr10	5665983	5666904	10:5665983-5666904	ENSG00000196372,ENSG00000108021
chr10	5684460	5684765	10:5684460-5684765	ENSG00000196372,ENSG00000108021
chr10	5685007	5685683	10:5685007-5685683	ENSG00000108021,ENSG00000226647
chr10	5692542	5693036	10:5692542-5693036	ENSG00000108021,ENSG00000226647
chr10	5741430	5741616	10:5741430-5741616	ENSG00000226647
chr10	5775680	5776004	10:5775680-5776004	ENSG00000057608,ENSG00000270427
chr10	5812897	5813988	10:5812897-5813988	ENSG00000057608,ENSG00000270427,ENSG00000272764
chr10	5830718	5831117	10:5830718-5831117	ENSG00000287235,ENSG00000057608,ENSG00000240180
chr10	5840225	5840768	10:5840225-5840768	ENSG00000287235,ENSG00000057608,ENSG00000272764,ENSG00000240180
chr10	5866408	5866966	10:5866408-5866966	ENSG00000240180
chr10	5873582	5873974	10:5873582-5873974	ENSG00000057608,ENSG00000272764,ENSG00000134461,ENSG00000240180
chr10	5889121	5890634	10:5889121-5890634	ENSG00000272764,ENSG00000134461,ENSG00000134452,ENSG00000232807
chr10	5895872	5896079	10:5895872-5896079	ENSG00000134461,ENSG00000134452,ENSG00000232807
chr10	5904279	5904495	10:5904279-5904495	ENSG00000134452,ENSG00000232807
chr10	5977201	5978142	10:5977201-5978142	ENSG00000232807,ENSG00000134470,ENSG00000251922
chr10	6037085	6037316	10:6037085-6037316	ENSG00000232807,ENSG00000134460,ENSG00000251922,ENSG00000229664
chr10	6050816	6051424	10:6050816-6051424	ENSG00000232807,ENSG00000134470,ENSG00000134460,ENSG00000251922,ENSG00000229664,ENSG00000134453
chr10	6052660	6052869	10:6052660-6052869	ENSG00000232807,ENSG00000134460,ENSG00000251922,ENSG00000229664
chr10	6068479	6068682	10:6068479-6068682	ENSG00000134460,ENSG00000251922,ENSG00000229664,ENSG00000214015
chr10	6069215	6069576	10:6069215-6069576	ENSG00000232807,ENSG00000134460,ENSG00000251922,ENSG00000229664,ENSG00000214015,ENSG00000134453
chr10	6072376	6072761	10:6072376-6072761	ENSG00000134460,ENSG00000251922,ENSG00000229664,ENSG00000214015,ENSG00000134453
chr10	6088758	6089401	10:6088758-6089401	ENSG00000232807,ENSG00000251922,ENSG00000229664,ENSG00000134453
chr10	6128872	6129124	10:6128872-6129124	ENSG00000134453
chr10	6144734	6145280	10:6144734-6145280	ENSG00000213994,ENSG00000283634,ENSG00000134453,ENSG00000170525,ENSG00000201581,ENSG00000263628
chr10	6151212	6151798	10:6151212-6151798	ENSG00000283634,ENSG00000134453,ENSG00000170525,ENSG00000201581,ENSG00000263628
chr10	6163468	6164268	10:6163468-6164268	ENSG00000213994,ENSG00000283634,ENSG00000134453,ENSG00000170525,ENSG00000201581,ENSG00000263628
chr10	6171851	6172265	10:6171851-6172265	ENSG00000213994,ENSG00000134453,ENSG00000170525
chr10	6202566	6203733	10:6202566-6203733	ENSG00000213994,ENSG00000170525
chr10	6220226	6220749	10:6220226-6220749	ENSG00000215244,ENSG00000238366,ENSG00000213994,ENSG00000170525
chr10	6260315	6260656	10:6260315-6260656	ENSG00000285845,ENSG00000281186,ENSG00000285988,ENSG00000223784,ENSG00000285743,ENSG00000226705,ENSG00000215244,ENSG00000238366,ENSG00000213994
chr10	6295766	6295946	10:6295766-6295946	ENSG00000226705,ENSG00000215244
chr10	6300114	6300705	10:6300114-6300705	ENSG00000226705,ENSG00000215244,ENSG00000238366
chr10	6348001	6348615	10:6348001-6348615	ENSG00000285845,ENSG00000281186,ENSG00000285743,ENSG00000212743,ENSG00000226705,ENSG00000215244,ENSG00000238366,ENSG00000213994
chr10	6375810	6376152	10:6375810-6376152	ENSG00000285743,ENSG00000212743,ENSG00000215244,ENSG00000238366
chr10	6382004	6382427	10:6382004-6382427	ENSG00000223784,ENSG00000285743,ENSG00000212743,ENSG00000215244,ENSG00000238366,ENSG00000213994
chr10	6389367	6389548	10:6389367-6389548	-
chr10	6473544	6474159	10:6473544-6474159	ENSG00000223784,ENSG00000285743,ENSG00000225948
chr10	6495079	6495429	10:6495079-6495429	ENSG00000223784,ENSG00000285743,ENSG00000225948,ENSG00000065675
chr10	6542964	6543354	10:6542964-6543354	ENSG00000285845,ENSG00000238266,ENSG00000281186,ENSG00000285988,ENSG00000223784,ENSG00000285743,ENSG00000225948,ENSG00000237943,ENSG00000065675
chr10	6575027	6575246	10:6575027-6575246	ENSG00000225948,ENSG00000237943,ENSG00000065675
chr10	6580042	6580718	10:6580042-6580718	ENSG00000285743,ENSG00000225948,ENSG00000237943,ENSG00000065675
chr10	6600430	6600715	10:6600430-6600715	ENSG00000285988,ENSG00000285743,ENSG00000225948,ENSG00000237943,ENSG00000065675
chr10	6885182	6885686	10:6885182-6885686	ENSG00000285845,ENSG00000238266,ENSG00000281186,ENSG00000285988,ENSG00000223784,ENSG00000285743
chr10	6920103	6920438	10:6920103-6920438	ENSG00000223581,ENSG00000287277,ENSG00000285845,ENSG00000238266,ENSG00000281186,ENSG00000285988,ENSG00000223784,ENSG00000285743
chr10	6927544	6928266	10:6927544-6928266	ENSG00000270811,ENSG00000223581,ENSG00000287277,ENSG00000285845,ENSG00000238266,ENSG00000281186,ENSG00000285988,ENSG00000223784,ENSG00000285743
chr10	7046201	7046972	10:7046201-7046972	ENSG00000270811,ENSG00000223581,ENSG00000285845,ENSG00000238266,ENSG00000281186,ENSG00000285988,ENSG00000223784
chr10	7084536	7084771	10:7084536-7084771	ENSG00000270811,ENSG00000223581,ENSG00000285845,ENSG00000238266,ENSG00000281186,ENSG00000285988,ENSG00000223784
chr10	7121186	7121465	10:7121186-7121465	ENSG00000270811,ENSG00000223581,ENSG00000287277,ENSG00000285845,ENSG00000238266,ENSG00000281186,ENSG00000285988,ENSG00000223784
chr10	7184800	7184992	10:7184800-7184992	ENSG00000270811,ENSG00000223581,ENSG00000285845,ENSG00000238266,ENSG00000281186,ENSG00000285988,ENSG00000223784
chr10	7306056	7306600	10:7306056-7306600	ENSG00000235141,ENSG00000270811,ENSG00000223581,ENSG00000285845,ENSG00000238266,ENSG00000281186,ENSG00000285988,ENSG00000223784,ENSG00000285743
chr10	7318938	7319263	10:7318938-7319263	ENSG00000235141,ENSG00000270811,ENSG00000285845,ENSG00000238266,ENSG00000281186,ENSG00000285988,ENSG00000223784,ENSG00000285743
chr10	7408053	7408622	10:7408053-7408622	ENSG00000278982,ENSG00000198879
chr10	7410989	7411189	10:7410989-7411189	ENSG00000278982,ENSG00000198879
chr10	7412821	7413155	10:7412821-7413155	ENSG00000278982,ENSG00000198879
chr10	7444592	7444922	10:7444592-7444922	ENSG00000230121,ENSG00000278982,ENSG00000270811,ENSG00000285845,ENSG00000238266,ENSG00000281186,ENSG00000285988,ENSG00000223784,ENSG00000285743
chr10	7471816	7472436	10:7471816-7472436	ENSG00000207453,ENSG00000232591,ENSG00000285845,ENSG00000281186
chr10	7481059	7481380	10:7481059-7481380	ENSG00000212505,ENSG00000230121,ENSG00000207453,ENSG00000232591,ENSG00000285845,ENSG00000281186,ENSG00000285988,ENSG00000223784
chr10	7507776	7508559	10:7507776-7508559	ENSG00000151655,ENSG00000230121,ENSG00000207453,ENSG00000285988,ENSG00000223784
chr10	7512472	7512942	10:7512472-7512942	ENSG00000151655,ENSG00000230121
chr10	7572436	7572825	10:7572436-7572825	ENSG00000151655,ENSG00000123243,ENSG00000230121
chr10	7666639	7667015	10:7666639-7667015	ENSG00000151655,ENSG00000123243,ENSG00000230121
chr10	7667652	7667931	10:7667652-7667931	ENSG00000151655,ENSG00000123243,ENSG00000230121
chr10	7687345	7687553	10:7687345-7687553	ENSG00000233990,ENSG00000151655,ENSG00000230121
chr10	7773820	7774281	10:7773820-7774281	ENSG00000233990,ENSG00000165629,ENSG00000151657,ENSG00000151655
chr10	7787702	7788649	10:7787702-7788649	ENSG00000233990,ENSG00000165632,ENSG00000165629,ENSG00000151657,ENSG00000151655
chr10	7818192	7818937	10:7818192-7818937	ENSG00000233990,ENSG00000165632,ENSG00000165629
chr10	7953833	7954648	10:7953833-7954648	ENSG00000230014,ENSG00000223808,ENSG00000270234,ENSG00000212505,ENSG00000236420,ENSG00000213771,ENSG00000271251,ENSG00000225053,ENSG00000233990
chr10	8033967	8034368	10:8033967-8034368	ENSG00000212505,ENSG00000236420,ENSG00000213771,ENSG00000271251,ENSG00000225053,ENSG00000232638,ENSG00000197308,ENSG00000107485
chr10	8053461	8053791	10:8053461-8053791	ENSG00000212505,ENSG00000236420,ENSG00000271251,ENSG00000225053,ENSG00000232638,ENSG00000197308,ENSG00000107485
chr10	8054671	8055136	10:8054671-8055136	ENSG00000271251,ENSG00000232638,ENSG00000197308,ENSG00000107485
chr10	8060130	8060393	10:8060130-8060393	ENSG00000270234,ENSG00000212505,ENSG00000236420,ENSG00000213771,ENSG00000271251,ENSG00000226990,ENSG00000225053,ENSG00000232638,ENSG00000197308,ENSG00000107485
chr10	8267902	8268161	10:8267902-8268161	ENSG00000212505,ENSG00000236420,ENSG00000271251,ENSG00000226861,ENSG00000232170,ENSG00000225053
chr10	8332193	8332730	10:8332193-8332730	ENSG00000230014,ENSG00000223808,ENSG00000234752,ENSG00000270234,ENSG00000212505,ENSG00000236420,ENSG00000213771,ENSG00000271251,ENSG00000226990,ENSG00000226861,ENSG00000225053,ENSG00000232638,ENSG00000197308,ENSG00000107485,ENSG00000233990,ENSG00000285988
chr10	8869024	8869355	10:8869024-8869355	ENSG00000223808,ENSG00000234752,ENSG00000270234,ENSG00000212505,ENSG00000236420,ENSG00000213771,ENSG00000271251
chr10	9174873	9175078	10:9174873-9175078	ENSG00000230014,ENSG00000223808,ENSG00000234752,ENSG00000270234,ENSG00000212505,ENSG00000236420,ENSG00000213771,ENSG00000271251,ENSG00000225053
chr10	9316066	9316542	10:9316066-9316542	ENSG00000231496,ENSG00000229240,ENSG00000225383,ENSG00000228997,ENSG00000287309,ENSG00000279575,ENSG00000270111,ENSG00000272436,ENSG00000200849,ENSG00000229919,ENSG00000235838,ENSG00000287120,ENSG00000230014,ENSG00000223808,ENSG00000234752,ENSG00000270234,ENSG00000212505,ENSG00000236420,ENSG00000213771,ENSG00000271251,ENSG00000225053,ENSG00000233990
chr10	9331480	9331720	10:9331480-9331720	ENSG00000287120,ENSG00000230014
chr10	9800113	9800477	10:9800113-9800477	ENSG00000228997,ENSG00000279575,ENSG00000270111,ENSG00000272436,ENSG00000200849,ENSG00000229919,ENSG00000228636,ENSG00000235838
chr10	9895504	9895740	10:9895504-9895740	ENSG00000228997,ENSG00000287309,ENSG00000279575,ENSG00000270111,ENSG00000272436,ENSG00000200849,ENSG00000229919,ENSG00000228636,ENSG00000235838
chr10	10008023	10008284	10:10008023-10008284	ENSG00000231496,ENSG00000229240,ENSG00000225383,ENSG00000228997,ENSG00000287309,ENSG00000279575,ENSG00000270111,ENSG00000234306,ENSG00000272436,ENSG00000200849,ENSG00000229919,ENSG00000224788,ENSG00000228636,ENSG00000235838,ENSG00000230014,ENSG00000270234,ENSG00000212505,ENSG00000236420
chr10	10045029	10045306	10:10045029-10045306	ENSG00000287309,ENSG00000279575,ENSG00000270111,ENSG00000272436,ENSG00000200849,ENSG00000229919,ENSG00000224788,ENSG00000228636,ENSG00000235838
chr10	10138680	10138864	10:10138680-10138864	ENSG00000287309,ENSG00000279575,ENSG00000270111,ENSG00000272436,ENSG00000200849,ENSG00000229919
chr10	10345162	10345482	10:10345162-10345482	ENSG00000229240,ENSG00000225383,ENSG00000228997,ENSG00000287309,ENSG00000279575,ENSG00000270111,ENSG00000234306,ENSG00000286439,ENSG00000272436,ENSG00000200849,ENSG00000229919,ENSG00000235838
chr10	10655143	10655378	10:10655143-10655378	ENSG00000231496,ENSG00000229240,ENSG00000225383,ENSG00000228997,ENSG00000287309,ENSG00000279575,ENSG00000270111,ENSG00000272436,ENSG00000200849,ENSG00000235838
chr10	11017406	11018498	10:11017406-11018498	ENSG00000237986,ENSG00000229206,ENSG00000228027,ENSG00000231496,ENSG00000229240,ENSG00000048740,ENSG00000225383,ENSG00000228997
chr10	11149738	11150006	10:11149738-11150006	ENSG00000237986,ENSG00000229206
chr10	11163041	11163468	10:11163041-11163468	ENSG00000230322,ENSG00000237986,ENSG00000229206,ENSG00000231496,ENSG00000229240,ENSG00000048740,ENSG00000225383,ENSG00000228997
chr10	11165853	11166352	10:11165853-11166352	ENSG00000230322,ENSG00000237986,ENSG00000048740
chr10	11170854	11171355	10:11170854-11171355	ENSG00000230322,ENSG00000237986,ENSG00000231496,ENSG00000048740
chr10	11178533	11178971	10:11178533-11178971	ENSG00000230322,ENSG00000237986,ENSG00000229206,ENSG00000231496,ENSG00000229240,ENSG00000048740,ENSG00000225383
chr10	11180286	11180563	10:11180286-11180563	ENSG00000230322,ENSG00000237986,ENSG00000231496
chr10	11209561	11210239	10:11209561-11210239	ENSG00000237986,ENSG00000231496,ENSG00000229240,ENSG00000225383,ENSG00000228997
chr10	11212785	11213422	10:11212785-11213422	ENSG00000237986,ENSG00000229206,ENSG00000231496,ENSG00000229240
chr10	11226069	11226424	10:11226069-11226424	ENSG00000237986,ENSG00000229206,ENSG00000231496,ENSG00000229240,ENSG00000225383,ENSG00000228997,ENSG00000279575,ENSG00000270111,ENSG00000200849
chr10	11227179	11227455	10:11227179-11227455	ENSG00000237986,ENSG00000229206,ENSG00000231496,ENSG00000229240,ENSG00000225383,ENSG00000228997
chr10	11231131	11231520	10:11231131-11231520	ENSG00000237986,ENSG00000231496,ENSG00000229240
chr10	11242372	11242631	10:11242372-11242631	ENSG00000237986,ENSG00000229206,ENSG00000231496,ENSG00000229240,ENSG00000225383
chr10	11245042	11245371	10:11245042-11245371	ENSG00000237986,ENSG00000229206,ENSG00000231496,ENSG00000229240,ENSG00000225383,ENSG00000228997
chr10	11283938	11284458	10:11283938-11284458	ENSG00000181800,ENSG00000237986,ENSG00000231496,ENSG00000229240,ENSG00000225383
chr10	11328634	11328825	10:11328634-11328825	ENSG00000181800,ENSG00000231496,ENSG00000229240
chr10	11337617	11337919	10:11337617-11337919	ENSG00000181800,ENSG00000229240
chr10	11345710	11345984	10:11345710-11345984	ENSG00000181800,ENSG00000231496,ENSG00000229240,ENSG00000225383
chr10	11368061	11368421	10:11368061-11368421	ENSG00000181800,ENSG00000229240
chr10	11403202	11403435	10:11403202-11403435	ENSG00000280086,ENSG00000181800,ENSG00000231496,ENSG00000229240,ENSG00000228997
chr10	11404873	11405324	10:11404873-11405324	ENSG00000280086,ENSG00000181800,ENSG00000231496,ENSG00000229240,ENSG00000225383,ENSG00000228997,ENSG00000287309,ENSG00000279575,ENSG00000270111,ENSG00000272436,ENSG00000200849
chr10	11435795	11435976	10:11435795-11435976	-
chr10	11535307	11535775	10:11535307-11535775	ENSG00000148429
chr10	11560350	11560645	10:11560350-11560645	ENSG00000148429
chr10	11573535	11573866	10:11573535-11573866	ENSG00000148429
chr10	11595024	11595226	10:11595024-11595226	ENSG00000271360
chr10	11605018	11605212	10:11605018-11605212	ENSG00000271360,ENSG00000148429
chr10	11611064	11612083	10:11611064-11612083	ENSG00000271360,ENSG00000148429
chr10	11625149	11625361	10:11625149-11625361	ENSG00000271360
chr10	11632277	11632644	10:11632277-11632644	ENSG00000271360
chr10	11637038	11637414	10:11637038-11637414	-
chr10	11662581	11662916	10:11662581-11662916	ENSG00000271046
chr10	11673865	11674183	10:11673865-11674183	ENSG00000271046
chr10	11684783	11685342	10:11684783-11685342	ENSG00000271046
chr10	11685911	11686125	10:11685911-11686125	ENSG00000271046
chr10	11695649	11695963	10:11695649-11695963	-
chr10	11737123	11737332	10:11737123-11737332	ENSG00000134463
chr10	11742347	11743046	10:11742347-11743046	ENSG00000134463
chr10	11799034	11799301	10:11799034-11799301	ENSG00000251957
chr10	11823276	11824193	10:11823276-11824193	ENSG00000251957,ENSG00000148426
chr10	11863586	11864150	10:11863586-11864150	ENSG00000251957,ENSG00000225778,ENSG00000148426
chr10	11874829	11875103	10:11874829-11875103	ENSG00000251957,ENSG00000225778,ENSG00000148426
chr10	11994012	11994465	10:11994012-11994465	ENSG00000251957
chr10	12022053	12022309	10:12022053-12022309	ENSG00000251957,ENSG00000151461
chr10	12041764	12041997	10:12041764-12041997	ENSG00000151461
chr10	12042449	12043497	10:12042449-12043497	ENSG00000151461
chr10	12068586	12069213	10:12068586-12069213	ENSG00000165609,ENSG00000265653,ENSG00000065665,ENSG00000181192,ENSG00000251957,ENSG00000151461
chr10	12075075	12075399	10:12075075-12075399	ENSG00000181192
chr10	12112808	12113259	10:12112808-12113259	ENSG00000265653,ENSG00000065665,ENSG00000272507,ENSG00000181192,ENSG00000251957
chr10	12119103	12119568	10:12119103-12119568	ENSG00000265653,ENSG00000065665,ENSG00000272507,ENSG00000181192
chr10	12129148	12130022	10:12129148-12130022	ENSG00000265653,ENSG00000065665
chr10	12195658	12196454	10:12195658-12196454	ENSG00000151465,ENSG00000165609
chr10	12243717	12244208	10:12243717-12244208	ENSG00000221331,ENSG00000283699,ENSG00000252118,ENSG00000252438,ENSG00000228302,ENSG00000151465,ENSG00000165609
chr10	12264291	12265022	10:12264291-12265022	ENSG00000221331,ENSG00000283699,ENSG00000252118,ENSG00000252438,ENSG00000228302,ENSG00000151465
chr10	12333532	12334062	10:12333532-12334062	ENSG00000221331,ENSG00000283699,ENSG00000285994,ENSG00000252118,ENSG00000252438,ENSG00000183049,ENSG00000264036
chr10	12349187	12349997	10:12349187-12349997	ENSG00000283699,ENSG00000252118,ENSG00000252438,ENSG00000183049
chr10	12350459	12350821	10:12350459-12350821	ENSG00000221331,ENSG00000283699,ENSG00000252118,ENSG00000252438,ENSG00000183049
chr10	12387877	12388076	10:12387877-12388076	ENSG00000221331,ENSG00000283699,ENSG00000252118,ENSG00000252438
chr10	12482040	12482244	10:12482040-12482244	ENSG00000221331,ENSG00000283699,ENSG00000285994,ENSG00000252118,ENSG00000252438
chr10	12535041	12535269	10:12535041-12535269	ENSG00000221331,ENSG00000283699,ENSG00000285994,ENSG00000252118,ENSG00000252438
chr10	12580188	12580657	10:12580188-12580657	ENSG00000283699,ENSG00000263584,ENSG00000285994,ENSG00000252118,ENSG00000252438
chr10	12588700	12589036	10:12588700-12589036	ENSG00000283699,ENSG00000263584,ENSG00000285994,ENSG00000252118,ENSG00000252438
chr10	12594195	12594812	10:12594195-12594812	ENSG00000221331,ENSG00000283699,ENSG00000263584,ENSG00000285994,ENSG00000252118,ENSG00000252438
chr10	12605514	12606378	10:12605514-12606378	ENSG00000165623,ENSG00000272055,ENSG00000221331,ENSG00000283699,ENSG00000263584,ENSG00000285994,ENSG00000252118,ENSG00000252438
chr10	12775056	12776026	10:12775056-12776026	ENSG00000212499,ENSG00000285520,ENSG00000221331
chr10	12837198	12837392	10:12837198-12837392	ENSG00000212499,ENSG00000285520,ENSG00000221331
chr10	12839886	12840231	10:12839886-12840231	ENSG00000212499,ENSG00000285520,ENSG00000221331
chr10	12849294	12849862	10:12849294-12849862	ENSG00000212499,ENSG00000285520,ENSG00000221331
chr10	12980018	12980541	10:12980018-12980541	ENSG00000286514,ENSG00000165623,ENSG00000228330,ENSG00000234175,ENSG00000212499,ENSG00000151468,ENSG00000285520,ENSG00000221331
chr10	13001153	13001838	10:13001153-13001838	ENSG00000272055,ENSG00000234175,ENSG00000212499,ENSG00000151468,ENSG00000285520,ENSG00000221331
chr10	13055073	13055252	10:13055073-13055252	ENSG00000165623,ENSG00000228330,ENSG00000234175,ENSG00000225251,ENSG00000212499,ENSG00000285520,ENSG00000221331
chr10	13099486	13100931	10:13099486-13100931	ENSG00000228330,ENSG00000234175,ENSG00000235763,ENSG00000123240,ENSG00000151468
chr10	13161219	13161764	10:13161219-13161764	ENSG00000286514,ENSG00000226209,ENSG00000107537,ENSG00000165623,ENSG00000272055,ENSG00000065328,ENSG00000237540,ENSG00000203414,ENSG00000228330,ENSG00000234175
chr10	13299453	13300320	10:13299453-13300320	ENSG00000226209,ENSG00000107537,ENSG00000165623,ENSG00000272055,ENSG00000228330,ENSG00000234175
chr10	13302135	13302540	10:13302135-13302540	ENSG00000086475,ENSG00000226209,ENSG00000107537,ENSG00000165623,ENSG00000272055,ENSG00000228330,ENSG00000234175
chr10	13347286	13348694	10:13347286-13348694	ENSG00000233256,ENSG00000286514,ENSG00000086475,ENSG00000165623,ENSG00000272055,ENSG00000234175
chr10	13439981	13440888	10:13439981-13440888	ENSG00000235410,ENSG00000202508,ENSG00000165626,ENSG00000233256,ENSG00000286514,ENSG00000165623,ENSG00000272055,ENSG00000234175
chr10	13503330	13503540	10:13503330-13503540	ENSG00000202508,ENSG00000165626,ENSG00000233256,ENSG00000286514
chr10	13528321	13529427	10:13528321-13529427	ENSG00000227175,ENSG00000202508,ENSG00000165626,ENSG00000233256,ENSG00000286514
chr10	13586588	13587167	10:13586588-13587167	ENSG00000235410,ENSG00000229751,ENSG00000239665,ENSG00000282246,ENSG00000227474,ENSG00000165630,ENSG00000202508,ENSG00000233256,ENSG00000286514,ENSG00000272055
chr10	13659983	13660271	10:13659983-13660271	ENSG00000273474,ENSG00000239665,ENSG00000282246
chr10	13700507	13701030	10:13700507-13701030	ENSG00000235410,ENSG00000229751,ENSG00000234091,ENSG00000199407,ENSG00000225112,ENSG00000273474,ENSG00000151474,ENSG00000239665,ENSG00000282246
chr10	13707372	13707806	10:13707372-13707806	ENSG00000234091,ENSG00000199407,ENSG00000225112,ENSG00000273474,ENSG00000151474,ENSG00000239665,ENSG00000282246
chr10	13718115	13718712	10:13718115-13718712	ENSG00000278100,ENSG00000266321,ENSG00000235410,ENSG00000229751,ENSG00000215227,ENSG00000234091,ENSG00000199407,ENSG00000225112,ENSG00000273474,ENSG00000151474,ENSG00000239665,ENSG00000282246
chr10	13743365	13743798	10:13743365-13743798	ENSG00000234091,ENSG00000199407,ENSG00000273474,ENSG00000239665,ENSG00000282246
chr10	13783320	13783728	10:13783320-13783728	ENSG00000235410,ENSG00000229751,ENSG00000215227,ENSG00000273474,ENSG00000239665,ENSG00000282246
chr10	13787081	13787415	10:13787081-13787415	ENSG00000266321,ENSG00000235410,ENSG00000229751,ENSG00000215227,ENSG00000273474,ENSG00000239665,ENSG00000282246
chr10	13820522	13820800	10:13820522-13820800	ENSG00000235410,ENSG00000229751,ENSG00000215227,ENSG00000239665,ENSG00000282246
chr10	13891568	13891931	10:13891568-13891931	ENSG00000235410,ENSG00000229751,ENSG00000215227,ENSG00000151474
chr10	14173437	14174343	10:14173437-14174343	ENSG00000221371,ENSG00000278100,ENSG00000266321,ENSG00000285671,ENSG00000235410,ENSG00000229751,ENSG00000151474
chr10	14184943	14185857	10:14184943-14185857	ENSG00000221371,ENSG00000278100,ENSG00000266321,ENSG00000285671,ENSG00000235410,ENSG00000229751
chr10	14499040	14499369	10:14499040-14499369	ENSG00000221371,ENSG00000278100,ENSG00000266321,ENSG00000285671,ENSG00000182531,ENSG00000237470
chr10	14507040	14507951	10:14507040-14507951	ENSG00000221371,ENSG00000278100,ENSG00000266321,ENSG00000285671,ENSG00000182531,ENSG00000237470
chr10	14543489	14543882	10:14543489-14543882	ENSG00000065809,ENSG00000278100
chr10	14554587	14554901	10:14554587-14554901	ENSG00000065809
chr10	14603601	14604704	10:14603601-14604704	ENSG00000065809,ENSG00000201766
chr10	14608474	14609004	10:14608474-14609004	ENSG00000065809
chr10	14616633	14616856	10:14616633-14616856	ENSG00000065809,ENSG00000201766
chr10	14617258	14617441	10:14617258-14617441	ENSG00000065809,ENSG00000201766
chr10	14617682	14617921	10:14617682-14617921	ENSG00000065809
chr10	14636880	14637060	10:14636880-14637060	ENSG00000201766
chr10	14645231	14645536	10:14645231-14645536	ENSG00000236495,ENSG00000201766
chr10	14648160	14648631	10:14648160-14648631	ENSG00000236495,ENSG00000201766
chr10	14673535	14673743	10:14673535-14673743	ENSG00000201766
chr10	14705511	14705798	10:14705511-14705798	ENSG00000221371,ENSG00000278100,ENSG00000266321,ENSG00000285671,ENSG00000201766,ENSG00000237032,ENSG00000182531,ENSG00000152463
chr10	14723265	14723766	10:14723265-14723766	ENSG00000266321,ENSG00000285671,ENSG00000201766,ENSG00000237032
chr10	14736758	14737172	10:14736758-14737172	ENSG00000221371,ENSG00000278100,ENSG00000266321,ENSG00000285671,ENSG00000201766,ENSG00000237032,ENSG00000237470
chr10	14740705	14741028	10:14740705-14741028	ENSG00000221371,ENSG00000278100,ENSG00000266321,ENSG00000285671,ENSG00000201766
chr10	14750906	14751843	10:14750906-14751843	ENSG00000065809,ENSG00000221371,ENSG00000278100,ENSG00000266321,ENSG00000285671,ENSG00000201766,ENSG00000228547,ENSG00000237470
chr10	14767723	14767904	10:14767723-14767904	ENSG00000065809,ENSG00000221371
chr10	14837806	14838616	10:14837806-14838616	ENSG00000221371,ENSG00000278100,ENSG00000266321,ENSG00000185267,ENSG00000284024,ENSG00000187522,ENSG00000272853,ENSG00000152455
chr10	14878298	14879335	10:14878298-14879335	ENSG00000185267,ENSG00000284024,ENSG00000187522,ENSG00000272853,ENSG00000152455,ENSG00000228547,ENSG00000182531,ENSG00000237470
chr10	14904262	14904668	10:14904262-14904668	ENSG00000228547,ENSG00000182531,ENSG00000237470
chr10	14951856	14952222	10:14951856-14952222	ENSG00000152457,ENSG00000197889,ENSG00000235623,ENSG00000228547,ENSG00000182531,ENSG00000237470
chr10	14954098	14954397	10:14954098-14954397	ENSG00000152457,ENSG00000197889
chr10	14959223	14960192	10:14959223-14960192	ENSG00000152457,ENSG00000197889,ENSG00000235623,ENSG00000228547,ENSG00000182531,ENSG00000237470,ENSG00000152463
chr10	14975897	14976103	10:14975897-14976103	ENSG00000197889,ENSG00000235623,ENSG00000228547,ENSG00000182531,ENSG00000237470,ENSG00000152463
chr10	15088266	15088989	10:15088266-15088989	ENSG00000266321,ENSG00000235623,ENSG00000228547,ENSG00000182531,ENSG00000237470,ENSG00000152463,ENSG00000176244,ENSG00000228312,ENSG00000176236,ENSG00000152464
chr10	15096863	15097872	10:15096863-15097872	ENSG00000235623,ENSG00000228547,ENSG00000182531,ENSG00000237470,ENSG00000152463,ENSG00000176244,ENSG00000228312,ENSG00000176236,ENSG00000152464,ENSG00000152465
chr10	15141072	15141824	10:15141072-15141824	ENSG00000235623,ENSG00000228547,ENSG00000182531,ENSG00000237470,ENSG00000152463,ENSG00000152465,ENSG00000206448,ENSG00000232739,ENSG00000237913
chr10	15167865	15168737	10:15167865-15168737	ENSG00000228547,ENSG00000182531,ENSG00000237470,ENSG00000152463,ENSG00000152465,ENSG00000206448,ENSG00000228181,ENSG00000232739
chr10	15208836	15209329	10:15208836-15209329	ENSG00000228547,ENSG00000182531,ENSG00000237470,ENSG00000152463,ENSG00000206448,ENSG00000228181,ENSG00000232739,ENSG00000237913
chr10	15254622	15254986	10:15254622-15254986	ENSG00000148468,ENSG00000232739
chr10	15370341	15371549	10:15370341-15371549	ENSG00000228547,ENSG00000148468,ENSG00000232739,ENSG00000237913
chr10	15419255	15419540	10:15419255-15419540	ENSG00000232739,ENSG00000252537,ENSG00000237913
chr10	15719400	15720293	10:15719400-15720293	ENSG00000077943,ENSG00000252537,ENSG00000237913,ENSG00000201260,ENSG00000226140
chr10	15791350	15791739	10:15791350-15791739	ENSG00000148481,ENSG00000252537
chr10	15859820	15860535	10:15859820-15860535	ENSG00000148481,ENSG00000252537,ENSG00000237913,ENSG00000201260,ENSG00000226140,ENSG00000275001
chr10	16436528	16437391	10:16436528-16437391	ENSG00000252537,ENSG00000237913,ENSG00000201260,ENSG00000226140,ENSG00000165983,ENSG00000223156,ENSG00000275001
chr10	16457256	16457454	10:16457256-16457454	ENSG00000252537,ENSG00000237913,ENSG00000201260,ENSG00000226140,ENSG00000223156,ENSG00000275001
chr10	16520563	16522078	10:16520563-16522078	ENSG00000252537,ENSG00000237913,ENSG00000201260,ENSG00000226140,ENSG00000223156,ENSG00000165985,ENSG00000287925
chr10	16742508	16742787	10:16742508-16742787	ENSG00000252537,ENSG00000237913,ENSG00000201260,ENSG00000226140,ENSG00000225213,ENSG00000275001
chr10	16817217	16817967	10:16817217-16817967	ENSG00000252537,ENSG00000237913,ENSG00000201260,ENSG00000226140,ENSG00000148484,ENSG00000275001,ENSG00000286958,ENSG00000273153,ENSG00000234961,ENSG00000204832,ENSG00000251803
chr10	16832704	16832930	10:16832704-16832930	ENSG00000275001,ENSG00000273153,ENSG00000204832
chr10	16904180	16904404	10:16904180-16904404	ENSG00000107611,ENSG00000273153
chr10	16952272	16952803	10:16952272-16952803	ENSG00000237913,ENSG00000107611,ENSG00000273153
chr10	16996105	16996690	10:16996105-16996690	ENSG00000252537,ENSG00000237913,ENSG00000107611,ENSG00000273153,ENSG00000234961,ENSG00000204832
chr10	17001899	17002395	10:17001899-17002395	ENSG00000252537,ENSG00000226140,ENSG00000107611,ENSG00000273153,ENSG00000026025,ENSG00000234961,ENSG00000204832
chr10	17023464	17023800	10:17023464-17023800	ENSG00000252537,ENSG00000237913,ENSG00000201260,ENSG00000226140,ENSG00000107611,ENSG00000273153,ENSG00000229124,ENSG00000026025,ENSG00000234961,ENSG00000204832
chr10	17200999	17201803	10:17200999-17201803	ENSG00000273153,ENSG00000107614,ENSG00000229124,ENSG00000026025,ENSG00000234961
chr10	17206177	17206493	10:17206177-17206493	ENSG00000273153,ENSG00000107614,ENSG00000229124,ENSG00000026025
chr10	17228246	17228561	10:17228246-17228561	ENSG00000273153,ENSG00000107614,ENSG00000229124,ENSG00000026025,ENSG00000234961
chr10	17229083	17230673	10:17229083-17230673	ENSG00000273153,ENSG00000229124,ENSG00000026025,ENSG00000234961
chr10	17428525	17429034	10:17428525-17429034	ENSG00000237913,ENSG00000201260,ENSG00000204832,ENSG00000251803,ENSG00000236582
chr10	17443892	17444129	10:17443892-17444129	ENSG00000148488,ENSG00000204832,ENSG00000251803,ENSG00000236582
chr10	17453478	17454768	10:17453478-17454768	ENSG00000237913,ENSG00000148488,ENSG00000204832,ENSG00000251803,ENSG00000236582
chr10	17616866	17617864	10:17616866-17617864	ENSG00000204832,ENSG00000236582,ENSG00000165996,ENSG00000260589,ENSG00000136738,ENSG00000229190
chr10	17629352	17629536	10:17629352-17629536	ENSG00000236582,ENSG00000165996,ENSG00000260589,ENSG00000136738,ENSG00000229190
chr10	17643672	17644546	10:17643672-17644546	ENSG00000236582,ENSG00000165996,ENSG00000260589,ENSG00000136738,ENSG00000229190
chr10	17668992	17669354	10:17668992-17669354	ENSG00000236582,ENSG00000260589,ENSG00000136738,ENSG00000229190
chr10	17744476	17744983	10:17744476-17744983	ENSG00000204832,ENSG00000251803,ENSG00000236582,ENSG00000165996,ENSG00000260589,ENSG00000136738,ENSG00000229190,ENSG00000148483,ENSG00000235020,ENSG00000225509
chr10	17756911	17757153	10:17756911-17757153	ENSG00000236582,ENSG00000229190,ENSG00000148483,ENSG00000235020
chr10	17806049	17806286	10:17806049-17806286	ENSG00000252537,ENSG00000237913,ENSG00000201260,ENSG00000226140,ENSG00000236582,ENSG00000229190,ENSG00000260314,ENSG00000235637,ENSG00000148482,ENSG00000235020
chr10	17850598	17850926	10:17850598-17850926	ENSG00000236582,ENSG00000207938,ENSG00000235637,ENSG00000148482,ENSG00000226083,ENSG00000235020
chr10	17851630	17851987	10:17851630-17851987	ENSG00000236582,ENSG00000207938,ENSG00000235637,ENSG00000148482,ENSG00000226083,ENSG00000235020
chr10	17744446	17745001	10:17744446-17745001	ENSG00000237913,ENSG00000201260,ENSG00000226140,ENSG00000204832,ENSG00000251803,ENSG00000236582,ENSG00000165996,ENSG00000260589,ENSG00000136738,ENSG00000229190,ENSG00000148483,ENSG00000235637,ENSG00000235020,ENSG00000225509
chr10	17756849	17757061	10:17756849-17757061	ENSG00000236582,ENSG00000229190,ENSG00000148483
chr10	17805949	17806297	10:17805949-17806297	ENSG00000252537,ENSG00000237913,ENSG00000201260,ENSG00000226140,ENSG00000204832,ENSG00000251803,ENSG00000236582,ENSG00000229190,ENSG00000260314,ENSG00000235637,ENSG00000148482,ENSG00000226083,ENSG00000235020,ENSG00000234244,ENSG00000225509
chr10	17850596	17850908	10:17850596-17850908	ENSG00000236582,ENSG00000207938,ENSG00000235637,ENSG00000148482,ENSG00000226083,ENSG00000235020
chr10	17851699	17851938	10:17851699-17851938	ENSG00000236582,ENSG00000207938,ENSG00000235637,ENSG00000148482,ENSG00000226083,ENSG00000235020
chr10	17989851	17990055	10:17989851-17990055	ENSG00000237913,ENSG00000201260,ENSG00000226140,ENSG00000204832,ENSG00000148482,ENSG00000226083,ENSG00000235020,ENSG00000225509
chr10	18140209	18141082	10:18140209-18141082	ENSG00000165995
chr10	18400514	18400721	10:18400514-18400721	ENSG00000165995
chr10	18455769	18456141	10:18455769-18456141	ENSG00000235020,ENSG00000240291,ENSG00000225527,ENSG00000234244,ENSG00000225509,ENSG00000234813
chr10	18457009	18457327	10:18457009-18457327	ENSG00000235020,ENSG00000240291,ENSG00000225527,ENSG00000234244,ENSG00000225509
chr10	18471937	18472150	10:18471937-18472150	ENSG00000235020,ENSG00000240291,ENSG00000225527,ENSG00000234244,ENSG00000225509
chr10	18582687	18583091	10:18582687-18583091	ENSG00000235020,ENSG00000240291,ENSG00000225527,ENSG00000234244,ENSG00000225509,ENSG00000234813,ENSG00000270727
chr10	18627519	18628041	10:18627519-18628041	ENSG00000204832,ENSG00000235020,ENSG00000240291,ENSG00000225527,ENSG00000241058,ENSG00000165997,ENSG00000234244,ENSG00000225509,ENSG00000238246,ENSG00000228339,ENSG00000270727,ENSG00000265372,ENSG00000235940
chr10	18651394	18652042	10:18651394-18652042	ENSG00000225527,ENSG00000241058,ENSG00000165997
chr10	18659107	18659832	10:18659107-18659832	ENSG00000240291,ENSG00000225527,ENSG00000241058,ENSG00000165997,ENSG00000234244,ENSG00000225509
chr10	19003173	19003713	10:19003173-19003713	ENSG00000234244,ENSG00000225509,ENSG00000234813,ENSG00000204740,ENSG00000226255,ENSG00000227734,ENSG00000200545,ENSG00000283456,ENSG00000230818,ENSG00000238246,ENSG00000287613,ENSG00000228339,ENSG00000270727,ENSG00000265372,ENSG00000235940,ENSG00000230112
chr10	19315975	19316297	10:19315975-19316297	ENSG00000234244,ENSG00000225509,ENSG00000234813,ENSG00000226255,ENSG00000227734,ENSG00000200545,ENSG00000233968,ENSG00000238246,ENSG00000287613,ENSG00000228339,ENSG00000270727,ENSG00000265372,ENSG00000235940,ENSG00000230112
chr10	19316929	19317112	10:19316929-19317112	ENSG00000234244,ENSG00000225509,ENSG00000234813,ENSG00000226255,ENSG00000227734,ENSG00000200545,ENSG00000233968,ENSG00000287613,ENSG00000228339,ENSG00000270727,ENSG00000265372,ENSG00000235940,ENSG00000230112
chr10	19488981	19489239	10:19488981-19489239	ENSG00000204740,ENSG00000239539,ENSG00000236960,ENSG00000200545,ENSG00000228339,ENSG00000270727,ENSG00000265372,ENSG00000235940
chr10	19638388	19638793	10:19638388-19638793	ENSG00000200545,ENSG00000252001,ENSG00000233968,ENSG00000283456,ENSG00000230818,ENSG00000238246,ENSG00000228339,ENSG00000270727,ENSG00000265372,ENSG00000235940,ENSG00000230112
chr10	19782469	19782906	10:19782469-19782906	ENSG00000234244,ENSG00000225509,ENSG00000234813,ENSG00000204740,ENSG00000226255,ENSG00000200545,ENSG00000233968,ENSG00000283456,ENSG00000230818,ENSG00000252832,ENSG00000238246,ENSG00000287613,ENSG00000228339,ENSG00000270727,ENSG00000265372,ENSG00000235940,ENSG00000230112,ENSG00000228753
chr10	19815580	19817119	10:19815580-19817119	ENSG00000200545,ENSG00000233968,ENSG00000283456,ENSG00000230818,ENSG00000252832,ENSG00000285852,ENSG00000120594,ENSG00000238246,ENSG00000287613,ENSG00000228339,ENSG00000270727,ENSG00000265372,ENSG00000235940,ENSG00000230112
chr10	19820393	19820587	10:19820393-19820587	ENSG00000233968,ENSG00000285852,ENSG00000120594,ENSG00000238246,ENSG00000287613,ENSG00000228339,ENSG00000270727,ENSG00000265372,ENSG00000235940,ENSG00000230112
chr10	19931432	19931750	10:19931432-19931750	ENSG00000233968,ENSG00000283456,ENSG00000230818,ENSG00000238246,ENSG00000287613,ENSG00000228339,ENSG00000270727,ENSG00000265372,ENSG00000235940,ENSG00000230112
chr10	21084801	21085180	10:21084801-21085180	ENSG00000228339,ENSG00000270727,ENSG00000265372,ENSG00000078114,ENSG00000235940,ENSG00000230112,ENSG00000228753,ENSG00000228219,ENSG00000228860,ENSG00000232853,ENSG00000207264,ENSG00000231553,ENSG00000278650,ENSG00000273566,ENSG00000199222,ENSG00000201390
chr10	21173816	21174500	10:21173816-21174500	ENSG00000078114,ENSG00000230112,ENSG00000228753,ENSG00000228219,ENSG00000231920,ENSG00000228860,ENSG00000232853
chr10	21293244	21293477	10:21293244-21293477	ENSG00000078114,ENSG00000228860,ENSG00000232853,ENSG00000207264,ENSG00000278650,ENSG00000273566
chr10	21373002	21373224	10:21373002-21373224	ENSG00000265372,ENSG00000235940,ENSG00000230112,ENSG00000228753,ENSG00000228860,ENSG00000232853,ENSG00000207264,ENSG00000230109,ENSG00000231553,ENSG00000278650,ENSG00000273566,ENSG00000199222
chr10	21430341	21430694	10:21430341-21430694	ENSG00000228753,ENSG00000228860,ENSG00000232853,ENSG00000207264,ENSG00000231553,ENSG00000278650,ENSG00000273566,ENSG00000199222
chr10	21494644	21494866	10:21494644-21494866	ENSG00000207264,ENSG00000278650,ENSG00000273566,ENSG00000199222,ENSG00000204682,ENSG00000222071
chr10	21495625	21496089	10:21495625-21496089	ENSG00000199222,ENSG00000204682,ENSG00000222071,ENSG00000180592,ENSG00000207347,ENSG00000223984,ENSG00000201390
chr10	21500173	21500594	10:21500173-21500594	ENSG00000199222,ENSG00000204682,ENSG00000222071
chr10	21510201	21510701	10:21510201-21510701	ENSG00000199222,ENSG00000204682,ENSG00000222071,ENSG00000180592,ENSG00000286881,ENSG00000207347,ENSG00000223984,ENSG00000201390
chr10	21516924	21517626	10:21516924-21517626	ENSG00000204682,ENSG00000222071,ENSG00000180592,ENSG00000078403,ENSG00000286881,ENSG00000207347,ENSG00000201390
chr10	21524859	21525096	10:21524859-21525096	ENSG00000180592,ENSG00000078403,ENSG00000286881
chr10	21525796	21526405	10:21525796-21526405	ENSG00000180592,ENSG00000078403,ENSG00000286881
chr10	21527125	21527576	10:21527125-21527576	ENSG00000180592,ENSG00000078403,ENSG00000286881
chr10	21533559	21534367	10:21533559-21534367	ENSG00000180592,ENSG00000078403,ENSG00000286881,ENSG00000207347
chr10	21534685	21535002	10:21534685-21535002	ENSG00000180592,ENSG00000078403,ENSG00000286881
chr10	21581627	21582055	10:21581627-21582055	ENSG00000230112,ENSG00000199222,ENSG00000207347,ENSG00000223984,ENSG00000201390,ENSG00000201364
chr10	21604669	21604897	10:21604669-21604897	ENSG00000207347,ENSG00000223984,ENSG00000201390
chr10	21702506	21703274	10:21702506-21703274	ENSG00000235940,ENSG00000228860,ENSG00000207264,ENSG00000278650,ENSG00000273566,ENSG00000199222,ENSG00000207347,ENSG00000223984,ENSG00000201390
chr10	21724790	21725149	10:21724790-21725149	ENSG00000207347,ENSG00000223984,ENSG00000201390
chr10	21788019	21788202	10:21788019-21788202	ENSG00000252634
chr10	21888148	21888570	10:21888148-21888570	ENSG00000265372,ENSG00000235940,ENSG00000230112,ENSG00000228753,ENSG00000228860,ENSG00000232853,ENSG00000207264,ENSG00000278650,ENSG00000273566,ENSG00000199222,ENSG00000207347,ENSG00000223984,ENSG00000201390,ENSG00000279623,ENSG00000201364
chr10	21888910	21889276	10:21888910-21889276	ENSG00000235940,ENSG00000228753,ENSG00000228860,ENSG00000232853,ENSG00000207264,ENSG00000278650,ENSG00000273566,ENSG00000199222,ENSG00000207347,ENSG00000223984,ENSG00000201390,ENSG00000279623,ENSG00000201364
chr10	21989527	21989900	10:21989527-21989900	ENSG00000201364,ENSG00000223601,ENSG00000233318,ENSG00000223131
chr10	22002916	22003928	10:22002916-22003928	ENSG00000136770,ENSG00000201364,ENSG00000223601,ENSG00000260205,ENSG00000223131
chr10	22005837	22006033	10:22005837-22006033	ENSG00000136770
chr10	22022708	22022923	10:22022708-22022923	ENSG00000223601,ENSG00000233318,ENSG00000223131
chr10	22133762	22134532	10:22133762-22134532	ENSG00000235940,ENSG00000230112,ENSG00000223601,ENSG00000260205,ENSG00000233318
chr10	22143350	22143906	10:22143350-22143906	ENSG00000223601,ENSG00000260205
chr10	22159266	22159492	10:22159266-22159492	ENSG00000232497,ENSG00000236777,ENSG00000223601,ENSG00000260205
chr10	22229003	22229654	10:22229003-22229654	ENSG00000223601,ENSG00000260205,ENSG00000227462,ENSG00000286832,ENSG00000279631,ENSG00000233318,ENSG00000148444,ENSG00000269897
chr10	22230341	22230943	10:22230341-22230943	ENSG00000223601,ENSG00000260205,ENSG00000227462,ENSG00000286832,ENSG00000279631,ENSG00000261671,ENSG00000233318,ENSG00000148444,ENSG00000269897
chr10	22251792	22253143	10:22251792-22253143	ENSG00000223601,ENSG00000260205,ENSG00000227462,ENSG00000286832,ENSG00000279631,ENSG00000261671,ENSG00000233318,ENSG00000148444,ENSG00000269897
chr10	22316088	22317063	10:22316088-22317063	ENSG00000233318,ENSG00000148444,ENSG00000269897,ENSG00000168283
chr10	22320454	22320900	10:22320454-22320900	ENSG00000148444,ENSG00000269897,ENSG00000168283
chr10	22321371	22321735	10:22321371-22321735	ENSG00000148444,ENSG00000269897,ENSG00000168283
chr10	22325525	22326071	10:22325525-22326071	ENSG00000148444,ENSG00000269897,ENSG00000168283,ENSG00000272516,ENSG00000271981
chr10	22335450	22335711	10:22335450-22335711	ENSG00000148444,ENSG00000269897,ENSG00000168283,ENSG00000272516,ENSG00000271981,ENSG00000272366,ENSG00000077327,ENSG00000233451
chr10	22336297	22337026	10:22336297-22337026	ENSG00000148444,ENSG00000269897,ENSG00000168283,ENSG00000272516,ENSG00000271981,ENSG00000272366,ENSG00000077327,ENSG00000233451
chr10	22340413	22341031	10:22340413-22341031	ENSG00000272366,ENSG00000077327,ENSG00000233451
chr10	22344285	22344588	10:22344285-22344588	ENSG00000233318,ENSG00000148444,ENSG00000269897,ENSG00000168283,ENSG00000272516,ENSG00000271981,ENSG00000272366,ENSG00000077327,ENSG00000233451
chr10	22345376	22345704	10:22345376-22345704	ENSG00000272366,ENSG00000077327,ENSG00000233451
chr10	22370304	22370533	10:22370304-22370533	ENSG00000233318,ENSG00000077327,ENSG00000233451
chr10	22436644	22437783	10:22436644-22437783	ENSG00000223601,ENSG00000233318,ENSG00000148444,ENSG00000269897,ENSG00000233451,ENSG00000206842
chr10	22455031	22455213	10:22455031-22455213	-
chr10	22464278	22464649	10:22464278-22464649	ENSG00000233318,ENSG00000233451,ENSG00000286810,ENSG00000285254,ENSG00000229932
chr10	22476040	22476778	10:22476040-22476778	ENSG00000286810,ENSG00000285254
chr10	22477475	22477736	10:22477475-22477736	ENSG00000286810,ENSG00000285254
chr10	22506065	22506521	10:22506065-22506521	ENSG00000223601,ENSG00000233318,ENSG00000233451,ENSG00000206842,ENSG00000223131
chr10	22563869	22564251	10:22563869-22564251	ENSG00000206842,ENSG00000223131
chr10	22600869	22601488	10:22600869-22601488	ENSG00000150867,ENSG00000279819,ENSG00000206842
chr10	22606120	22606605	10:22606120-22606605	ENSG00000150867,ENSG00000279819,ENSG00000206842,ENSG00000223131
chr10	22611572	22612247	10:22611572-22612247	ENSG00000150867,ENSG00000279819,ENSG00000206842,ENSG00000229932
chr10	22653133	22653373	10:22653133-22653373	ENSG00000279819,ENSG00000206842
chr10	22666383	22666777	10:22666383-22666777	ENSG00000279819,ENSG00000206842
chr10	22713378	22713729	10:22713378-22713729	ENSG00000150867,ENSG00000279819,ENSG00000206842
chr10	22713965	22714926	10:22713965-22714926	ENSG00000150867,ENSG00000279819,ENSG00000206842
chr10	22723224	22723820	10:22723224-22723820	ENSG00000279819,ENSG00000206842
chr10	22927746	22928129	10:22927746-22928129	ENSG00000206842,ENSG00000165309
chr10	22988762	22989116	10:22988762-22989116	ENSG00000206842,ENSG00000223131
chr10	23095524	23096252	10:23095524-23096252	ENSG00000286924,ENSG00000148450,ENSG00000229932
chr10	23192837	23193308	10:23192837-23193308	ENSG00000229932,ENSG00000252049,ENSG00000168267,ENSG00000227537
chr10	23361882	23362068	10:23361882-23362068	ENSG00000179133,ENSG00000224215,ENSG00000264574
chr10	23368836	23369122	10:23368836-23369122	ENSG00000229932,ENSG00000252049,ENSG00000179133,ENSG00000227537,ENSG00000224215,ENSG00000264574,ENSG00000207930,ENSG00000279029
chr10	23374073	23374351	10:23374073-23374351	ENSG00000229932,ENSG00000179133,ENSG00000227537,ENSG00000224215,ENSG00000264574
chr10	23438675	23440278	10:23438675-23440278	ENSG00000229932,ENSG00000252049,ENSG00000179133,ENSG00000224215,ENSG00000264574,ENSG00000165312,ENSG00000287124,ENSG00000223928,ENSG00000286951,ENSG00000279029
chr10	23534262	23534875	10:23534262-23534875	ENSG00000229932,ENSG00000252049,ENSG00000179133,ENSG00000227537,ENSG00000224215,ENSG00000264574,ENSG00000286442,ENSG00000223928,ENSG00000277563,ENSG00000207930,ENSG00000286951,ENSG00000279029
chr10	23540335	23541165	10:23540335-23541165	ENSG00000229932,ENSG00000252049,ENSG00000179133,ENSG00000227537,ENSG00000224215,ENSG00000264574,ENSG00000286442,ENSG00000223928,ENSG00000207930,ENSG00000286951,ENSG00000279029
chr10	23546496	23546822	10:23546496-23546822	ENSG00000229932,ENSG00000252049,ENSG00000227537,ENSG00000286442,ENSG00000223928,ENSG00000279029
chr10	23694536	23695194	10:23694536-23695194	ENSG00000229932,ENSG00000252049,ENSG00000227537,ENSG00000120549
chr10	23703037	23703266	10:23703037-23703266	ENSG00000229932,ENSG00000252049,ENSG00000227537,ENSG00000286442,ENSG00000120549,ENSG00000279029
chr10	23850673	23850887	10:23850673-23850887	ENSG00000227537,ENSG00000223928,ENSG00000277563,ENSG00000286951,ENSG00000279029
chr10	23871198	23871734	10:23871198-23871734	ENSG00000229932,ENSG00000252049,ENSG00000227537,ENSG00000286442,ENSG00000223928,ENSG00000277563,ENSG00000207930,ENSG00000286951,ENSG00000279029,ENSG00000231422,ENSG00000274242,ENSG00000222543,ENSG00000227465,ENSG00000251711
chr10	23892590	23893032	10:23892590-23893032	ENSG00000229932,ENSG00000252049,ENSG00000227537,ENSG00000286442,ENSG00000223928,ENSG00000277563,ENSG00000207930,ENSG00000286951,ENSG00000279029,ENSG00000274242,ENSG00000222543,ENSG00000223019
chr10	23927864	23928307	10:23927864-23928307	ENSG00000229932,ENSG00000252049,ENSG00000227537,ENSG00000286442,ENSG00000223928,ENSG00000277563,ENSG00000207930,ENSG00000286951,ENSG00000279029,ENSG00000285750,ENSG00000231422,ENSG00000274242,ENSG00000222543,ENSG00000251711
chr10	24209157	24209423	10:24209157-24209423	ENSG00000120549,ENSG00000223928,ENSG00000277563,ENSG00000207930,ENSG00000286951,ENSG00000279029
chr10	24657075	24657469	10:24657075-24657469	ENSG00000199535,ENSG00000285750,ENSG00000240294,ENSG00000274242
chr10	24722726	24723958	10:24722726-24723958	ENSG00000107863,ENSG00000199535,ENSG00000285750,ENSG00000228667
chr10	24724396	24724932	10:24724396-24724932	ENSG00000107863,ENSG00000199535,ENSG00000285750,ENSG00000228667,ENSG00000240294
chr10	24762201	24762495	10:24762201-24762495	ENSG00000286951,ENSG00000279029,ENSG00000199535,ENSG00000285750,ENSG00000228667,ENSG00000240294,ENSG00000231422,ENSG00000222543
chr10	24887684	24887959	10:24887684-24887959	ENSG00000279029,ENSG00000199535,ENSG00000285750,ENSG00000228667,ENSG00000240294
chr10	24951861	24953074	10:24951861-24953074	ENSG00000199535,ENSG00000285750,ENSG00000099256,ENSG00000228667,ENSG00000240294,ENSG00000285859,ENSG00000273107
chr10	25015990	25017285	10:25015990-25017285	ENSG00000286951,ENSG00000199535,ENSG00000285750,ENSG00000228667,ENSG00000240294,ENSG00000151023,ENSG00000185875,ENSG00000231422
chr10	25036364	25036788	10:25036364-25036788	ENSG00000286951,ENSG00000279029,ENSG00000199535,ENSG00000285750,ENSG00000240294,ENSG00000151023,ENSG00000185875,ENSG00000231422,ENSG00000274242,ENSG00000222543
chr10	25080969	25081213	10:25080969-25081213	ENSG00000279029,ENSG00000199535,ENSG00000285750,ENSG00000228667,ENSG00000240294,ENSG00000151023,ENSG00000231422,ENSG00000274242,ENSG00000222543
chr10	25174550	25175149	10:25174550-25175149	ENSG00000279029,ENSG00000231422,ENSG00000233642,ENSG00000151025,ENSG00000274242,ENSG00000222543
chr10	25520792	25521010	10:25520792-25521010	ENSG00000274242,ENSG00000222543,ENSG00000227465,ENSG00000223019
chr10	25692242	25692480	10:25692242-25692480	ENSG00000222543,ENSG00000227465,ENSG00000280809,ENSG00000271563
chr10	25694903	25695401	10:25694903-25695401	ENSG00000231422,ENSG00000274242,ENSG00000222543,ENSG00000227465,ENSG00000280809,ENSG00000271563,ENSG00000223019,ENSG00000251711
chr10	25725838	25726328	10:25725838-25726328	ENSG00000231422,ENSG00000274242,ENSG00000222543,ENSG00000227465,ENSG00000280809,ENSG00000223019,ENSG00000251711
chr10	25875712	25875973	10:25875712-25875973	ENSG00000223019,ENSG00000251711
chr10	25933987	25934441	10:25933987-25934441	ENSG00000223019,ENSG00000251711,ENSG00000226304,ENSG00000095777
chr10	26216004	26216385	10:26216004-26216385	ENSG00000095777,ENSG00000136750
chr10	26335179	26335544	10:26335179-26335544	ENSG00000222543,ENSG00000223019,ENSG00000251711,ENSG00000199733,ENSG00000234296,ENSG00000231976,ENSG00000234788,ENSG00000283709
chr10	26391753	26392638	10:26391753-26392638	ENSG00000223019,ENSG00000251711,ENSG00000284951,ENSG00000199733,ENSG00000283709
chr10	26437558	26438391	10:26437558-26438391	ENSG00000223019,ENSG00000077420,ENSG00000199733,ENSG00000283709
chr10	26438658	26438843	10:26438658-26438843	ENSG00000077420,ENSG00000199733
chr10	26448768	26449258	10:26448768-26449258	ENSG00000223019,ENSG00000251711,ENSG00000077420,ENSG00000199733,ENSG00000234296,ENSG00000283709
chr10	26468764	26468966	10:26468764-26468966	ENSG00000199733
chr10	26482132	26482530	10:26482132-26482530	ENSG00000222543,ENSG00000223019,ENSG00000251711,ENSG00000199733,ENSG00000234296,ENSG00000283709
chr10	26588608	26588873	10:26588608-26588873	ENSG00000236894,ENSG00000233261,ENSG00000234296,ENSG00000231976,ENSG00000283709
chr10	26606297	26606608	10:26606297-26606608	ENSG00000236894,ENSG00000233261,ENSG00000234296,ENSG00000231976,ENSG00000234788,ENSG00000283709
chr10	26621992	26622790	10:26621992-26622790	ENSG00000236894,ENSG00000234296,ENSG00000231976,ENSG00000283709
chr10	26682935	26683310	10:26682935-26683310	ENSG00000234296,ENSG00000231976,ENSG00000227932,ENSG00000279212,ENSG00000148459,ENSG00000234788,ENSG00000235843,ENSG00000283709,ENSG00000199855
chr10	26697184	26698042	10:26697184-26698042	ENSG00000234296,ENSG00000231976,ENSG00000227932,ENSG00000279212,ENSG00000148459,ENSG00000234788,ENSG00000235843,ENSG00000283709
chr10	26726022	26726397	10:26726022-26726397	ENSG00000148459,ENSG00000234788,ENSG00000235843,ENSG00000136754,ENSG00000283709
chr10	26780349	26780550	10:26780349-26780550	ENSG00000223027,ENSG00000206605
chr10	26793061	26793274	10:26793061-26793274	ENSG00000223027,ENSG00000206605,ENSG00000283709
chr10	26799414	26799646	10:26799414-26799646	ENSG00000234788,ENSG00000235843,ENSG00000136754,ENSG00000223027,ENSG00000206605,ENSG00000283709
chr10	26804634	26805499	10:26804634-26805499	ENSG00000234788,ENSG00000235843,ENSG00000136754,ENSG00000223027,ENSG00000206605,ENSG00000283709
chr10	26829923	26830242	10:26829923-26830242	ENSG00000234788,ENSG00000235843,ENSG00000136754,ENSG00000283709
chr10	26857565	26857817	10:26857565-26857817	ENSG00000136754
chr10	26860400	26861249	10:26860400-26861249	ENSG00000234788,ENSG00000235843,ENSG00000136754,ENSG00000283709
chr10	26881983	26882269	10:26881983-26882269	ENSG00000148459,ENSG00000234788,ENSG00000235843,ENSG00000136754,ENSG00000283709
chr10	27099890	27100832	10:27099890-27100832	ENSG00000283709,ENSG00000107890,ENSG00000199855,ENSG00000136758,ENSG00000252639,ENSG00000251839
chr10	27154180	27154622	10:27154180-27154622	ENSG00000199855,ENSG00000136758,ENSG00000120539,ENSG00000252639,ENSG00000251839
chr10	27155070	27155553	10:27155070-27155553	ENSG00000199855,ENSG00000136758,ENSG00000120539,ENSG00000107897,ENSG00000252639,ENSG00000251839,ENSG00000262412
chr10	27155858	27156094	10:27155858-27156094	ENSG00000136758,ENSG00000120539,ENSG00000252639,ENSG00000251839
chr10	27240496	27241197	10:27240496-27241197	ENSG00000107897,ENSG00000252639,ENSG00000251839,ENSG00000262412
chr10	27242044	27242470	10:27242044-27242470	ENSG00000107897,ENSG00000252639,ENSG00000251839,ENSG00000262412,ENSG00000230445
chr10	27252336	27252847	10:27252336-27252847	ENSG00000107897,ENSG00000252639,ENSG00000251839,ENSG00000262412,ENSG00000230445,ENSG00000238021,ENSG00000278830,ENSG00000237956
chr10	27257515	27257849	10:27257515-27257849	ENSG00000107897,ENSG00000251839,ENSG00000262412,ENSG00000230445,ENSG00000238021,ENSG00000278830
chr10	27258688	27259359	10:27258688-27259359	ENSG00000107897,ENSG00000252639,ENSG00000251839,ENSG00000262412,ENSG00000230445,ENSG00000238021,ENSG00000278830
chr10	27291466	27291868	10:27291466-27291868	ENSG00000252639,ENSG00000251839,ENSG00000278830,ENSG00000215409,ENSG00000207135,ENSG00000260151,ENSG00000237956,ENSG00000182077
chr10	27319856	27320205	10:27319856-27320205	ENSG00000252639,ENSG00000278830,ENSG00000200369,ENSG00000215409,ENSG00000207135,ENSG00000260151,ENSG00000213770,ENSG00000237956,ENSG00000182077
chr10	27354765	27354955	10:27354765-27354955	ENSG00000252639,ENSG00000251839,ENSG00000278830,ENSG00000215409,ENSG00000207135,ENSG00000260151,ENSG00000213770,ENSG00000237956,ENSG00000182077
chr10	27464922	27465434	10:27464922-27465434	ENSG00000278830,ENSG00000237956,ENSG00000182077,ENSG00000099246,ENSG00000226016
chr10	27503746	27504761	10:27503746-27504761	ENSG00000182077,ENSG00000099246
chr10	27568449	27568967	10:27568449-27568967	ENSG00000237956,ENSG00000182077,ENSG00000099246,ENSG00000285737,ENSG00000251810,ENSG00000226016,ENSG00000224439
chr10	27742232	27742844	10:27742232-27742844	ENSG00000150051,ENSG00000230500,ENSG00000251810,ENSG00000226016
chr10	27744336	27744617	10:27744336-27744617	ENSG00000150051,ENSG00000230500,ENSG00000251810
chr10	27958314	27958844	10:27958314-27958844	ENSG00000182077,ENSG00000169126,ENSG00000251810,ENSG00000226016
chr10	27998186	27999136	10:27998186-27999136	ENSG00000169126,ENSG00000251810,ENSG00000226016,ENSG00000233472,ENSG00000226395
chr10	28208611	28208846	10:28208611-28208846	ENSG00000150054
chr10	28233217	28233662	10:28233217-28233662	ENSG00000251810,ENSG00000226016,ENSG00000150054
chr10	28241859	28242050	10:28241859-28242050	ENSG00000251810,ENSG00000150054,ENSG00000286413
chr10	28248307	28248784	10:28248307-28248784	ENSG00000251810,ENSG00000286413,ENSG00000222666,ENSG00000224439
chr10	28282032	28282557	10:28282032-28282557	ENSG00000150054,ENSG00000286413,ENSG00000275036
chr10	28284036	28284432	10:28284036-28284432	ENSG00000150054,ENSG00000286413,ENSG00000275036,ENSG00000222666
chr10	28302607	28303403	10:28302607-28303403	ENSG00000182077,ENSG00000251810,ENSG00000150054,ENSG00000286413,ENSG00000275036,ENSG00000282996,ENSG00000237746,ENSG00000222666,ENSG00000224439,ENSG00000222705,ENSG00000236716
chr10	28326491	28327134	10:28326491-28327134	ENSG00000150054,ENSG00000286413,ENSG00000237746
chr10	28333429	28333671	10:28333429-28333671	ENSG00000150054,ENSG00000286413,ENSG00000237746,ENSG00000222666
chr10	28334177	28334651	10:28334177-28334651	ENSG00000237956,ENSG00000251810,ENSG00000226016,ENSG00000150054,ENSG00000286413,ENSG00000282996,ENSG00000237746,ENSG00000222666,ENSG00000224439,ENSG00000222705,ENSG00000201001
chr10	28368077	28368434	10:28368077-28368434	ENSG00000286413,ENSG00000237746,ENSG00000222666,ENSG00000224439,ENSG00000222705
chr10	28381918	28382139	10:28381918-28382139	ENSG00000237956,ENSG00000182077,ENSG00000251810,ENSG00000226016,ENSG00000286413,ENSG00000282996,ENSG00000237746,ENSG00000222666,ENSG00000224439,ENSG00000222705,ENSG00000236716
chr10	28394108	28394317	10:28394108-28394317	ENSG00000237956,ENSG00000251810,ENSG00000286413,ENSG00000222666,ENSG00000224439,ENSG00000222705
chr10	28491998	28492635	10:28491998-28492635	ENSG00000222666,ENSG00000237128,ENSG00000224439,ENSG00000222705,ENSG00000254635,ENSG00000095787,ENSG00000252401,ENSG00000201001,ENSG00000199402
chr10	28502358	28502667	10:28502358-28502667	ENSG00000237128,ENSG00000224439,ENSG00000222705,ENSG00000254635,ENSG00000095787
chr10	28532305	28533570	10:28532305-28533570	ENSG00000224439,ENSG00000222705,ENSG00000254635,ENSG00000095787
chr10	28668625	28669044	10:28668625-28669044	ENSG00000222705,ENSG00000252401,ENSG00000231911,ENSG00000207483,ENSG00000095739,ENSG00000232624,ENSG00000236716,ENSG00000201001,ENSG00000235824,ENSG00000271220,ENSG00000199402,ENSG00000229605,ENSG00000120563
chr10	28676868	28678276	10:28676868-28678276	ENSG00000224439,ENSG00000222705,ENSG00000252401,ENSG00000231911,ENSG00000207483,ENSG00000095739,ENSG00000232624,ENSG00000236716,ENSG00000201001,ENSG00000235824,ENSG00000271220,ENSG00000199402,ENSG00000229605,ENSG00000120563
chr10	29408937	29410405	10:29408937-29410405	ENSG00000287402,ENSG00000224597,ENSG00000274985
chr10	29590362	29590550	10:29590362-29590550	ENSG00000274985,ENSG00000207612,ENSG00000212411,ENSG00000216035
chr10	29659027	29659591	10:29659027-29659591	ENSG00000197321,ENSG00000207612,ENSG00000212411,ENSG00000216035,ENSG00000225976,ENSG00000222092
chr10	29681776	29682002	10:29681776-29682002	ENSG00000197321,ENSG00000207612,ENSG00000212411,ENSG00000216035,ENSG00000225976,ENSG00000222092
chr10	29725431	29725825	10:29725431-29725825	ENSG00000274985,ENSG00000197321,ENSG00000207612,ENSG00000212411,ENSG00000216035,ENSG00000225976,ENSG00000222092
chr10	29735104	29736232	10:29735104-29736232	ENSG00000197321,ENSG00000207612,ENSG00000212411,ENSG00000216035,ENSG00000225976,ENSG00000222092
chr10	29736693	29737109	10:29736693-29737109	ENSG00000197321,ENSG00000207612,ENSG00000212411,ENSG00000216035,ENSG00000225976,ENSG00000222092
chr10	29804385	29804646	10:29804385-29804646	ENSG00000207612
chr10	29842057	29842452	10:29842057-29842452	ENSG00000274985,ENSG00000207612,ENSG00000212411,ENSG00000216035,ENSG00000222092,ENSG00000237936
chr10	29878383	29878797	10:29878383-29878797	ENSG00000232624,ENSG00000236716,ENSG00000235824,ENSG00000199402,ENSG00000120563,ENSG00000274985,ENSG00000207612,ENSG00000212411,ENSG00000216035,ENSG00000225976,ENSG00000222092,ENSG00000237936
chr10	30027047	30028072	10:30027047-30028072	ENSG00000232624,ENSG00000236716,ENSG00000199402,ENSG00000229605,ENSG00000120563,ENSG00000274985,ENSG00000207612,ENSG00000212411,ENSG00000165757,ENSG00000200887,ENSG00000230125,ENSG00000259994,ENSG00000285824
chr10	30038068	30038273	10:30038068-30038273	ENSG00000165757,ENSG00000259994,ENSG00000285824
chr10	30049255	30049696	10:30049255-30049696	ENSG00000165757,ENSG00000230125,ENSG00000259994,ENSG00000285824
chr10	30058834	30059663	10:30058834-30059663	ENSG00000165757,ENSG00000259994,ENSG00000285824
chr10	30119164	30119430	10:30119164-30119430	ENSG00000165757,ENSG00000230125
chr10	30215651	30215902	10:30215651-30215902	ENSG00000120563,ENSG00000200887,ENSG00000230125,ENSG00000259994,ENSG00000285824
chr10	30219772	30220349	10:30219772-30220349	ENSG00000200887,ENSG00000230125,ENSG00000259994,ENSG00000285824
chr10	30231010	30231383	10:30231010-30231383	ENSG00000230125,ENSG00000259994,ENSG00000285824
chr10	30285055	30285426	10:30285055-30285426	ENSG00000200887,ENSG00000230125,ENSG00000259994,ENSG00000285824
chr10	30348870	30349140	10:30348870-30349140	ENSG00000259994,ENSG00000107951,ENSG00000285824,ENSG00000250833,ENSG00000241621,ENSG00000239625,ENSG00000284277
chr10	30359839	30360083	10:30359839-30360083	ENSG00000259994,ENSG00000107951,ENSG00000285824,ENSG00000250833,ENSG00000241621,ENSG00000239625,ENSG00000284277
chr10	30384812	30384997	10:30384812-30384997	ENSG00000107951,ENSG00000241621,ENSG00000239625,ENSG00000284277,ENSG00000214434,ENSG00000235679,ENSG00000224473
chr10	30415691	30415870	10:30415691-30415870	ENSG00000241621,ENSG00000224473,ENSG00000107968,ENSG00000213778,ENSG00000287420,ENSG00000230298,ENSG00000151033
chr10	30423503	30423791	10:30423503-30423791	ENSG00000241621,ENSG00000224473,ENSG00000107968,ENSG00000213778,ENSG00000287420,ENSG00000230298
chr10	30427459	30428154	10:30427459-30428154	ENSG00000224473,ENSG00000107968
chr10	30433434	30434865	10:30433434-30434865	ENSG00000224473,ENSG00000107968,ENSG00000213778
chr10	30488133	30488629	10:30488133-30488629	ENSG00000241621,ENSG00000239625,ENSG00000284277,ENSG00000224473,ENSG00000213778,ENSG00000287420,ENSG00000230298,ENSG00000151033
chr10	30505441	30505677	10:30505441-30505677	ENSG00000224473,ENSG00000213778,ENSG00000287420
chr10	30529462	30530033	10:30529462-30530033	ENSG00000241621,ENSG00000224473,ENSG00000213778,ENSG00000287420,ENSG00000230298,ENSG00000151033
chr10	30551085	30551337	10:30551085-30551337	ENSG00000241621,ENSG00000239625,ENSG00000284277,ENSG00000224473,ENSG00000213778,ENSG00000228800,ENSG00000239744,ENSG00000230298,ENSG00000285630,ENSG00000151033
chr10	30587444	30587930	10:30587444-30587930	ENSG00000241621,ENSG00000239625,ENSG00000284277,ENSG00000224473,ENSG00000230298,ENSG00000285630,ENSG00000151033
chr10	30599941	30600235	10:30599941-30600235	ENSG00000241621,ENSG00000239625,ENSG00000284277,ENSG00000224473,ENSG00000230298,ENSG00000285630,ENSG00000151033
chr10	30687770	30687954	10:30687770-30687954	ENSG00000151033,ENSG00000234814
chr10	30696629	30696884	10:30696629-30696884	ENSG00000234814
chr10	30701815	30701998	10:30701815-30701998	ENSG00000234814
chr10	30704997	30706008	10:30704997-30706008	ENSG00000231855,ENSG00000151033,ENSG00000234814,ENSG00000230720,ENSG00000272914,ENSG00000237135,ENSG00000272381,ENSG00000252479,ENSG00000230397,ENSG00000285781
chr10	30726867	30727263	10:30726867-30727263	ENSG00000230720,ENSG00000272914,ENSG00000237135,ENSG00000272381,ENSG00000252479,ENSG00000230397,ENSG00000285781
chr10	30751804	30752090	10:30751804-30752090	ENSG00000272914,ENSG00000272381,ENSG00000252479,ENSG00000230397,ENSG00000285781
chr10	30784012	30784226	10:30784012-30784226	ENSG00000272914,ENSG00000237135,ENSG00000252479,ENSG00000230397,ENSG00000285781
chr10	30784948	30785613	10:30784948-30785613	ENSG00000272914,ENSG00000237135,ENSG00000272381,ENSG00000252479,ENSG00000230397,ENSG00000285781
chr10	30983256	30983497	10:30983256-30983497	ENSG00000183621,ENSG00000272914,ENSG00000237135,ENSG00000272381,ENSG00000252479
chr10	31031560	31032481	10:31031560-31032481	ENSG00000183621,ENSG00000272914,ENSG00000237135,ENSG00000287564,ENSG00000272381,ENSG00000237036,ENSG00000252479,ENSG00000148516,ENSG00000230397,ENSG00000285781
chr10	31090649	31091208	10:31090649-31091208	ENSG00000272914,ENSG00000237135,ENSG00000272381,ENSG00000252479,ENSG00000230397,ENSG00000285781
chr10	31133742	31134185	10:31133742-31134185	ENSG00000272914,ENSG00000237135,ENSG00000272381,ENSG00000237036,ENSG00000252479,ENSG00000148516,ENSG00000230397,ENSG00000285781
chr10	31318389	31319024	10:31318389-31319024	ENSG00000237036,ENSG00000148516,ENSG00000230397,ENSG00000285781
chr10	31319245	31320380	10:31319245-31320380	ENSG00000237036,ENSG00000252479,ENSG00000148516,ENSG00000230397,ENSG00000285781
chr10	31426129	31426542	10:31426129-31426542	ENSG00000272381,ENSG00000252479,ENSG00000230397,ENSG00000285781
chr10	31469348	31469537	10:31469348-31469537	ENSG00000272381,ENSG00000252479,ENSG00000230397,ENSG00000285781
chr10	31582019	31582253	10:31582019-31582253	ENSG00000231855,ENSG00000286694,ENSG00000230397,ENSG00000285781
chr10	31603299	31603975	10:31603299-31603975	ENSG00000231855,ENSG00000286694,ENSG00000223834,ENSG00000252479,ENSG00000230397,ENSG00000285781
chr10	31700234	31700436	10:31700234-31700436	ENSG00000237797,ENSG00000231855,ENSG00000286694,ENSG00000252479,ENSG00000230397,ENSG00000285781
chr10	31706940	31707243	10:31706940-31707243	ENSG00000237797,ENSG00000231855,ENSG00000286694,ENSG00000230397,ENSG00000285781
chr10	31707438	31708032	10:31707438-31708032	ENSG00000237797,ENSG00000231855,ENSG00000286694,ENSG00000252479,ENSG00000230397,ENSG00000285781
chr10	31750021	31750451	10:31750021-31750451	ENSG00000222412,ENSG00000231855,ENSG00000286694
chr10	31754114	31754385	10:31754114-31754385	ENSG00000222412,ENSG00000231855,ENSG00000286694
chr10	31759854	31760643	10:31759854-31760643	ENSG00000222412,ENSG00000231855,ENSG00000286694,ENSG00000272914,ENSG00000237135,ENSG00000272381,ENSG00000252479,ENSG00000148516,ENSG00000230397,ENSG00000285781
chr10	31862356	31862640	10:31862356-31862640	ENSG00000233190,ENSG00000252482,ENSG00000239731,ENSG00000230240,ENSG00000231148,ENSG00000165322
chr10	31928330	31929183	10:31928330-31929183	ENSG00000233190,ENSG00000252482,ENSG00000239731,ENSG00000230240,ENSG00000231148,ENSG00000165322
chr10	31929888	31930133	10:31929888-31930133	ENSG00000239731,ENSG00000231148,ENSG00000165322
chr10	31961498	31961713	10:31961498-31961713	ENSG00000233190,ENSG00000252482,ENSG00000239731,ENSG00000230240,ENSG00000231148
chr10	31970522	31970821	10:31970522-31970821	ENSG00000252482,ENSG00000239731,ENSG00000230240
chr10	32055662	32056612	10:32055662-32056612	ENSG00000233190,ENSG00000252482,ENSG00000234811,ENSG00000235113,ENSG00000234335,ENSG00000206660,ENSG00000170759,ENSG00000239731
chr10	32122925	32123472	10:32122925-32123472	ENSG00000231245,ENSG00000233190,ENSG00000252482,ENSG00000234811,ENSG00000235113,ENSG00000234335,ENSG00000239731
chr10	32190810	32191115	10:32190810-32191115	ENSG00000227253,ENSG00000233190,ENSG00000217094,ENSG00000252482,ENSG00000234335
chr10	32317708	32318217	10:32317708-32318217	ENSG00000265319,ENSG00000231245,ENSG00000200484,ENSG00000229327,ENSG00000233825,ENSG00000226842,ENSG00000120616,ENSG00000227253,ENSG00000233190,ENSG00000252482
chr10	32332276	32332530	10:32332276-32332530	ENSG00000200484,ENSG00000229327,ENSG00000233825,ENSG00000226842,ENSG00000120616,ENSG00000227253,ENSG00000233190,ENSG00000252482
chr10	32340784	32340979	10:32340784-32340979	ENSG00000229327,ENSG00000233825,ENSG00000226842,ENSG00000120616,ENSG00000227253,ENSG00000233190
chr10	32346170	32347656	10:32346170-32347656	ENSG00000200484,ENSG00000229327,ENSG00000233825,ENSG00000226842,ENSG00000120616,ENSG00000227253,ENSG00000233190,ENSG00000252482
chr10	32357239	32357513	10:32357239-32357513	ENSG00000200484,ENSG00000229327,ENSG00000233825,ENSG00000226842,ENSG00000120616,ENSG00000227253,ENSG00000233190
chr10	32377548	32377900	10:32377548-32377900	ENSG00000286409,ENSG00000200484,ENSG00000229327,ENSG00000233825,ENSG00000120616,ENSG00000227253
chr10	32378721	32378994	10:32378721-32378994	ENSG00000231245,ENSG00000216937,ENSG00000286409,ENSG00000200484,ENSG00000229327,ENSG00000233825,ENSG00000226842,ENSG00000120616,ENSG00000227253,ENSG00000233190
chr10	32445814	32446467	10:32445814-32446467	ENSG00000231245,ENSG00000216937,ENSG00000286409,ENSG00000200484
chr10	32650346	32650739	10:32650346-32650739	ENSG00000235962,ENSG00000229878,ENSG00000265319,ENSG00000234163,ENSG00000231245,ENSG00000233190
chr10	32957527	32958675	10:32957527-32958675	ENSG00000229656,ENSG00000228816,ENSG00000150093
chr10	32958944	32959144	10:32958944-32959144	ENSG00000229656,ENSG00000228816,ENSG00000150093
chr10	32980451	32981278	10:32980451-32981278	ENSG00000235962,ENSG00000229878,ENSG00000265319,ENSG00000234163,ENSG00000229656,ENSG00000228816,ENSG00000150093
chr10	33005332	33005864	10:33005332-33005864	ENSG00000235962,ENSG00000229878,ENSG00000265319,ENSG00000234163,ENSG00000229656,ENSG00000228816,ENSG00000150093
chr10	33139178	33139380	10:33139178-33139380	ENSG00000233387,ENSG00000235962,ENSG00000229878,ENSG00000265319,ENSG00000234163
chr10	33193284	33193650	10:33193284-33193650	ENSG00000226407,ENSG00000226412,ENSG00000287278,ENSG00000244356,ENSG00000238258,ENSG00000099250,ENSG00000233387,ENSG00000235962,ENSG00000229878,ENSG00000265319,ENSG00000234163
chr10	33241100	33241582	10:33241100-33241582	ENSG00000226407,ENSG00000287278,ENSG00000244356,ENSG00000238258,ENSG00000233387,ENSG00000235962,ENSG00000229878,ENSG00000265319,ENSG00000234163
chr10	33248538	33249067	10:33248538-33249067	ENSG00000226407,ENSG00000287278,ENSG00000244356,ENSG00000238258,ENSG00000099250,ENSG00000233387,ENSG00000235962,ENSG00000229878,ENSG00000265319,ENSG00000234163
chr10	33249688	33250067	10:33249688-33250067	ENSG00000244356,ENSG00000238258,ENSG00000233387,ENSG00000235962
chr10	33273299	33273695	10:33273299-33273695	ENSG00000234167,ENSG00000226407,ENSG00000226412,ENSG00000287278,ENSG00000244356,ENSG00000238258,ENSG00000099250,ENSG00000233387,ENSG00000235962,ENSG00000229878,ENSG00000265319,ENSG00000234163
chr10	33309474	33309652	10:33309474-33309652	ENSG00000287278,ENSG00000244356,ENSG00000238258
chr10	33314688	33315007	10:33314688-33315007	ENSG00000244356,ENSG00000238258
chr10	33334937	33335658	10:33334937-33335658	ENSG00000226407,ENSG00000226412,ENSG00000287278,ENSG00000273012,ENSG00000099250
chr10	33336683	33337053	10:33336683-33337053	ENSG00000287278,ENSG00000273012,ENSG00000099250
chr10	33419475	33419659	10:33419475-33419659	ENSG00000226407,ENSG00000226412,ENSG00000287278
chr10	33653652	33654179	10:33653652-33654179	ENSG00000226407,ENSG00000203565,ENSG00000226412,ENSG00000287278
chr10	33661810	33662229	10:33661810-33662229	ENSG00000234167,ENSG00000223470,ENSG00000226407,ENSG00000203565,ENSG00000226412,ENSG00000287278,ENSG00000233387,ENSG00000235962,ENSG00000229878,ENSG00000265319
chr10	33715269	33715585	10:33715269-33715585	ENSG00000226407,ENSG00000203565,ENSG00000226412
chr10	33773017	33773247	10:33773017-33773247	ENSG00000226407,ENSG00000261683
chr10	33922004	33922304	10:33922004-33922304	ENSG00000234167,ENSG00000223470,ENSG00000226407,ENSG00000226412,ENSG00000287278
chr10	34104975	34105231	10:34104975-34105231	ENSG00000234167,ENSG00000226407,ENSG00000287278
chr10	34200376	34200841	10:34200376-34200841	ENSG00000234167,ENSG00000199200,ENSG00000226407,ENSG00000287278,ENSG00000235962
chr10	34205563	34205995	10:34205563-34205995	ENSG00000234167,ENSG00000199200,ENSG00000226407,ENSG00000287278
chr10	34236907	34237328	10:34236907-34237328	ENSG00000283000,ENSG00000213724,ENSG00000222909,ENSG00000223047,ENSG00000234167,ENSG00000223470,ENSG00000226407,ENSG00000203565,ENSG00000226412,ENSG00000287278,ENSG00000235962,ENSG00000229878,ENSG00000265319,ENSG00000234163,ENSG00000231245
chr10	34252871	34253054	10:34252871-34253054	ENSG00000234167
chr10	34370084	34370511	10:34370084-34370511	ENSG00000234167,ENSG00000148498
chr10	34374760	34374962	10:34374760-34374962	ENSG00000234167,ENSG00000148498
chr10	34636633	34636961	10:34636633-34636961	ENSG00000229235,ENSG00000234167
chr10	34641804	34642016	10:34641804-34642016	ENSG00000283000,ENSG00000213724,ENSG00000229235,ENSG00000234167
chr10	34670011	34670323	10:34670011-34670323	ENSG00000283000,ENSG00000213724,ENSG00000222909,ENSG00000223047,ENSG00000232525,ENSG00000215184,ENSG00000229235
chr10	34740059	34740333	10:34740059-34740333	ENSG00000283000,ENSG00000213724,ENSG00000222909,ENSG00000223047,ENSG00000232525,ENSG00000226386,ENSG00000229235,ENSG00000234167
chr10	34780830	34781409	10:34780830-34781409	ENSG00000283000,ENSG00000213724,ENSG00000222909,ENSG00000223047,ENSG00000232525,ENSG00000226386,ENSG00000229235,ENSG00000148498
chr10	34790237	34790453	10:34790237-34790453	ENSG00000283000,ENSG00000213724,ENSG00000222909,ENSG00000223047,ENSG00000232525,ENSG00000226386,ENSG00000229235,ENSG00000148498
chr10	34808987	34809692	10:34808987-34809692	ENSG00000283000,ENSG00000213724,ENSG00000222909,ENSG00000223047,ENSG00000232525,ENSG00000226386,ENSG00000229235,ENSG00000148498
chr10	34814551	34815984	10:34814551-34815984	ENSG00000283000,ENSG00000213724,ENSG00000222909,ENSG00000223047,ENSG00000232525,ENSG00000226386,ENSG00000148498
chr10	34816422	34816634	10:34816422-34816634	ENSG00000226386,ENSG00000148498
chr10	34830651	34830976	10:34830651-34830976	ENSG00000283000,ENSG00000213724,ENSG00000222909,ENSG00000223047,ENSG00000232525,ENSG00000226386,ENSG00000148498
chr10	34836242	34836493	10:34836242-34836493	ENSG00000283000,ENSG00000213724,ENSG00000222909,ENSG00000223047,ENSG00000232525,ENSG00000226386,ENSG00000229235,ENSG00000148498
chr10	35089728	35090680	10:35089728-35090680	ENSG00000253070,ENSG00000233200,ENSG00000230534,ENSG00000266228,ENSG00000108094
chr10	35101601	35101938	10:35101601-35101938	ENSG00000200097,ENSG00000253070,ENSG00000233200,ENSG00000266228,ENSG00000108094
chr10	35120334	35120575	10:35120334-35120575	ENSG00000095794,ENSG00000230534
chr10	35126676	35127826	10:35126676-35127826	ENSG00000253070,ENSG00000233200,ENSG00000269952,ENSG00000233343,ENSG00000253054,ENSG00000095794,ENSG00000230534
chr10	35149322	35149814	10:35149322-35149814	ENSG00000253070,ENSG00000233200,ENSG00000233343,ENSG00000253054,ENSG00000095794,ENSG00000230534,ENSG00000266228
chr10	35195621	35196266	10:35195621-35196266	ENSG00000253070,ENSG00000233200,ENSG00000269952,ENSG00000233343,ENSG00000253054,ENSG00000095794,ENSG00000230534
chr10	35218436	35218704	10:35218436-35218704	ENSG00000253070,ENSG00000233200,ENSG00000269952,ENSG00000095794,ENSG00000230534
chr10	35336048	35336872	10:35336048-35336872	ENSG00000287945,ENSG00000271335,ENSG00000200097,ENSG00000108100,ENSG00000253070,ENSG00000233200
chr10	35337055	35337507	10:35337055-35337507	ENSG00000271335,ENSG00000200097,ENSG00000108100
chr10	35341540	35341768	10:35341540-35341768	ENSG00000271335,ENSG00000108100
chr10	35369206	35369489	10:35369206-35369489	ENSG00000287945,ENSG00000200097,ENSG00000253070,ENSG00000233200
chr10	35372497	35372751	10:35372497-35372751	ENSG00000287945,ENSG00000200097,ENSG00000253070,ENSG00000233200
chr10	35379060	35379755	10:35379060-35379755	ENSG00000287945,ENSG00000271335,ENSG00000200097,ENSG00000108100,ENSG00000253070,ENSG00000233200
chr10	35409185	35409497	10:35409185-35409497	ENSG00000287945,ENSG00000200097,ENSG00000253070,ENSG00000233200
chr10	35416670	35417073	10:35416670-35417073	ENSG00000148513,ENSG00000287945,ENSG00000200097,ENSG00000253070,ENSG00000233200
chr10	35451296	35451610	10:35451296-35451610	ENSG00000287945,ENSG00000200097
chr10	35518735	35519315	10:35518735-35519315	ENSG00000287945,ENSG00000200097,ENSG00000108100,ENSG00000253070,ENSG00000233200
chr10	35549401	35550270	10:35549401-35550270	ENSG00000206796,ENSG00000200097,ENSG00000253070,ENSG00000233200
chr10	35564654	35564931	10:35564654-35564931	ENSG00000200097,ENSG00000253070,ENSG00000233200
chr10	35568674	35569386	10:35568674-35569386	ENSG00000226646,ENSG00000200097,ENSG00000253070,ENSG00000233200
chr10	35585039	35585225	10:35585039-35585225	ENSG00000200097,ENSG00000253070,ENSG00000233200
chr10	35586178	35586399	10:35586178-35586399	ENSG00000244402,ENSG00000226646,ENSG00000200097,ENSG00000253070,ENSG00000233200
chr10	35607803	35608306	10:35607803-35608306	ENSG00000177291,ENSG00000273312,ENSG00000200097,ENSG00000253070,ENSG00000233200
chr10	35640815	35641365	10:35640815-35641365	ENSG00000227313,ENSG00000226646,ENSG00000284265,ENSG00000287528,ENSG00000177283
chr10	35641724	35642793	10:35641724-35642793	ENSG00000235687,ENSG00000206796,ENSG00000207271,ENSG00000274458,ENSG00000237002,ENSG00000228694,ENSG00000236626,ENSG00000227475,ENSG00000227313,ENSG00000226646,ENSG00000284265,ENSG00000287528,ENSG00000177283,ENSG00000253070,ENSG00000233200
chr10	35778342	35778755	10:35778342-35778755	ENSG00000236313,ENSG00000244402,ENSG00000235687,ENSG00000206796,ENSG00000233533,ENSG00000238176,ENSG00000207271,ENSG00000274458,ENSG00000237002,ENSG00000228694,ENSG00000236626,ENSG00000227313,ENSG00000280719,ENSG00000226646
chr10	35870893	35871144	10:35870893-35871144	ENSG00000224920,ENSG00000236313,ENSG00000237970,ENSG00000252621,ENSG00000235687,ENSG00000234918,ENSG00000206796,ENSG00000148513,ENSG00000233533,ENSG00000238176,ENSG00000236626,ENSG00000227475,ENSG00000227313,ENSG00000226646
chr10	36062127	36062338	10:36062127-36062338	ENSG00000256892,ENSG00000225276,ENSG00000236313,ENSG00000237970,ENSG00000252621,ENSG00000244402,ENSG00000235687,ENSG00000234918,ENSG00000206796,ENSG00000148513,ENSG00000207271,ENSG00000274458,ENSG00000237002,ENSG00000228694,ENSG00000236626,ENSG00000227475,ENSG00000227313,ENSG00000226646
chr10	36172634	36172812	10:36172634-36172812	ENSG00000224920,ENSG00000236313,ENSG00000237970,ENSG00000252621,ENSG00000244402,ENSG00000235687,ENSG00000234918,ENSG00000206796,ENSG00000207271,ENSG00000274458,ENSG00000237002,ENSG00000228694,ENSG00000236626,ENSG00000227475,ENSG00000227313,ENSG00000226646
chr10	36526083	36526469	10:36526083-36526469	ENSG00000277133,ENSG00000224920,ENSG00000236313,ENSG00000237970,ENSG00000252621,ENSG00000244402,ENSG00000235687,ENSG00000234918,ENSG00000206796,ENSG00000233533,ENSG00000238176,ENSG00000207271,ENSG00000229644,ENSG00000274458,ENSG00000237002,ENSG00000228694,ENSG00000236626,ENSG00000226646
chr10	36534508	36535155	10:36534508-36535155	ENSG00000233832,ENSG00000227679,ENSG00000234541,ENSG00000227264,ENSG00000233867,ENSG00000277133,ENSG00000215151,ENSG00000226113,ENSG00000225965,ENSG00000235197,ENSG00000225192,ENSG00000260137,ENSG00000226578,ENSG00000256892,ENSG00000225276,ENSG00000224920,ENSG00000236313,ENSG00000237970,ENSG00000252621,ENSG00000244402,ENSG00000235687,ENSG00000234918,ENSG00000206796,ENSG00000148513,ENSG00000233533,ENSG00000238176,ENSG00000207271,ENSG00000229644,ENSG00000274458,ENSG00000237002,ENSG00000228694,ENSG00000236626,ENSG00000227475,ENSG00000227313,ENSG00000226646,ENSG00000200097
chr10	36989154	36989566	10:36989154-36989566	ENSG00000234541,ENSG00000227264,ENSG00000233867,ENSG00000277133,ENSG00000215151,ENSG00000226113,ENSG00000226578,ENSG00000256892,ENSG00000225276,ENSG00000224920,ENSG00000236313,ENSG00000237970,ENSG00000252621,ENSG00000244402,ENSG00000235687,ENSG00000234918,ENSG00000206796,ENSG00000148513,ENSG00000225355,ENSG00000233533,ENSG00000238176
chr10	37857229	37858378	10:37857229-37858378	ENSG00000234541,ENSG00000227264,ENSG00000233867,ENSG00000225638,ENSG00000277133,ENSG00000215151,ENSG00000224761,ENSG00000225965,ENSG00000272983,ENSG00000235197,ENSG00000151963,ENSG00000236514,ENSG00000228828,ENSG00000225192,ENSG00000260137,ENSG00000198105,ENSG00000226578,ENSG00000256892,ENSG00000225276,ENSG00000224920,ENSG00000236313,ENSG00000237970,ENSG00000244402,ENSG00000235687,ENSG00000234918,ENSG00000206796
chr10	37976101	37976942	10:37976101-37976942	ENSG00000233832,ENSG00000227679,ENSG00000234541,ENSG00000227264,ENSG00000233867,ENSG00000277133,ENSG00000215151,ENSG00000234941,ENSG00000226113,ENSG00000224761,ENSG00000225965,ENSG00000272983,ENSG00000283930,ENSG00000075407,ENSG00000235964,ENSG00000226086,ENSG00000275675,ENSG00000189180,ENSG00000206840,ENSG00000226447,ENSG00000175395,ENSG00000235197,ENSG00000151963,ENSG00000236514,ENSG00000228828,ENSG00000225192,ENSG00000260137,ENSG00000198105,ENSG00000226578,ENSG00000256892,ENSG00000225276,ENSG00000224920,ENSG00000236313,ENSG00000237970,ENSG00000252621,ENSG00000244402,ENSG00000235687,ENSG00000234918
chr10	38010355	38011261	10:38010355-38011261	ENSG00000233832,ENSG00000227679,ENSG00000234541,ENSG00000227264,ENSG00000233867,ENSG00000277133,ENSG00000215151,ENSG00000234941,ENSG00000226113,ENSG00000224761,ENSG00000225965,ENSG00000272983,ENSG00000283930,ENSG00000075407,ENSG00000235964,ENSG00000226086,ENSG00000275675,ENSG00000189180,ENSG00000206840,ENSG00000226447,ENSG00000175395,ENSG00000235197,ENSG00000151963,ENSG00000228828,ENSG00000225192,ENSG00000260137,ENSG00000226578,ENSG00000256892,ENSG00000225276,ENSG00000236313,ENSG00000237970,ENSG00000252621,ENSG00000235687
chr10	38038354	38039011	10:38038354-38039011	ENSG00000233832,ENSG00000227679,ENSG00000234541,ENSG00000227264,ENSG00000233867,ENSG00000277133,ENSG00000215151,ENSG00000222314,ENSG00000234941,ENSG00000226113,ENSG00000224761,ENSG00000225965,ENSG00000272983,ENSG00000283930,ENSG00000075407,ENSG00000235964,ENSG00000226086,ENSG00000275675,ENSG00000252132,ENSG00000189180,ENSG00000206840,ENSG00000235197,ENSG00000151963,ENSG00000228828,ENSG00000225192,ENSG00000260137,ENSG00000226578,ENSG00000256892,ENSG00000225276,ENSG00000224920,ENSG00000236313,ENSG00000237970,ENSG00000252621,ENSG00000244402,ENSG00000235687,ENSG00000234918,ENSG00000206796,ENSG00000148513
chr10	38050264	38050564	10:38050264-38050564	ENSG00000233832,ENSG00000227679,ENSG00000234541,ENSG00000227264,ENSG00000225638,ENSG00000277133,ENSG00000215151,ENSG00000222314,ENSG00000234941,ENSG00000226113,ENSG00000224761,ENSG00000225965,ENSG00000272983,ENSG00000226086,ENSG00000275675,ENSG00000252132,ENSG00000206840,ENSG00000235197,ENSG00000151963,ENSG00000228828,ENSG00000225192,ENSG00000260137,ENSG00000226578,ENSG00000256892,ENSG00000225276,ENSG00000224920,ENSG00000237970,ENSG00000252621,ENSG00000244402,ENSG00000235687,ENSG00000234918
chr10	38093978	38094887	10:38093978-38094887	ENSG00000233832,ENSG00000227679,ENSG00000234541,ENSG00000227264,ENSG00000233867,ENSG00000277133,ENSG00000215151,ENSG00000234941,ENSG00000226113,ENSG00000224761,ENSG00000225965,ENSG00000272983,ENSG00000283930,ENSG00000075407,ENSG00000235964,ENSG00000226086,ENSG00000275675,ENSG00000189180,ENSG00000206840,ENSG00000226447,ENSG00000175395,ENSG00000235197,ENSG00000151963,ENSG00000228828,ENSG00000225192,ENSG00000260137,ENSG00000226578,ENSG00000256892,ENSG00000225276,ENSG00000224920,ENSG00000236313,ENSG00000237970,ENSG00000252621,ENSG00000235687,ENSG00000234918,ENSG00000206796,ENSG00000148513
chr10	38356016	38356616	10:38356016-38356616	ENSG00000233832,ENSG00000227679,ENSG00000234541,ENSG00000227264,ENSG00000233867,ENSG00000225638,ENSG00000277133,ENSG00000215151,ENSG00000222314,ENSG00000276805,ENSG00000120555,ENSG00000099251,ENSG00000234941,ENSG00000226113,ENSG00000224761,ENSG00000225965,ENSG00000272983,ENSG00000226086,ENSG00000275675,ENSG00000206840,ENSG00000235197,ENSG00000151963,ENSG00000228828,ENSG00000225192,ENSG00000260137,ENSG00000226578,ENSG00000256892,ENSG00000225276,ENSG00000224920,ENSG00000236313,ENSG00000237970,ENSG00000252621,ENSG00000244402,ENSG00000235687,ENSG00000234918,ENSG00000206796,ENSG00000148513
chr10	38402495	38403416	10:38402495-38403416	ENSG00000233832,ENSG00000227679,ENSG00000234541,ENSG00000227264,ENSG00000233867,ENSG00000225638,ENSG00000277133,ENSG00000215151,ENSG00000228882,ENSG00000222314,ENSG00000276805,ENSG00000120555,ENSG00000099251,ENSG00000226113,ENSG00000224761,ENSG00000225965,ENSG00000272983,ENSG00000275675,ENSG00000206840,ENSG00000226447,ENSG00000175395,ENSG00000235197,ENSG00000151963,ENSG00000228828,ENSG00000225192,ENSG00000260137,ENSG00000226578,ENSG00000256892,ENSG00000225276,ENSG00000224920,ENSG00000236313,ENSG00000237970,ENSG00000252621,ENSG00000244402,ENSG00000235687,ENSG00000234918,ENSG00000206796
chr10	38449459	38449945	10:38449459-38449945	ENSG00000233832,ENSG00000227679,ENSG00000234541,ENSG00000227264,ENSG00000233867,ENSG00000225638,ENSG00000277133,ENSG00000215151,ENSG00000203496,ENSG00000228882,ENSG00000222314,ENSG00000234941,ENSG00000226113,ENSG00000224761,ENSG00000225965,ENSG00000151963,ENSG00000228828,ENSG00000225192,ENSG00000260137,ENSG00000226578,ENSG00000237970,ENSG00000252621,ENSG00000235687,ENSG00000234918
chr10	38488982	38489251	10:38488982-38489251	-
chr10	38509337	38509542	10:38509337-38509542	-
chr10	38527863	38528107	10:38527863-38528107	-
chr10	38528388	38529578	10:38528388-38529578	-
chr10	38785700	38786402	10:38785700-38786402	-
chr10	38794953	38795285	10:38794953-38795285	-
chr10	38814028	38814272	10:38814028-38814272	-
chr10	41883077	41884179	10:41883077-41884179	-
chr10	41880702	41881336	10:41880702-41881336	-
chr10	41879067	41880001	10:41879067-41880001	-
chr10	41874800	41875581	10:41874800-41875581	-
chr10	41873490	41874260	10:41873490-41874260	-
chr10	41870473	41870907	10:41870473-41870907	-
chr10	41869315	41869972	10:41869315-41869972	-
chr10	41867118	41867416	10:41867118-41867416	-
chr10	41865360	41865907	10:41865360-41865907	-
chr10	41862018	41862357	10:41862018-41862357	-
chr10	41859265	41860339	10:41859265-41860339	-
chr10	41857182	41857445	10:41857182-41857445	-
chr10	41852125	41852485	10:41852125-41852485	-
chr10	41851700	41851938	10:41851700-41851938	-
chr10	41848437	41848763	10:41848437-41848763	-
chr10	41840681	41842063	10:41840681-41842063	-
chr10	41839457	41840102	10:41839457-41840102	-
chr10	41831832	41832137	10:41831832-41832137	ENSG00000185904,ENSG00000279239,ENSG00000182632,ENSG00000228755,ENSG00000271650,ENSG00000229485
chr10	41830795	41831096	10:41830795-41831096	ENSG00000233515,ENSG00000185904,ENSG00000279239,ENSG00000182632,ENSG00000228755,ENSG00000271650,ENSG00000229485
chr10	41711837	41712811	10:41711837-41712811	-
chr10	41709467	41710984	10:41709467-41710984	-
chr10	41707598	41707809	10:41707598-41707809	-
chr10	41706290	41706789	10:41706290-41706789	-
chr10	41704304	41705675	10:41704304-41705675	-
chr10	41702981	41703376	10:41702981-41703376	-
chr10	41701314	41701566	10:41701314-41701566	-
chr10	41699892	41700539	10:41699892-41700539	-
chr10	41698258	41698789	10:41698258-41698789	-
chr10	41696858	41697280	10:41696858-41697280	-
chr10	41694954	41695825	10:41694954-41695825	-
chr10	41693761	41694425	10:41693761-41694425	-
chr10	42102054	42102387	10:42102054-42102387	-
chr10	42103631	42105022	10:42103631-42105022	-
chr10	42167012	42167341	10:42167012-42167341	ENSG00000185904,ENSG00000279239,ENSG00000182632,ENSG00000228755,ENSG00000274167,ENSG00000271650,ENSG00000229485
chr10	42183744	42184024	10:42183744-42184024	ENSG00000185904,ENSG00000279239,ENSG00000182632,ENSG00000228755,ENSG00000274167,ENSG00000271650,ENSG00000237592,ENSG00000229485
chr10	42303927	42304315	10:42303927-42304315	-
chr10	42319640	42319974	10:42319640-42319974	-
chr10	42321772	42322820	10:42321772-42322820	-
chr10	42367556	42368197	10:42367556-42368197	ENSG00000234864,ENSG00000185904,ENSG00000279239,ENSG00000182632,ENSG00000215146,ENSG00000228755,ENSG00000274167
chr10	42552186	42553235	10:42552186-42553235	ENSG00000234864,ENSG00000231009,ENSG00000232109,ENSG00000233515,ENSG00000285884,ENSG00000272387,ENSG00000272319,ENSG00000277479,ENSG00000196693,ENSG00000233837,ENSG00000270762,ENSG00000234420,ENSG00000185904,ENSG00000279239,ENSG00000182632,ENSG00000228755
chr10	42609807	42610368	10:42609807-42610368	ENSG00000234864,ENSG00000231009,ENSG00000232109,ENSG00000233515,ENSG00000251783,ENSG00000272387,ENSG00000272319,ENSG00000277479,ENSG00000196693,ENSG00000233837,ENSG00000185904,ENSG00000279239,ENSG00000182632,ENSG00000228755
chr10	42638031	42638849	10:42638031-42638849	ENSG00000234864,ENSG00000231009,ENSG00000232109,ENSG00000233515,ENSG00000285884,ENSG00000272387,ENSG00000272319,ENSG00000277479,ENSG00000196693,ENSG00000233837,ENSG00000234420,ENSG00000185904,ENSG00000279239,ENSG00000182632
chr10	42734715	42735009	10:42734715-42735009	ENSG00000230425,ENSG00000234864,ENSG00000231009,ENSG00000232109,ENSG00000233515,ENSG00000185904,ENSG00000279239,ENSG00000182632,ENSG00000228755
chr10	42753282	42753461	10:42753282-42753461	ENSG00000252416,ENSG00000259869,ENSG00000270552,ENSG00000234864,ENSG00000231009,ENSG00000232109,ENSG00000233515,ENSG00000272319,ENSG00000277479,ENSG00000185904,ENSG00000279239,ENSG00000182632
chr10	42754411	42755338	10:42754411-42755338	ENSG00000252416,ENSG00000165733,ENSG00000259869,ENSG00000270552,ENSG00000234864,ENSG00000231009,ENSG00000232109,ENSG00000233515,ENSG00000272319,ENSG00000277479,ENSG00000185904,ENSG00000279239,ENSG00000182632
chr10	42782154	42782862	10:42782154-42782862	ENSG00000252416,ENSG00000165733,ENSG00000259869,ENSG00000234864,ENSG00000231009,ENSG00000232109,ENSG00000233515,ENSG00000272387,ENSG00000272319,ENSG00000277479,ENSG00000233837,ENSG00000185904,ENSG00000279239,ENSG00000182632,ENSG00000274167
chr10	42847589	42847773	10:42847589-42847773	ENSG00000252416
chr10	42866190	42866880	10:42866190-42866880	ENSG00000263795,ENSG00000229630,ENSG00000234944,ENSG00000252416,ENSG00000228755
chr10	42898181	42898413	10:42898181-42898413	ENSG00000263795,ENSG00000229630,ENSG00000252416,ENSG00000234864,ENSG00000279239,ENSG00000182632,ENSG00000228755
chr10	42932889	42933115	10:42932889-42933115	ENSG00000263795,ENSG00000229630
chr10	42933438	42934500	10:42933438-42934500	ENSG00000263795,ENSG00000229630,ENSG00000252416,ENSG00000234864,ENSG00000232109,ENSG00000233515,ENSG00000185904,ENSG00000279239,ENSG00000182632,ENSG00000271650
chr10	43039651	43040023	10:43039651-43040023	ENSG00000263795,ENSG00000229630,ENSG00000234864
chr10	43044121	43045173	10:43044121-43045173	ENSG00000263795,ENSG00000229630
chr10	43057452	43057680	10:43057452-43057680	ENSG00000263795,ENSG00000229630
chr10	43059194	43059377	10:43059194-43059377	ENSG00000263795,ENSG00000229630
chr10	43076672	43076891	10:43076672-43076891	ENSG00000165731
chr10	43077086	43077535	10:43077086-43077535	ENSG00000165731,ENSG00000263795,ENSG00000229630
chr10	43082877	43083090	10:43082877-43083090	ENSG00000165731,ENSG00000263795,ENSG00000229630
chr10	43083655	43084147	10:43083655-43084147	ENSG00000165731,ENSG00000263795,ENSG00000229630
chr10	43104781	43105715	10:43104781-43105715	ENSG00000165731,ENSG00000252416
chr10	43120775	43121314	10:43120775-43121314	ENSG00000169826,ENSG00000273008,ENSG00000263795,ENSG00000229630,ENSG00000252416
chr10	43137693	43139034	10:43137693-43139034	ENSG00000169826,ENSG00000273008
chr10	43202299	43202582	10:43202299-43202582	ENSG00000198915
chr10	43205049	43205423	10:43205049-43205423	ENSG00000198915
chr10	43229351	43229792	10:43229351-43229792	ENSG00000198915
chr10	43231355	43232087	10:43231355-43232087	ENSG00000236114,ENSG00000198915,ENSG00000263795,ENSG00000234864,ENSG00000279239,ENSG00000228755,ENSG00000271650
chr10	43260232	43260487	10:43260232-43260487	ENSG00000236114,ENSG00000198915
chr10	43266388	43266609	10:43266388-43266609	ENSG00000198915
chr10	43293377	43293797	10:43293377-43293797	ENSG00000236114
chr10	43322895	43323084	10:43322895-43323084	ENSG00000224265
chr10	43337484	43337712	10:43337484-43337712	ENSG00000221468
chr10	43348565	43348760	10:43348565-43348760	ENSG00000150201,ENSG00000221468,ENSG00000285712
chr10	43362198	43362725	10:43362198-43362725	ENSG00000236114,ENSG00000252532,ENSG00000150201,ENSG00000285712
chr10	43396542	43397370	10:43396542-43397370	ENSG00000252532,ENSG00000169813,ENSG00000150201
chr10	43407328	43407590	10:43407328-43407590	ENSG00000169813
chr10	43408783	43409318	10:43408783-43409318	ENSG00000252532,ENSG00000243660,ENSG00000230555,ENSG00000221400,ENSG00000169813
chr10	43409830	43410039	10:43409830-43410039	ENSG00000169813
chr10	43418014	43418324	10:43418014-43418324	ENSG00000230555,ENSG00000221400,ENSG00000169813
chr10	43420358	43421090	10:43420358-43421090	ENSG00000252532,ENSG00000243660,ENSG00000230555,ENSG00000221400,ENSG00000169813,ENSG00000150201
chr10	43427277	43427713	10:43427277-43427713	ENSG00000243660,ENSG00000230555,ENSG00000221400
chr10	43436486	43437347	10:43436486-43437347	ENSG00000236114,ENSG00000252532,ENSG00000243660,ENSG00000230555,ENSG00000221400,ENSG00000169813,ENSG00000150201
chr10	43451952	43452571	10:43451952-43452571	ENSG00000236114,ENSG00000252532,ENSG00000243660,ENSG00000230555,ENSG00000169813,ENSG00000150201
chr10	43455450	43455969	10:43455450-43455969	ENSG00000252532,ENSG00000243660,ENSG00000169813
chr10	43574307	43574695	10:43574307-43574695	ENSG00000238263,ENSG00000237389,ENSG00000223910,ENSG00000196793,ENSG00000236114
chr10	43595123	43596225	10:43595123-43596225	ENSG00000238263,ENSG00000237389,ENSG00000223910,ENSG00000198298,ENSG00000232004,ENSG00000287852,ENSG00000236114
chr10	43596752	43596945	10:43596752-43596945	ENSG00000238263,ENSG00000237389,ENSG00000223910,ENSG00000198298,ENSG00000232004,ENSG00000287852,ENSG00000236114
chr10	43606351	43606948	10:43606351-43606948	ENSG00000228426,ENSG00000238263,ENSG00000237389,ENSG00000223910,ENSG00000198298,ENSG00000232004,ENSG00000287852,ENSG00000236114
chr10	43648212	43649174	10:43648212-43649174	ENSG00000234580,ENSG00000287173,ENSG00000270767,ENSG00000214089,ENSG00000223746,ENSG00000224162,ENSG00000271173,ENSG00000228426,ENSG00000230565,ENSG00000226245,ENSG00000169740,ENSG00000238263,ENSG00000237389,ENSG00000223910,ENSG00000198298,ENSG00000232004,ENSG00000236114
chr10	43689769	43690581	10:43689769-43690581	ENSG00000234580,ENSG00000287173,ENSG00000214089,ENSG00000107562,ENSG00000277288,ENSG00000229116,ENSG00000237590,ENSG00000227029,ENSG00000236769,ENSG00000226790,ENSG00000226808,ENSG00000234973,ENSG00000223746,ENSG00000224162,ENSG00000271173,ENSG00000228426
chr10	43807894	43808417	10:43807894-43808417	ENSG00000270767,ENSG00000277288,ENSG00000229116,ENSG00000237590,ENSG00000227029,ENSG00000236769,ENSG00000226790,ENSG00000226808,ENSG00000234973,ENSG00000223746,ENSG00000224162,ENSG00000271173
chr10	43816275	43816653	10:43816275-43816653	ENSG00000234580,ENSG00000287173,ENSG00000270767,ENSG00000277288,ENSG00000229116,ENSG00000237590,ENSG00000227029,ENSG00000233395,ENSG00000236769,ENSG00000226790,ENSG00000226808,ENSG00000234973,ENSG00000223746,ENSG00000224162,ENSG00000271173
chr10	43866170	43866368	10:43866170-43866368	ENSG00000227029,ENSG00000236769,ENSG00000226808,ENSG00000234973,ENSG00000223746,ENSG00000224162,ENSG00000271173
chr10	43943754	43944082	10:43943754-43944082	ENSG00000279458,ENSG00000270767,ENSG00000237590,ENSG00000227029,ENSG00000233395,ENSG00000236769,ENSG00000224162
chr10	43965516	43965943	10:43965516-43965943	ENSG00000234580,ENSG00000287173,ENSG00000270767,ENSG00000214089,ENSG00000277288,ENSG00000229116,ENSG00000237590,ENSG00000227029,ENSG00000233395,ENSG00000236769,ENSG00000226790,ENSG00000226808,ENSG00000234973,ENSG00000223746,ENSG00000224162,ENSG00000271173
chr10	44011016	44011233	10:44011016-44011233	ENSG00000239152,ENSG00000287173,ENSG00000277288,ENSG00000229116,ENSG00000237590,ENSG00000227029,ENSG00000236769,ENSG00000226808,ENSG00000234973,ENSG00000223746,ENSG00000224162,ENSG00000271173
chr10	44310906	44311397	10:44310906-44311397	ENSG00000227395,ENSG00000234580,ENSG00000287173,ENSG00000270767,ENSG00000214089,ENSG00000107562,ENSG00000287901,ENSG00000277288,ENSG00000229116,ENSG00000237590,ENSG00000227029,ENSG00000236769,ENSG00000223746,ENSG00000224162,ENSG00000271173,ENSG00000228426
chr10	44384346	44385357	10:44384346-44385357	ENSG00000234580,ENSG00000287173,ENSG00000270767,ENSG00000214089,ENSG00000107562,ENSG00000277288,ENSG00000229116,ENSG00000237590,ENSG00000228426
chr10	44725372	44725697	10:44725372-44725697	ENSG00000188234,ENSG00000227395,ENSG00000234580,ENSG00000287173,ENSG00000270767,ENSG00000214089
chr10	44864191	44864423	10:44864191-44864423	ENSG00000227395,ENSG00000234580,ENSG00000287173,ENSG00000270767,ENSG00000214089,ENSG00000228426
chr10	44864715	44865114	10:44864715-44865114	ENSG00000227395,ENSG00000234580,ENSG00000287173,ENSG00000270767,ENSG00000214089,ENSG00000107562,ENSG00000277288,ENSG00000229116,ENSG00000237590,ENSG00000223746,ENSG00000271173,ENSG00000228426
chr10	44878768	44879368	10:44878768-44879368	ENSG00000227395,ENSG00000224812,ENSG00000234580,ENSG00000287173,ENSG00000270767,ENSG00000228426
chr10	44895198	44895790	10:44895198-44895790	ENSG00000279458,ENSG00000273225,ENSG00000231122,ENSG00000207071,ENSG00000278531,ENSG00000275312,ENSG00000227683,ENSG00000263476,ENSG00000230501,ENSG00000236442,ENSG00000243349,ENSG00000235690,ENSG00000232554,ENSG00000228462,ENSG00000270258,ENSG00000277757,ENSG00000226937,ENSG00000187783,ENSG00000234504,ENSG00000227395,ENSG00000224812,ENSG00000234580,ENSG00000287173,ENSG00000270767,ENSG00000214089,ENSG00000224162,ENSG00000228426
chr10	44903070	44903289	10:44903070-44903289	ENSG00000187783,ENSG00000234504
chr10	44912104	44912603	10:44912104-44912603	ENSG00000279058,ENSG00000187783,ENSG00000234504
chr10	44913845	44914135	10:44913845-44914135	ENSG00000279058,ENSG00000187783,ENSG00000234504
chr10	44932796	44933275	10:44932796-44933275	ENSG00000278531,ENSG00000275312,ENSG00000227683,ENSG00000230501,ENSG00000236442,ENSG00000270258,ENSG00000165507,ENSG00000107551,ENSG00000273363,ENSG00000223462,ENSG00000187783,ENSG00000234504,ENSG00000224812
chr10	44948777	44948991	10:44948777-44948991	ENSG00000107551,ENSG00000273363,ENSG00000223462,ENSG00000224812
chr10	44959300	44959954	10:44959300-44959954	ENSG00000107551,ENSG00000273363,ENSG00000224812
chr10	44963353	44963609	10:44963353-44963609	ENSG00000107551,ENSG00000273363,ENSG00000224812
chr10	44964099	44964372	10:44964099-44964372	ENSG00000107551,ENSG00000273363,ENSG00000224812
chr10	44968008	44968266	10:44968008-44968266	ENSG00000165507,ENSG00000107551,ENSG00000273363,ENSG00000224812
chr10	44974921	44975385	10:44974921-44975385	ENSG00000165507,ENSG00000107551
chr10	44975644	44975906	10:44975644-44975906	ENSG00000165507,ENSG00000107551
chr10	44978757	44979204	10:44978757-44979204	ENSG00000165507,ENSG00000107551,ENSG00000273363
chr10	44990290	44990578	10:44990290-44990578	ENSG00000165507,ENSG00000107551
chr10	44995938	44996645	10:44995938-44996645	ENSG00000188234,ENSG00000207071,ENSG00000278531,ENSG00000275312,ENSG00000227683,ENSG00000230501,ENSG00000236442,ENSG00000270258,ENSG00000165512,ENSG00000165511,ENSG00000165507,ENSG00000107551,ENSG00000273363
chr10	45000732	45001739	10:45000732-45001739	ENSG00000207071,ENSG00000278531,ENSG00000275312,ENSG00000227683,ENSG00000230501,ENSG00000236442,ENSG00000270258,ENSG00000165512,ENSG00000165511,ENSG00000165507
chr10	45008469	45008852	10:45008469-45008852	ENSG00000188234,ENSG00000207071,ENSG00000278531,ENSG00000275312,ENSG00000227683,ENSG00000263476,ENSG00000230501,ENSG00000236442,ENSG00000243349,ENSG00000235690,ENSG00000232554,ENSG00000228462,ENSG00000270258,ENSG00000277757,ENSG00000226937,ENSG00000165512,ENSG00000165511
chr10	45090994	45091231	10:45090994-45091231	ENSG00000207071,ENSG00000278531,ENSG00000275312,ENSG00000227683,ENSG00000263476,ENSG00000230501,ENSG00000236442,ENSG00000243349,ENSG00000235690,ENSG00000232554,ENSG00000228462,ENSG00000270258,ENSG00000277757,ENSG00000226937
chr10	45250018	45250221	10:45250018-45250221	ENSG00000264217,ENSG00000231122,ENSG00000256574,ENSG00000224402,ENSG00000234993,ENSG00000207071,ENSG00000278531,ENSG00000275312,ENSG00000227683,ENSG00000263476,ENSG00000230501
chr10	45370281	45370617	10:45370281-45370617	ENSG00000231964,ENSG00000012779,ENSG00000256574,ENSG00000207071,ENSG00000278531,ENSG00000243349
chr10	45373800	45374410	10:45373800-45374410	ENSG00000231964,ENSG00000012779,ENSG00000256574,ENSG00000207071,ENSG00000278531,ENSG00000243349
chr10	45404123	45404685	10:45404123-45404685	ENSG00000266217,ENSG00000239152,ENSG00000231122,ENSG00000270434,ENSG00000231964,ENSG00000256574,ENSG00000207071,ENSG00000278531,ENSG00000275312,ENSG00000227683,ENSG00000263476,ENSG00000230501,ENSG00000236442,ENSG00000243349,ENSG00000235690,ENSG00000270258,ENSG00000277757
chr10	45419257	45419690	10:45419257-45419690	ENSG00000285662,ENSG00000231122,ENSG00000270434,ENSG00000231964,ENSG00000012779,ENSG00000256574
chr10	45421247	45421673	10:45421247-45421673	ENSG00000239152,ENSG00000231964,ENSG00000012779,ENSG00000256574
chr10	45470148	45470464	10:45470148-45470464	ENSG00000264217,ENSG00000239152,ENSG00000188234,ENSG00000231122,ENSG00000270434,ENSG00000231964,ENSG00000256574,ENSG00000207071
chr10	45488270	45488672	10:45488270-45488672	ENSG00000252877,ENSG00000264217,ENSG00000188234,ENSG00000231122,ENSG00000270434,ENSG00000231964,ENSG00000256574,ENSG00000207071,ENSG00000278531,ENSG00000275312,ENSG00000227683,ENSG00000263476,ENSG00000230501,ENSG00000236442,ENSG00000243349,ENSG00000235690,ENSG00000270258
chr10	45557612	45557803	10:45557612-45557803	ENSG00000239152,ENSG00000231122,ENSG00000270434,ENSG00000231964
chr10	45580416	45581388	10:45580416-45581388	ENSG00000264717,ENSG00000285402,ENSG00000264230,ENSG00000231122,ENSG00000270434,ENSG00000165406,ENSG00000231964,ENSG00000207071,ENSG00000278531
chr10	45594433	45595066	10:45594433-45595066	ENSG00000188234,ENSG00000231122,ENSG00000270434,ENSG00000165406,ENSG00000231964,ENSG00000256574,ENSG00000278531
chr10	45600589	45601559	10:45600589-45601559	ENSG00000280913,ENSG00000264217,ENSG00000188234,ENSG00000231122,ENSG00000270434,ENSG00000165406,ENSG00000231964
chr10	45672308	45673134	10:45672308-45673134	ENSG00000204172,ENSG00000264217,ENSG00000239152,ENSG00000270434,ENSG00000230869,ENSG00000172671,ENSG00000231964,ENSG00000256574
chr10	45726836	45727672	10:45726836-45727672	ENSG00000273760,ENSG00000280913,ENSG00000188234,ENSG00000231122,ENSG00000270434,ENSG00000172661,ENSG00000228702,ENSG00000237840,ENSG00000231964,ENSG00000256574,ENSG00000207071
chr10	46911339	46911618	10:46911339-46911618	ENSG00000226964,ENSG00000204179,ENSG00000280913,ENSG00000263476
chr10	46786616	46786868	10:46786616-46786868	ENSG00000277758,ENSG00000189014,ENSG00000251079,ENSG00000254929,ENSG00000150175,ENSG00000243289,ENSG00000238405,ENSG00000204177,ENSG00000215097,ENSG00000265366,ENSG00000285662,ENSG00000274186,ENSG00000229227
chr10	46635475	46635893	10:46635475-46635893	ENSG00000285662,ENSG00000229927,ENSG00000272430,ENSG00000165874,ENSG00000204176,ENSG00000234993,ENSG00000230501,ENSG00000228462,ENSG00000226937
chr10	46597873	46598250	10:46597873-46598250	ENSG00000272430,ENSG00000229227,ENSG00000231187,ENSG00000204176,ENSG00000204175,ENSG00000231122,ENSG00000256574,ENSG00000275312,ENSG00000227683,ENSG00000232554,ENSG00000214089
chr10	46588321	46588542	10:46588321-46588542	ENSG00000215097,ENSG00000229227,ENSG00000231187,ENSG00000204176,ENSG00000204175,ENSG00000280012,ENSG00000263476,ENSG00000243349,ENSG00000235690,ENSG00000232554,ENSG00000277757
chr10	46586809	46587569	10:46586809-46587569	ENSG00000215097,ENSG00000265366,ENSG00000229227,ENSG00000231187,ENSG00000204176,ENSG00000204175,ENSG00000280012,ENSG00000263476,ENSG00000243349,ENSG00000235690,ENSG00000232554,ENSG00000277757
chr10	46578602	46579267	10:46578602-46579267	ENSG00000263761,ENSG00000265366,ENSG00000229927,ENSG00000165874,ENSG00000204176,ENSG00000204175,ENSG00000231122,ENSG00000277757
chr10	46565698	46566062	10:46565698-46566062	ENSG00000280913,ENSG00000285662,ENSG00000229927,ENSG00000272430,ENSG00000165874,ENSG00000229227,ENSG00000231187,ENSG00000204175,ENSG00000279458,ENSG00000273225,ENSG00000239152,ENSG00000263476
chr10	47705822	47706259	10:47705822-47706259	ENSG00000226964,ENSG00000276544,ENSG00000264404,ENSG00000251079,ENSG00000254929,ENSG00000204179
chr10	46266265	46266737	10:46266265-46266737	ENSG00000280913,ENSG00000274186,ENSG00000204176,ENSG00000285402,ENSG00000264230,ENSG00000279458,ENSG00000273225,ENSG00000279058,ENSG00000263482
chr10	46269567	46270002	10:46269567-46270002	ENSG00000274186,ENSG00000285402,ENSG00000264230,ENSG00000279458,ENSG00000273225,ENSG00000279058,ENSG00000263482
chr10	46282885	46283253	10:46282885-46283253	ENSG00000264404,ENSG00000274186,ENSG00000272430,ENSG00000204174,ENSG00000285402,ENSG00000264230,ENSG00000279458,ENSG00000273225,ENSG00000274209,ENSG00000264204,ENSG00000188234
chr10	46284487	46285115	10:46284487-46285115	ENSG00000264404,ENSG00000274186,ENSG00000272430,ENSG00000204174,ENSG00000285402,ENSG00000264230,ENSG00000279458,ENSG00000273225,ENSG00000274209,ENSG00000264204
chr10	46299017	46300268	10:46299017-46300268	ENSG00000265018,ENSG00000277758,ENSG00000213412,ENSG00000285402,ENSG00000264230,ENSG00000279458,ENSG00000273225,ENSG00000279058,ENSG00000274209
chr10	46398233	46398427	10:46398233-46398427	ENSG00000204179,ENSG00000204174,ENSG00000213412,ENSG00000285294
chr10	47455492	47455873	10:47455492-47455873	ENSG00000265018,ENSG00000273760,ENSG00000277758,ENSG00000215065,ENSG00000265630,ENSG00000252877,ENSG00000204172,ENSG00000270369,ENSG00000265190,ENSG00000204174
chr10	47449042	47449674	10:47449042-47449674	ENSG00000270025,ENSG00000276430,ENSG00000273760,ENSG00000276850,ENSG00000277758,ENSG00000226964,ENSG00000189014,ENSG00000264404,ENSG00000215065,ENSG00000265630,ENSG00000252877,ENSG00000204172,ENSG00000224919,ENSG00000189090,ENSG00000270369,ENSG00000265190,ENSG00000263761
chr10	50127962	50128144	10:50127962-50128144	ENSG00000230011,ENSG00000233011,ENSG00000226631,ENSG00000230166,ENSG00000189014
chr10	50143560	50144009	10:50143560-50144009	ENSG00000188611,ENSG00000233011,ENSG00000099290,ENSG00000226631,ENSG00000204149,ENSG00000285803,ENSG00000288603,ENSG00000230166,ENSG00000227345,ENSG00000229870
chr10	46786530	46787390	10:46786530-46787390	ENSG00000277758,ENSG00000189014,ENSG00000251079,ENSG00000254929,ENSG00000150175,ENSG00000243289,ENSG00000238405,ENSG00000204177,ENSG00000215097,ENSG00000265366,ENSG00000285662,ENSG00000274186,ENSG00000229227
chr10	47461245	47461571	10:47461245-47461571	ENSG00000227345,ENSG00000189014,ENSG00000266217,ENSG00000215065,ENSG00000265630,ENSG00000224919,ENSG00000270369,ENSG00000265190,ENSG00000263761
chr10	47455573	47455879	10:47455573-47455879	ENSG00000265018,ENSG00000276430,ENSG00000273760,ENSG00000277758,ENSG00000215065,ENSG00000265630,ENSG00000252877,ENSG00000204172,ENSG00000270369,ENSG00000265190,ENSG00000204174
chr10	47449052	47449730	10:47449052-47449730	ENSG00000270025,ENSG00000276430,ENSG00000273760,ENSG00000276850,ENSG00000277758,ENSG00000226964,ENSG00000189014,ENSG00000264404,ENSG00000215065,ENSG00000265630,ENSG00000252877,ENSG00000204172,ENSG00000224919,ENSG00000189090,ENSG00000270369,ENSG00000265190,ENSG00000263761
chr10	47409476	47409678	10:47409476-47409678	ENSG00000189014,ENSG00000264404,ENSG00000189090
chr10	47384198	47384859	10:47384198-47384859	ENSG00000273760,ENSG00000277758,ENSG00000189014,ENSG00000264404,ENSG00000215065,ENSG00000265630,ENSG00000270369,ENSG00000265763,ENSG00000263761,ENSG00000150175,ENSG00000238405,ENSG00000280913,ENSG00000274186,ENSG00000285402,ENSG00000264230,ENSG00000264204
chr10	47340170	47340534	10:47340170-47340534	ENSG00000278561,ENSG00000276850,ENSG00000277758,ENSG00000215065,ENSG00000265630,ENSG00000252877,ENSG00000204172,ENSG00000189090,ENSG00000270369,ENSG00000265203,ENSG00000263761,ENSG00000280913
chr10	47299991	47300865	10:47299991-47300865	ENSG00000270025,ENSG00000266217,ENSG00000263761,ENSG00000266524,ENSG00000150175
chr10	47261171	47261389	10:47261171-47261389	ENSG00000270025,ENSG00000273760,ENSG00000264404,ENSG00000204172,ENSG00000263761,ENSG00000274186,ENSG00000213412
chr10	47257810	47258034	10:47257810-47258034	ENSG00000276430,ENSG00000273760,ENSG00000263761,ENSG00000204179,ENSG00000150175,ENSG00000280913,ENSG00000274186
chr10	47255261	47255563	10:47255261-47255563	ENSG00000263761,ENSG00000204179,ENSG00000280913,ENSG00000274186
chr10	47181340	47181595	10:47181340-47181595	ENSG00000270025,ENSG00000252877,ENSG00000150175,ENSG00000280913,ENSG00000204174,ENSG00000279058
chr10	47179302	47179511	10:47179302-47179511	ENSG00000278561,ENSG00000276850,ENSG00000215065,ENSG00000265630,ENSG00000150175
chr10	47165769	47166327	10:47165769-47166327	ENSG00000265018,ENSG00000252877,ENSG00000263761,ENSG00000274186,ENSG00000204174
chr10	47107333	47107718	10:47107333-47107718	ENSG00000276850,ENSG00000252877,ENSG00000189090,ENSG00000150175,ENSG00000280913
chr10	47106689	47106960	10:47106689-47106960	ENSG00000276850,ENSG00000252877,ENSG00000189090,ENSG00000150175,ENSG00000280913
chr10	46911278	46911615	10:46911278-46911615	ENSG00000226964,ENSG00000204179,ENSG00000280913,ENSG00000263476
chr10	48154814	48155065	10:48154814-48155065	ENSG00000264800,ENSG00000226576,ENSG00000233665,ENSG00000286993,ENSG00000285786,ENSG00000170324,ENSG00000243289
chr10	48231804	48232148	10:48231804-48232148	ENSG00000285786,ENSG00000170324,ENSG00000270025,ENSG00000276430,ENSG00000273760,ENSG00000276850,ENSG00000277758,ENSG00000189014,ENSG00000204174
chr10	48289611	48289879	10:48289611-48289879	ENSG00000225482,ENSG00000285786,ENSG00000170324,ENSG00000270025,ENSG00000252149
chr10	48306318	48307231	10:48306318-48307231	ENSG00000204152,ENSG00000279822,ENSG00000107643,ENSG00000225482,ENSG00000285786,ENSG00000170324,ENSG00000278561,ENSG00000276430,ENSG00000276850,ENSG00000277758,ENSG00000204172
chr10	48399731	48399951	10:48399731-48399951	ENSG00000107643
chr10	48459268	48459477	10:48459268-48459477	ENSG00000128805,ENSG00000279822,ENSG00000276430
chr10	48476382	48476777	10:48476382-48476777	ENSG00000128805,ENSG00000279822,ENSG00000273760,ENSG00000276850,ENSG00000279058
chr10	48493161	48493795	10:48493161-48493795	ENSG00000128805,ENSG00000279822,ENSG00000270025,ENSG00000150175
chr10	48511916	48512236	10:48511916-48512236	ENSG00000248682,ENSG00000279822,ENSG00000265018,ENSG00000276430,ENSG00000276850,ENSG00000229227
chr10	48523826	48524443	10:48523826-48524443	ENSG00000248682,ENSG00000128805,ENSG00000279822,ENSG00000270025,ENSG00000252149,ENSG00000276430
chr10	48547141	48547370	10:48547141-48547370	ENSG00000231906,ENSG00000276430,ENSG00000273760,ENSG00000229227
chr10	48551160	48551346	10:48551160-48551346	ENSG00000231906,ENSG00000128805,ENSG00000150175
chr10	48551991	48552225	10:48551991-48552225	ENSG00000231906,ENSG00000128805
chr10	48577209	48577462	10:48577209-48577462	ENSG00000128805,ENSG00000265018,ENSG00000273760
chr10	48634221	48634719	10:48634221-48634719	ENSG00000264800,ENSG00000233665,ENSG00000165383,ENSG00000228403,ENSG00000286993,ENSG00000228754,ENSG00000251413,ENSG00000128805,ENSG00000279822,ENSG00000276430,ENSG00000273760,ENSG00000277758,ENSG00000280913,ENSG00000274186,ENSG00000285402,ENSG00000264230
chr10	48655952	48656555	10:48655952-48656555	ENSG00000264800,ENSG00000226576,ENSG00000233665,ENSG00000165383,ENSG00000228403,ENSG00000286993,ENSG00000228754,ENSG00000128805,ENSG00000270025
chr10	48671316	48671997	10:48671316-48671997	ENSG00000285803,ENSG00000264800,ENSG00000226576,ENSG00000233665,ENSG00000165383,ENSG00000228403,ENSG00000286993,ENSG00000228754,ENSG00000128815,ENSG00000236800,ENSG00000277758
chr10	48683740	48684212	10:48683740-48684212	ENSG00000264800,ENSG00000226576,ENSG00000233665,ENSG00000165383,ENSG00000228403,ENSG00000286993,ENSG00000228754,ENSG00000128815,ENSG00000236800,ENSG00000265018,ENSG00000276850
chr10	48684597	48685202	10:48684597-48685202	ENSG00000264800,ENSG00000233665,ENSG00000165383,ENSG00000228403,ENSG00000286993,ENSG00000228754,ENSG00000128815,ENSG00000236800,ENSG00000265018,ENSG00000276850
chr10	48802600	48802886	10:48802600-48802886	ENSG00000233665,ENSG00000165383,ENSG00000228403,ENSG00000286993,ENSG00000228754,ENSG00000128815,ENSG00000276430
chr10	48804895	48805104	10:48804895-48805104	ENSG00000165383,ENSG00000228403,ENSG00000286993,ENSG00000228754,ENSG00000128815,ENSG00000276430
chr10	48932024	48932204	10:48932024-48932204	ENSG00000264800,ENSG00000226576,ENSG00000233665,ENSG00000165383,ENSG00000241577,ENSG00000228403,ENSG00000286993
chr10	49115141	49115488	10:49115141-49115488	ENSG00000172538,ENSG00000234736,ENSG00000165633,ENSG00000264800,ENSG00000226576,ENSG00000233665,ENSG00000276430
chr10	49135750	49136088	10:49135750-49136088	ENSG00000172538,ENSG00000234736,ENSG00000165633,ENSG00000264800,ENSG00000226576,ENSG00000233665
chr10	49188155	49188619	10:49188155-49188619	ENSG00000204161,ENSG00000264800,ENSG00000226576,ENSG00000233665,ENSG00000165383,ENSG00000228403
chr10	49190054	49190815	10:49190054-49190815	ENSG00000204161,ENSG00000264800
chr10	49254659	49255118	10:49254659-49255118	ENSG00000230166,ENSG00000264800,ENSG00000226576,ENSG00000233665,ENSG00000165383,ENSG00000228403,ENSG00000286993,ENSG00000265018
chr10	49272531	49273248	10:49272531-49273248	ENSG00000285803,ENSG00000177354,ENSG00000236208,ENSG00000264800,ENSG00000226576,ENSG00000233665,ENSG00000165383,ENSG00000228403,ENSG00000286993,ENSG00000264717
chr10	49299721	49300356	10:49299721-49300356	ENSG00000177354,ENSG00000236208,ENSG00000264800,ENSG00000226576,ENSG00000233665,ENSG00000273760,ENSG00000276850
chr10	49309699	49310475	10:49309699-49310475	ENSG00000177354,ENSG00000236208,ENSG00000264800,ENSG00000226576,ENSG00000233665,ENSG00000165383,ENSG00000270025,ENSG00000276430,ENSG00000204179
chr10	49368405	49368607	10:49368405-49368607	ENSG00000264800,ENSG00000226576,ENSG00000233665
chr10	49382220	49382524	10:49382220-49382524	ENSG00000229870,ENSG00000271237,ENSG00000235939,ENSG00000165606,ENSG00000264800,ENSG00000226576,ENSG00000233665,ENSG00000165383,ENSG00000228403,ENSG00000286993,ENSG00000276850,ENSG00000189014
chr10	49397617	49398372	10:49397617-49398372	ENSG00000235939,ENSG00000165606,ENSG00000264800,ENSG00000226576,ENSG00000233665
chr10	49407690	49407996	10:49407690-49407996	ENSG00000235939,ENSG00000165606,ENSG00000264800,ENSG00000226576,ENSG00000233665
chr10	49441571	49441758	10:49441571-49441758	ENSG00000235939,ENSG00000252149
chr10	49538648	49539770	10:49538648-49539770	ENSG00000271237,ENSG00000225830
chr10	49606644	49607378	10:49606644-49607378	ENSG00000204152,ENSG00000230166,ENSG00000229870,ENSG00000187714,ENSG00000070748,ENSG00000271237,ENSG00000276430
chr10	49649230	49650086	10:49649230-49650086	ENSG00000230166,ENSG00000229870,ENSG00000226389,ENSG00000070748
chr10	49656846	49657054	10:49656846-49657054	ENSG00000229870,ENSG00000070748
chr10	49679576	49679827	10:49679576-49679827	ENSG00000229870,ENSG00000178645
chr10	49761982	49762513	10:49761982-49762513	ENSG00000204152,ENSG00000230166,ENSG00000227345,ENSG00000229870,ENSG00000226389,ENSG00000197444
chr10	45971938	45972643	10:45971938-45972643	ENSG00000273760,ENSG00000285402,ENSG00000264230,ENSG00000280012,ENSG00000263639,ENSG00000265733,ENSG00000265354,ENSG00000264217,ENSG00000239152,ENSG00000239883,ENSG00000188234,ENSG00000231122,ENSG00000270434,ENSG00000207071,ENSG00000230501
chr10	46106284	46106867	10:46106284-46106867	ENSG00000265763,ENSG00000204174,ENSG00000285402,ENSG00000264230,ENSG00000279458,ENSG00000273225,ENSG00000264204,ENSG00000280012,ENSG00000263639,ENSG00000264217,ENSG00000188234,ENSG00000231122,ENSG00000270434,ENSG00000207071,ENSG00000236442
chr10	46092589	46092835	10:46092589-46092835	ENSG00000280012,ENSG00000263639,ENSG00000188234
chr10	46091892	46092204	10:46091892-46092204	ENSG00000280012,ENSG00000263639
chr10	46080090	46080439	10:46080090-46080439	ENSG00000274186,ENSG00000272430,ENSG00000280012,ENSG00000263639,ENSG00000264217,ENSG00000188234,ENSG00000231122,ENSG00000270434
chr10	46030247	46030767	10:46030247-46030767	ENSG00000274186,ENSG00000280012,ENSG00000263639,ENSG00000266412,ENSG00000265733,ENSG00000264217,ENSG00000188234,ENSG00000231122,ENSG00000270434
chr10	46023197	46023613	10:46023197-46023613	ENSG00000270025,ENSG00000277758,ENSG00000280012,ENSG00000263639,ENSG00000266412,ENSG00000265733,ENSG00000265354,ENSG00000264217,ENSG00000239883,ENSG00000188234,ENSG00000231122,ENSG00000270434
chr10	45971938	45972618	10:45971938-45972618	ENSG00000273760,ENSG00000285402,ENSG00000264230,ENSG00000263639,ENSG00000265733,ENSG00000265354,ENSG00000264217,ENSG00000239883,ENSG00000231122,ENSG00000270434,ENSG00000207071
chr10	49979284	49979491	10:49979284-49979491	ENSG00000226631,ENSG00000204149,ENSG00000285803,ENSG00000222108,ENSG00000288603,ENSG00000178440,ENSG00000204152,ENSG00000230166,ENSG00000227345
chr10	50067559	50068316	10:50067559-50068316	ENSG00000099290,ENSG00000226631,ENSG00000235618,ENSG00000204149,ENSG00000285803,ENSG00000222108,ENSG00000288603,ENSG00000178440,ENSG00000204152,ENSG00000230166,ENSG00000227345
chr10	50143560	50143818	10:50143560-50143818	ENSG00000188611,ENSG00000233011,ENSG00000226631,ENSG00000204149,ENSG00000285803,ENSG00000288603,ENSG00000230166,ENSG00000229870
chr10	50260684	50261131	10:50260684-50261131	ENSG00000229711,ENSG00000148584,ENSG00000231588,ENSG00000225137,ENSG00000188611,ENSG00000226631,ENSG00000230166,ENSG00000229870,ENSG00000276850
chr10	50293914	50294112	10:50293914-50294112	ENSG00000279863,ENSG00000188611
chr10	50301187	50301543	10:50301187-50301543	ENSG00000229711,ENSG00000231588,ENSG00000279863,ENSG00000286401,ENSG00000188611,ENSG00000226631,ENSG00000285803,ENSG00000204152
chr10	50304672	50304925	10:50304672-50304925	ENSG00000229711,ENSG00000148584,ENSG00000213667,ENSG00000231588,ENSG00000279863,ENSG00000286401,ENSG00000188611,ENSG00000226631,ENSG00000285803,ENSG00000204152
chr10	50315105	50315310	10:50315105-50315310	ENSG00000279863,ENSG00000286401
chr10	50316837	50317151	10:50316837-50317151	ENSG00000279863,ENSG00000286401,ENSG00000188611
chr10	50347557	50347822	10:50347557-50347822	ENSG00000279863,ENSG00000286401,ENSG00000198964
chr10	50361901	50362205	10:50361901-50362205	ENSG00000231588,ENSG00000279863,ENSG00000286401
chr10	50362588	50363016	10:50362588-50363016	ENSG00000231588,ENSG00000279863,ENSG00000286401,ENSG00000198964,ENSG00000204152
chr10	50417649	50418521	10:50417649-50418521	ENSG00000231588,ENSG00000226200,ENSG00000279863,ENSG00000286401,ENSG00000198964,ENSG00000204152,ENSG00000270025
chr10	50452671	50452949	10:50452671-50452949	ENSG00000229711,ENSG00000230011,ENSG00000226168,ENSG00000231588,ENSG00000238523,ENSG00000225303,ENSG00000279863,ENSG00000198964,ENSG00000226631,ENSG00000204149,ENSG00000285803,ENSG00000204152,ENSG00000230166,ENSG00000229870
chr10	50455420	50455645	10:50455420-50455645	ENSG00000231588,ENSG00000225303
chr10	50470469	50470715	10:50470469-50470715	ENSG00000231588,ENSG00000225303,ENSG00000198964
chr10	50497694	50498114	10:50497694-50498114	ENSG00000231588,ENSG00000238523,ENSG00000225303,ENSG00000230166
chr10	50577738	50578113	10:50577738-50578113	ENSG00000231588,ENSG00000226200,ENSG00000238523,ENSG00000285803
chr10	50604134	50604366	10:50604134-50604366	ENSG00000231588,ENSG00000226200,ENSG00000238523
chr10	50623532	50625427	10:50623532-50625427	ENSG00000231588,ENSG00000226200,ENSG00000238523,ENSG00000198964
chr10	50653193	50653590	10:50653193-50653590	ENSG00000213667,ENSG00000230011,ENSG00000226168,ENSG00000231345,ENSG00000231588
chr10	50660159	50660584	10:50660159-50660584	ENSG00000229711,ENSG00000148584,ENSG00000213667,ENSG00000230011,ENSG00000226168,ENSG00000231345,ENSG00000231588
chr10	50672267	50672519	10:50672267-50672519	ENSG00000229711,ENSG00000148584,ENSG00000213667,ENSG00000230011,ENSG00000226168,ENSG00000232706,ENSG00000231588
chr10	50687161	50687421	10:50687161-50687421	ENSG00000229711,ENSG00000230011,ENSG00000226168,ENSG00000226631
chr10	50739621	50740076	10:50739621-50740076	ENSG00000229711,ENSG00000204147,ENSG00000287221,ENSG00000213667,ENSG00000226168
chr10	50740406	50740834	10:50740406-50740834	ENSG00000148584,ENSG00000204147,ENSG00000287221,ENSG00000213667
chr10	50991116	50991940	10:50991116-50991940	ENSG00000235279,ENSG00000207813,ENSG00000231132,ENSG00000185532,ENSG00000261368,ENSG00000236944,ENSG00000229711,ENSG00000148584
chr10	51014645	51014983	10:51014645-51014983	ENSG00000213659,ENSG00000235279,ENSG00000207813,ENSG00000231132,ENSG00000185532,ENSG00000261368,ENSG00000236944,ENSG00000229711,ENSG00000148584
chr10	51074199	51075053	10:51074199-51075053	ENSG00000213659,ENSG00000235279,ENSG00000207813,ENSG00000231132,ENSG00000223502,ENSG00000185532
chr10	51422674	51423026	10:51422674-51423026	ENSG00000213659,ENSG00000235279,ENSG00000207813,ENSG00000231132,ENSG00000223502
chr10	51699345	51700295	10:51699345-51700295	ENSG00000177613,ENSG00000213659,ENSG00000235279,ENSG00000207813,ENSG00000231132
chr10	51743170	51743540	10:51743170-51743540	ENSG00000213659,ENSG00000235279,ENSG00000207813,ENSG00000231132,ENSG00000261368,ENSG00000236944,ENSG00000229711,ENSG00000148584,ENSG00000230166
chr10	51834978	51835249	10:51834978-51835249	ENSG00000213659,ENSG00000235279,ENSG00000207813,ENSG00000231132,ENSG00000261368,ENSG00000236944,ENSG00000229711,ENSG00000148584
chr10	51879168	51879507	10:51879168-51879507	ENSG00000213659,ENSG00000235279,ENSG00000207813,ENSG00000231132
chr10	52063560	52063831	10:52063560-52063831	ENSG00000185532
chr10	52216714	52217295	10:52216714-52217295	ENSG00000227972,ENSG00000213659,ENSG00000235279,ENSG00000207813,ENSG00000231132,ENSG00000185532,ENSG00000261368,ENSG00000236944,ENSG00000229711,ENSG00000148584
chr10	52232730	52233945	10:52232730-52233945	ENSG00000213659,ENSG00000207813,ENSG00000231132,ENSG00000261368,ENSG00000236944
chr10	52245486	52245691	10:52245486-52245691	-
chr10	52308329	52309010	10:52308329-52309010	ENSG00000227972,ENSG00000107984,ENSG00000236671
chr10	52313915	52314999	10:52313915-52314999	ENSG00000107984,ENSG00000236671
chr10	52391959	52392272	10:52391959-52392272	ENSG00000227972,ENSG00000213657
chr10	52466371	52466957	10:52466371-52466957	ENSG00000231131,ENSG00000227972,ENSG00000207813,ENSG00000261368,ENSG00000236944,ENSG00000148584
chr10	52474230	52474711	10:52474230-52474711	ENSG00000231131,ENSG00000227972
chr10	52516954	52517295	10:52516954-52517295	ENSG00000227972,ENSG00000231132,ENSG00000261368,ENSG00000236944,ENSG00000229711,ENSG00000148584,ENSG00000230011
chr10	52740979	52741256	10:52740979-52741256	ENSG00000201196,ENSG00000165471
chr10	52755352	52755855	10:52755352-52755855	ENSG00000201196,ENSG00000165471,ENSG00000231131
chr10	52780139	52780350	10:52780139-52780350	ENSG00000233805,ENSG00000285958,ENSG00000201196,ENSG00000165471
chr10	52814578	52814952	10:52814578-52814952	ENSG00000221594,ENSG00000233805,ENSG00000252161,ENSG00000285958,ENSG00000201196,ENSG00000165471,ENSG00000148584
chr10	52818071	52818357	10:52818071-52818357	ENSG00000233805,ENSG00000285958,ENSG00000201196,ENSG00000165471
chr10	53000016	53000198	10:53000016-53000198	ENSG00000285958
chr10	53025073	53025516	10:53025073-53025516	ENSG00000231399,ENSG00000227121,ENSG00000285958
chr10	53029803	53030363	10:53029803-53030363	ENSG00000231399,ENSG00000227121,ENSG00000285958
chr10	53030553	53030771	10:53030553-53030771	ENSG00000231399,ENSG00000227121,ENSG00000285958
chr10	53113482	53113667	10:53113482-53113667	ENSG00000221594,ENSG00000233805,ENSG00000252161,ENSG00000285958,ENSG00000201196
chr10	53132057	53132504	10:53132057-53132504	ENSG00000221594,ENSG00000224697,ENSG00000233805,ENSG00000252161,ENSG00000285958,ENSG00000201196
chr10	53140155	53140668	10:53140155-53140668	ENSG00000221594,ENSG00000233805,ENSG00000252161,ENSG00000285958,ENSG00000201196
chr10	53326621	53327299	10:53326621-53327299	ENSG00000236958,ENSG00000221594,ENSG00000224697,ENSG00000233805,ENSG00000252161,ENSG00000226296,ENSG00000285958,ENSG00000201196
chr10	53403909	53404097	10:53403909-53404097	ENSG00000221594,ENSG00000233805,ENSG00000252161,ENSG00000226296,ENSG00000285958
chr10	53601042	53601389	10:53601042-53601389	ENSG00000221594,ENSG00000224697,ENSG00000234173,ENSG00000233805,ENSG00000252161
chr10	53924555	53924761	10:53924555-53924761	ENSG00000236958,ENSG00000221594,ENSG00000224697,ENSG00000234173,ENSG00000150275,ENSG00000233805
chr10	54338492	54338909	10:54338492-54338909	ENSG00000236958,ENSG00000221594,ENSG00000224697,ENSG00000234173,ENSG00000233805,ENSG00000252161
chr10	54409572	54409935	10:54409572-54409935	ENSG00000221594,ENSG00000224697,ENSG00000234173,ENSG00000233805
chr10	54455873	54456191	10:54455873-54456191	ENSG00000221594,ENSG00000224697,ENSG00000234173,ENSG00000252252
chr10	54908819	54909026	10:54908819-54909026	ENSG00000236958,ENSG00000221594,ENSG00000224697
chr10	55365041	55365487	10:55365041-55365487	ENSG00000270541,ENSG00000228048,ENSG00000223800,ENSG00000236958,ENSG00000221594,ENSG00000224697,ENSG00000234173
chr10	55371586	55371764	10:55371586-55371764	ENSG00000270541,ENSG00000228048,ENSG00000223800,ENSG00000236958,ENSG00000221594,ENSG00000224697,ENSG00000234173,ENSG00000233805
chr10	55542511	55543075	10:55542511-55543075	ENSG00000270541,ENSG00000236993,ENSG00000228048,ENSG00000223800,ENSG00000236958,ENSG00000221594,ENSG00000224697,ENSG00000234173,ENSG00000233805
chr10	55602079	55602397	10:55602079-55602397	ENSG00000270541,ENSG00000249860,ENSG00000236744
chr10	55631063	55631617	10:55631063-55631617	ENSG00000270192,ENSG00000270541,ENSG00000236993,ENSG00000228048,ENSG00000223800,ENSG00000236958,ENSG00000221594,ENSG00000224697,ENSG00000234173,ENSG00000150275
chr10	55653583	55653871	10:55653583-55653871	ENSG00000270192,ENSG00000270541,ENSG00000236993,ENSG00000228048,ENSG00000223800,ENSG00000236958,ENSG00000221594,ENSG00000224697,ENSG00000234173,ENSG00000233805
chr10	56154992	56155301	10:56154992-56155301	-
chr10	56188450	56188656	10:56188450-56188656	-
chr10	56361015	56361991	10:56361015-56361991	ENSG00000287016,ENSG00000122952
chr10	56586218	56586497	10:56586218-56586497	ENSG00000238707
chr10	56622306	56622531	10:56622306-56622531	ENSG00000223841,ENSG00000238707
chr10	56634079	56634322	10:56634079-56634322	ENSG00000232115,ENSG00000270192,ENSG00000223841,ENSG00000235810,ENSG00000238707,ENSG00000270541,ENSG00000224697
chr10	56876518	56876718	10:56876518-56876718	ENSG00000232115,ENSG00000270192,ENSG00000223841,ENSG00000235810
chr10	57017042	57017312	10:57017042-57017312	ENSG00000232115,ENSG00000270192,ENSG00000223841,ENSG00000235810
chr10	57096071	57096262	10:57096071-57096262	ENSG00000232115,ENSG00000270192,ENSG00000223841,ENSG00000235810
chr10	57249818	57250049	10:57249818-57250049	ENSG00000232115,ENSG00000270192,ENSG00000223841,ENSG00000235810,ENSG00000264747
chr10	57263458	57263637	10:57263458-57263637	ENSG00000232115,ENSG00000270192,ENSG00000223841,ENSG00000235810,ENSG00000264747
chr10	57321650	57322083	10:57321650-57322083	ENSG00000232115,ENSG00000270192,ENSG00000223841,ENSG00000235810,ENSG00000264747
chr10	57350970	57351184	10:57350970-57351184	ENSG00000232115,ENSG00000270192,ENSG00000223841,ENSG00000235810,ENSG00000264747
chr10	57381301	57381535	10:57381301-57381535	ENSG00000232115,ENSG00000270192,ENSG00000223841,ENSG00000235810,ENSG00000264747
chr10	57406637	57406815	10:57406637-57406815	ENSG00000232115,ENSG00000270192,ENSG00000223841,ENSG00000235810,ENSG00000264747
chr10	58252068	58252496	10:58252068-58252496	ENSG00000122873,ENSG00000180221,ENSG00000151151,ENSG00000232115,ENSG00000270192,ENSG00000223841
chr10	58266984	58268266	10:58266984-58268266	ENSG00000122873,ENSG00000180221,ENSG00000151151,ENSG00000232115
chr10	58268929	58269348	10:58268929-58269348	ENSG00000122873,ENSG00000180221,ENSG00000151151
chr10	58282725	58282944	10:58282725-58282944	ENSG00000122873,ENSG00000180221,ENSG00000151151,ENSG00000232115
chr10	58291542	58291882	10:58291542-58291882	ENSG00000228527,ENSG00000122873,ENSG00000180221,ENSG00000232115,ENSG00000223841
chr10	58299407	58299744	10:58299407-58299744	ENSG00000108064,ENSG00000228527,ENSG00000180221,ENSG00000232115,ENSG00000270192
chr10	58322632	58322944	10:58322632-58322944	ENSG00000072401,ENSG00000261076,ENSG00000232115
chr10	58334750	58335909	10:58334750-58335909	ENSG00000108064,ENSG00000072401,ENSG00000261076,ENSG00000180221,ENSG00000232115,ENSG00000270192,ENSG00000223841
chr10	58384146	58384553	10:58384146-58384553	ENSG00000108064,ENSG00000072401,ENSG00000180221
chr10	58385008	58385848	10:58385008-58385848	ENSG00000108064,ENSG00000072401,ENSG00000232115
chr10	58512512	58513543	10:58512512-58513543	ENSG00000235469,ENSG00000226888,ENSG00000237949,ENSG00000183055,ENSG00000122870,ENSG00000232115,ENSG00000223841
chr10	58592699	58592913	10:58592699-58592913	ENSG00000183055
chr10	58666017	58666403	10:58666017-58666403	ENSG00000235469,ENSG00000226557,ENSG00000226888,ENSG00000237949,ENSG00000183055
chr10	58693321	58693528	10:58693321-58693528	ENSG00000226888,ENSG00000237949,ENSG00000183055,ENSG00000232115
chr10	58884545	58884759	10:58884545-58884759	ENSG00000236556,ENSG00000226557,ENSG00000226888,ENSG00000237949,ENSG00000252076
chr10	58952828	58953073	10:58952828-58953073	ENSG00000235140,ENSG00000236556,ENSG00000226557,ENSG00000226888,ENSG00000237949
chr10	59175873	59176076	10:59175873-59176076	ENSG00000165443,ENSG00000226557,ENSG00000226888,ENSG00000237949
chr10	59176411	59176721	10:59176411-59176721	ENSG00000236556,ENSG00000165443,ENSG00000226557,ENSG00000226888,ENSG00000237949
chr10	59231660	59231860	10:59231660-59231860	ENSG00000235140,ENSG00000235469,ENSG00000236556,ENSG00000165443,ENSG00000226557,ENSG00000226888,ENSG00000237949
chr10	59362391	59362801	10:59362391-59362801	ENSG00000235469,ENSG00000287969,ENSG00000236556,ENSG00000148541
chr10	59626052	59626505	10:59626052-59626505	ENSG00000282121,ENSG00000202190,ENSG00000232682,ENSG00000235931,ENSG00000108091,ENSG00000227877,ENSG00000235140,ENSG00000235469,ENSG00000236556,ENSG00000226888
chr10	59653924	59654494	10:59653924-59654494	ENSG00000282121,ENSG00000202190,ENSG00000232682,ENSG00000235931,ENSG00000227877,ENSG00000235140,ENSG00000235469,ENSG00000236556,ENSG00000226557,ENSG00000226888,ENSG00000237949
chr10	59670297	59670629	10:59670297-59670629	ENSG00000282121,ENSG00000202190,ENSG00000232682,ENSG00000235931,ENSG00000227877,ENSG00000165449,ENSG00000235140,ENSG00000235469,ENSG00000236556,ENSG00000226557,ENSG00000226888,ENSG00000237949
chr10	59672184	59672570	10:59672184-59672570	ENSG00000282121,ENSG00000202190,ENSG00000232682,ENSG00000235931,ENSG00000227877,ENSG00000165449,ENSG00000235140,ENSG00000235469,ENSG00000236556,ENSG00000226557,ENSG00000226888,ENSG00000237949
chr10	59689036	59689487	10:59689036-59689487	ENSG00000122872,ENSG00000282121,ENSG00000202190,ENSG00000232682,ENSG00000235931,ENSG00000227877,ENSG00000165449,ENSG00000235140,ENSG00000235469,ENSG00000236556,ENSG00000226557,ENSG00000226888,ENSG00000237949
chr10	59709420	59710252	10:59709420-59710252	ENSG00000227877,ENSG00000165449,ENSG00000235140,ENSG00000236556
chr10	59784480	59784687	10:59784480-59784687	ENSG00000202190,ENSG00000227877,ENSG00000235140,ENSG00000236556
chr10	59794119	59794604	10:59794119-59794604	ENSG00000227877
chr10	59805057	59805265	10:59805057-59805265	ENSG00000108091,ENSG00000227877
chr10	59834520	59834989	10:59834520-59834989	ENSG00000282121,ENSG00000202190,ENSG00000232682,ENSG00000235931,ENSG00000108091,ENSG00000227877,ENSG00000235140,ENSG00000235469,ENSG00000236556,ENSG00000226557,ENSG00000226888,ENSG00000237949
chr10	59835320	59835540	10:59835320-59835540	-
chr10	59864660	59864901	10:59864660-59864901	ENSG00000202190,ENSG00000232682,ENSG00000235931,ENSG00000235469
chr10	59885516	59885803	10:59885516-59885803	ENSG00000202190,ENSG00000232682,ENSG00000235931,ENSG00000235140,ENSG00000235469,ENSG00000236556,ENSG00000226888
chr10	59899602	59899784	10:59899602-59899784	ENSG00000202190,ENSG00000232682,ENSG00000235931,ENSG00000108091
chr10	59906070	59907046	10:59906070-59907046	ENSG00000122872,ENSG00000282121,ENSG00000202190,ENSG00000232682,ENSG00000235931,ENSG00000108091,ENSG00000227877,ENSG00000235140,ENSG00000235469,ENSG00000236556,ENSG00000226557,ENSG00000226888,ENSG00000237949
chr10	59991659	59991922	10:59991659-59991922	ENSG00000202190,ENSG00000232682,ENSG00000235931
chr10	60236829	60237550	10:60236829-60237550	ENSG00000122872,ENSG00000282121,ENSG00000202190,ENSG00000232682,ENSG00000151150,ENSG00000235931,ENSG00000235469,ENSG00000236556
chr10	60351308	60351501	10:60351308-60351501	ENSG00000122872,ENSG00000282121,ENSG00000202190,ENSG00000232682
chr10	60461679	60462076	10:60461679-60462076	ENSG00000122872,ENSG00000282121,ENSG00000202190,ENSG00000232682
chr10	60572420	60573015	10:60572420-60573015	ENSG00000122872,ENSG00000151150
chr10	60576411	60576972	10:60576411-60576972	ENSG00000122872,ENSG00000151150
chr10	60647358	60647655	10:60647358-60647655	ENSG00000122872,ENSG00000282121,ENSG00000202190
chr10	60732882	60733693	10:60732882-60733693	ENSG00000254271,ENSG00000122872,ENSG00000151150
chr10	60778038	60778727	10:60778038-60778727	ENSG00000170312,ENSG00000122872
chr10	60879845	60880050	10:60879845-60880050	ENSG00000072422
chr10	60910603	60911313	10:60910603-60911313	ENSG00000223107
chr10	60942831	60943082	10:60942831-60943082	ENSG00000072422
chr10	60943461	60944567	10:60943461-60944567	ENSG00000227244,ENSG00000223107,ENSG00000072422
chr10	60944748	60944965	10:60944748-60944965	ENSG00000072422
chr10	60964101	60964401	10:60964101-60964401	ENSG00000227244
chr10	61001123	61001810	10:61001123-61001810	ENSG00000227244,ENSG00000072422,ENSG00000122872
chr10	61124910	61125262	10:61124910-61125262	ENSG00000227244
chr10	61125555	61125912	10:61125555-61125912	ENSG00000227244
chr10	61256876	61257080	10:61256876-61257080	ENSG00000288052
chr10	61286785	61286987	10:61286785-61286987	ENSG00000272592,ENSG00000288052
chr10	61397622	61398079	10:61397622-61398079	ENSG00000288052,ENSG00000196932
chr10	61452939	61453412	10:61452939-61453412	ENSG00000288052,ENSG00000237233,ENSG00000196932
chr10	61662920	61663302	10:61662920-61663302	ENSG00000272592,ENSG00000183346,ENSG00000288052
chr10	61751066	61751273	10:61751066-61751273	ENSG00000240940,ENSG00000233643,ENSG00000272592,ENSG00000288052
chr10	61765677	61765985	10:61765677-61765985	ENSG00000233643,ENSG00000272592,ENSG00000288052
chr10	61867521	61868502	10:61867521-61868502	ENSG00000240940,ENSG00000234756,ENSG00000233643,ENSG00000272592,ENSG00000288052
chr10	61896911	61897273	10:61896911-61897273	ENSG00000150347,ENSG00000233643
chr10	61903252	61903640	10:61903252-61903640	ENSG00000150347,ENSG00000233643
chr10	61941320	61942281	10:61941320-61942281	ENSG00000150347
chr10	61961323	61961795	10:61961323-61961795	ENSG00000240940,ENSG00000234756,ENSG00000150347,ENSG00000233643,ENSG00000272592,ENSG00000288052
chr10	61988046	61988366	10:61988046-61988366	-
chr10	62009181	62009615	10:62009181-62009615	-
chr10	62016901	62017109	10:62016901-62017109	ENSG00000240940,ENSG00000234756,ENSG00000150347,ENSG00000233643,ENSG00000272592,ENSG00000288052
chr10	62031563	62031918	10:62031563-62031918	ENSG00000240940,ENSG00000234756,ENSG00000150347,ENSG00000233643
chr10	62038709	62038909	10:62038709-62038909	ENSG00000240940,ENSG00000234756,ENSG00000150347
chr10	62045212	62045481	10:62045212-62045481	ENSG00000150347
chr10	62109734	62110214	10:62109734-62110214	ENSG00000240940,ENSG00000234756,ENSG00000272592,ENSG00000288052
chr10	62244984	62245236	10:62244984-62245236	ENSG00000240940,ENSG00000234756,ENSG00000182010,ENSG00000233643
chr10	62268418	62269063	10:62268418-62269063	ENSG00000240940,ENSG00000234756,ENSG00000182010
chr10	62374157	62374787	10:62374157-62374787	ENSG00000285837,ENSG00000138311,ENSG00000240940,ENSG00000288011
chr10	62527198	62527731	10:62527198-62527731	ENSG00000285551,ENSG00000240940
chr10	62528541	62528770	10:62528541-62528770	ENSG00000285551,ENSG00000240940
chr10	62637268	62637713	10:62637268-62637713	ENSG00000234489,ENSG00000285551
chr10	62653171	62653446	10:62653171-62653446	ENSG00000234489,ENSG00000285551
chr10	62681350	62681696	10:62681350-62681696	ENSG00000234489
chr10	62779487	62779767	10:62779487-62779767	ENSG00000234489,ENSG00000238280
chr10	62804146	62805800	10:62804146-62805800	ENSG00000199446,ENSG00000122877,ENSG00000181915,ENSG00000234489,ENSG00000238280
chr10	62816380	62817049	10:62816380-62817049	ENSG00000199446,ENSG00000122877,ENSG00000181915,ENSG00000234489,ENSG00000238280
chr10	62817933	62818189	10:62817933-62818189	ENSG00000122877,ENSG00000238280
chr10	62853116	62853430	10:62853116-62853430	ENSG00000234489
chr10	62853675	62854080	10:62853675-62854080	ENSG00000234489
chr10	62924376	62924818	10:62924376-62924818	ENSG00000199446,ENSG00000122877,ENSG00000234489,ENSG00000240940
chr10	63033581	63033858	10:63033581-63033858	ENSG00000199446,ENSG00000240940
chr10	63133006	63133890	10:63133006-63133890	ENSG00000148572,ENSG00000224301,ENSG00000199446
chr10	63192527	63192897	10:63192527-63192897	ENSG00000171988
chr10	63217213	63217529	10:63217213-63217529	ENSG00000224412,ENSG00000235816,ENSG00000234369,ENSG00000171988
chr10	63241638	63242277	10:63241638-63242277	ENSG00000235816,ENSG00000234369
chr10	63260570	63261165	10:63260570-63261165	ENSG00000235816,ENSG00000171988
chr10	63268885	63269442	10:63268885-63269442	ENSG00000224412,ENSG00000235816,ENSG00000221063,ENSG00000234369,ENSG00000171988
chr10	63275009	63275361	10:63275009-63275361	ENSG00000235816,ENSG00000221063,ENSG00000171988
chr10	63356729	63357024	10:63356729-63357024	ENSG00000235816,ENSG00000221063,ENSG00000270421
chr10	63388630	63388887	10:63388630-63388887	ENSG00000224412,ENSG00000235816,ENSG00000221063
chr10	63464987	63466210	10:63464987-63466210	ENSG00000224412,ENSG00000272767,ENSG00000235816,ENSG00000221063,ENSG00000171988
chr10	63515367	63515762	10:63515367-63515762	ENSG00000165476,ENSG00000224412,ENSG00000272767,ENSG00000235816,ENSG00000221063,ENSG00000171988
chr10	63520992	63522096	10:63520992-63522096	ENSG00000165476,ENSG00000224412,ENSG00000272767,ENSG00000235816,ENSG00000221063,ENSG00000171988
chr10	63554736	63555149	10:63554736-63555149	ENSG00000233724,ENSG00000270352,ENSG00000165476,ENSG00000224412,ENSG00000235816,ENSG00000221063
chr10	63627742	63628092	10:63627742-63628092	ENSG00000232075,ENSG00000286373
chr10	63629543	63630939	10:63629543-63630939	ENSG00000270352,ENSG00000232075,ENSG00000286373
chr10	63644293	63645268	10:63644293-63645268	ENSG00000270352,ENSG00000232075,ENSG00000286373,ENSG00000224412
chr10	63698581	63698842	10:63698581-63698842	ENSG00000270352,ENSG00000232075,ENSG00000286373
chr10	63712148	63712684	10:63712148-63712684	ENSG00000270352,ENSG00000232075,ENSG00000286373,ENSG00000224412,ENSG00000235816
chr10	63866306	63866698	10:63866306-63866698	ENSG00000235356,ENSG00000233724,ENSG00000227173,ENSG00000282906,ENSG00000270754,ENSG00000224714,ENSG00000216740,ENSG00000233900,ENSG00000235489,ENSG00000213609,ENSG00000228566
chr10	63872390	63872584	10:63872390-63872584	ENSG00000273360,ENSG00000233724,ENSG00000227173,ENSG00000282906,ENSG00000216740,ENSG00000233900,ENSG00000235489,ENSG00000213609,ENSG00000228566
chr10	64037901	64038145	10:64037901-64038145	ENSG00000273360,ENSG00000235356,ENSG00000233724,ENSG00000227173,ENSG00000282906,ENSG00000270754,ENSG00000224714,ENSG00000216740,ENSG00000233900,ENSG00000235489,ENSG00000226426,ENSG00000213609
chr10	64078741	64078947	10:64078741-64078947	ENSG00000235356,ENSG00000233724,ENSG00000227173,ENSG00000282906,ENSG00000270754,ENSG00000224714,ENSG00000216740,ENSG00000233900,ENSG00000235489,ENSG00000213609
chr10	64112658	64113211	10:64112658-64113211	ENSG00000273360,ENSG00000235356,ENSG00000233724,ENSG00000227173,ENSG00000282906,ENSG00000270754,ENSG00000224714,ENSG00000216740,ENSG00000270648,ENSG00000233900,ENSG00000235489,ENSG00000213609
chr10	64371765	64372272	10:64371765-64372272	ENSG00000277056,ENSG00000235356,ENSG00000233724,ENSG00000227173,ENSG00000282906,ENSG00000270754,ENSG00000224714,ENSG00000216740,ENSG00000233900,ENSG00000235489
chr10	64541042	64541394	10:64541042-64541394	ENSG00000198739,ENSG00000277056,ENSG00000235356,ENSG00000233724,ENSG00000227173,ENSG00000282906,ENSG00000270754,ENSG00000224714,ENSG00000216740,ENSG00000270648,ENSG00000233900,ENSG00000235489
chr10	64744427	64744619	10:64744427-64744619	ENSG00000277056,ENSG00000273360,ENSG00000235356,ENSG00000233724,ENSG00000227173,ENSG00000282906,ENSG00000270754,ENSG00000224714,ENSG00000216740,ENSG00000270648,ENSG00000233900,ENSG00000235489
chr10	64974561	64974901	10:64974561-64974901	ENSG00000198739,ENSG00000277056,ENSG00000273360,ENSG00000235356,ENSG00000233724,ENSG00000227173,ENSG00000282906,ENSG00000270754,ENSG00000224714,ENSG00000216740,ENSG00000233900
chr10	65428953	65429206	10:65428953-65429206	ENSG00000225299,ENSG00000277056,ENSG00000273360,ENSG00000235356,ENSG00000233724,ENSG00000227173,ENSG00000282906,ENSG00000270754,ENSG00000224714,ENSG00000216740
chr10	65570136	65571115	10:65570136-65571115	ENSG00000228065
chr10	65733883	65734228	10:65733883-65734228	ENSG00000277056,ENSG00000273360,ENSG00000235356,ENSG00000233724,ENSG00000227173,ENSG00000282906,ENSG00000216740
chr10	65910957	65911140	10:65910957-65911140	ENSG00000225299,ENSG00000198739,ENSG00000277056,ENSG00000273360,ENSG00000235356,ENSG00000233724,ENSG00000227173,ENSG00000282906,ENSG00000270754,ENSG00000224714,ENSG00000216740
chr10	65911466	65911689	10:65911466-65911689	ENSG00000198739,ENSG00000277056,ENSG00000273360,ENSG00000235356,ENSG00000233724,ENSG00000227173,ENSG00000282906,ENSG00000270754
chr10	66175250	66175434	10:66175250-66175434	ENSG00000225299,ENSG00000198739,ENSG00000277056,ENSG00000273360,ENSG00000235356,ENSG00000233724,ENSG00000227173,ENSG00000282906,ENSG00000270754,ENSG00000224714,ENSG00000216740
chr10	66180677	66181008	10:66180677-66181008	ENSG00000225299,ENSG00000198739,ENSG00000277056,ENSG00000273360,ENSG00000235356,ENSG00000233724,ENSG00000227173,ENSG00000282906,ENSG00000270754,ENSG00000224714,ENSG00000216740,ENSG00000270648,ENSG00000233900
chr10	67230802	67231355	10:67230802-67231355	ENSG00000276866,ENSG00000226448,ENSG00000225299,ENSG00000198739,ENSG00000277056,ENSG00000273360
chr10	67386893	67387638	10:67386893-67387638	ENSG00000276866,ENSG00000226448,ENSG00000225299,ENSG00000198739,ENSG00000277056,ENSG00000183230
chr10	67691583	67691858	10:67691583-67691858	ENSG00000213606,ENSG00000183230
chr10	67763578	67764777	10:67763578-67764777	ENSG00000236375,ENSG00000266467,ENSG00000226318,ENSG00000212520,ENSG00000213606,ENSG00000225299,ENSG00000198739,ENSG00000277056,ENSG00000183230
chr10	67772935	67773195	10:67772935-67773195	ENSG00000212520,ENSG00000213606,ENSG00000225299,ENSG00000198739,ENSG00000277056,ENSG00000183230
chr10	67780018	67780200	10:67780018-67780200	ENSG00000226318,ENSG00000212520,ENSG00000225922,ENSG00000213606,ENSG00000225299,ENSG00000198739,ENSG00000277056,ENSG00000183230
chr10	67788569	67788771	10:67788569-67788771	ENSG00000222371,ENSG00000236375,ENSG00000266467,ENSG00000239942,ENSG00000212520,ENSG00000225922,ENSG00000213606,ENSG00000225299,ENSG00000198739
chr10	67837951	67838387	10:67837951-67838387	ENSG00000234102,ENSG00000138347,ENSG00000236375,ENSG00000266467,ENSG00000226318,ENSG00000272892,ENSG00000237141,ENSG00000239942,ENSG00000212520,ENSG00000108176
chr10	67849351	67849752	10:67849351-67849752	ENSG00000234102,ENSG00000222371,ENSG00000138347,ENSG00000236375,ENSG00000266467,ENSG00000226318,ENSG00000096717,ENSG00000219932,ENSG00000252113,ENSG00000272892,ENSG00000237141,ENSG00000239942,ENSG00000212520,ENSG00000108176
chr10	67855674	67855894	10:67855674-67855894	ENSG00000234102,ENSG00000222371,ENSG00000138347,ENSG00000236375,ENSG00000266467,ENSG00000226318,ENSG00000096717,ENSG00000219932,ENSG00000252113,ENSG00000272892,ENSG00000239942,ENSG00000212520
chr10	67884244	67885387	10:67884244-67885387	ENSG00000234102,ENSG00000222371,ENSG00000138347,ENSG00000236375,ENSG00000266467,ENSG00000226318,ENSG00000096717,ENSG00000219932,ENSG00000252113,ENSG00000212520
chr10	68074613	68075487	10:68074613-68075487	ENSG00000234102,ENSG00000222371,ENSG00000138347,ENSG00000236375,ENSG00000266467,ENSG00000226318,ENSG00000148634
chr10	68172452	68172693	10:68172452-68172693	ENSG00000234102,ENSG00000222371,ENSG00000138347,ENSG00000236375,ENSG00000266467,ENSG00000226318
chr10	68231085	68231765	10:68231085-68231765	ENSG00000234102,ENSG00000233590,ENSG00000179774,ENSG00000138347,ENSG00000236375,ENSG00000266467
chr10	68328437	68328718	10:68328437-68328718	ENSG00000096746,ENSG00000108187,ENSG00000234102
chr10	68331399	68332142	10:68331399-68332142	ENSG00000096746,ENSG00000108187,ENSG00000234102,ENSG00000138347,ENSG00000236375,ENSG00000266467,ENSG00000226318
chr10	68332780	68332972	10:68332780-68332972	ENSG00000096746,ENSG00000108187
chr10	68406499	68407608	10:68406499-68407608	ENSG00000221184,ENSG00000283551,ENSG00000195401,ENSG00000207438,ENSG00000226493,ENSG00000199638,ENSG00000234806,ENSG00000138346,ENSG00000204130,ENSG00000234102,ENSG00000236375
chr10	68471704	68472198	10:68471704-68472198	ENSG00000221184,ENSG00000283551,ENSG00000207438,ENSG00000226493,ENSG00000122912,ENSG00000199638,ENSG00000234806,ENSG00000138346
chr10	68527120	68527832	10:68527120-68527832	ENSG00000200218,ENSG00000221184,ENSG00000283551,ENSG00000195401,ENSG00000060339,ENSG00000270494,ENSG00000260400,ENSG00000227583,ENSG00000214881,ENSG00000207438,ENSG00000226493,ENSG00000122912,ENSG00000199638,ENSG00000234806
chr10	68560445	68560844	10:68560445-68560844	ENSG00000221184,ENSG00000283551,ENSG00000195401,ENSG00000260400,ENSG00000227583,ENSG00000138336,ENSG00000214881,ENSG00000207438,ENSG00000226493
chr10	68563192	68563494	10:68563192-68563494	ENSG00000221184,ENSG00000283551,ENSG00000195401,ENSG00000260400,ENSG00000227583,ENSG00000138336,ENSG00000214881,ENSG00000207438,ENSG00000226493
chr10	68600219	68600735	10:68600219-68600735	ENSG00000200218,ENSG00000221184,ENSG00000283551,ENSG00000195401,ENSG00000060339,ENSG00000270494,ENSG00000260400,ENSG00000227583,ENSG00000213025,ENSG00000138336,ENSG00000214881,ENSG00000207438,ENSG00000226493,ENSG00000122912,ENSG00000199638,ENSG00000234806,ENSG00000236375,ENSG00000266467,ENSG00000226318
chr10	68620133	68620416	10:68620133-68620416	ENSG00000221184,ENSG00000283551,ENSG00000260400,ENSG00000227583,ENSG00000213025,ENSG00000214881,ENSG00000207438,ENSG00000226493
chr10	68625631	68625989	10:68625631-68625989	ENSG00000221184,ENSG00000283551,ENSG00000195401,ENSG00000260400,ENSG00000227583,ENSG00000213025,ENSG00000214881,ENSG00000207438,ENSG00000226493
chr10	68628587	68628872	10:68628587-68628872	ENSG00000221184,ENSG00000283551,ENSG00000195401,ENSG00000260400,ENSG00000227583,ENSG00000213025,ENSG00000214881,ENSG00000207438,ENSG00000226493
chr10	68720952	68721704	10:68720952-68721704	ENSG00000221184,ENSG00000283551,ENSG00000195401,ENSG00000060339,ENSG00000270494,ENSG00000260400,ENSG00000227583,ENSG00000214881,ENSG00000207438,ENSG00000226493
chr10	68827125	68828541	10:68827125-68828541	ENSG00000206855,ENSG00000200218,ENSG00000165730,ENSG00000221184,ENSG00000283551,ENSG00000195401,ENSG00000260400
chr10	68900669	68901704	10:68900669-68901704	ENSG00000229001,ENSG00000165732,ENSG00000206855,ENSG00000107625,ENSG00000285871,ENSG00000200218,ENSG00000221184,ENSG00000283551,ENSG00000195401,ENSG00000260400,ENSG00000227583
chr10	68955564	68956662	10:68955564-68956662	ENSG00000233163,ENSG00000198954,ENSG00000165732,ENSG00000206855,ENSG00000221184,ENSG00000283551
chr10	68988551	68989285	10:68988551-68989285	ENSG00000233163,ENSG00000229001,ENSG00000214875,ENSG00000198954,ENSG00000165732
chr10	69061402	69061914	10:69061402-69061914	ENSG00000233163,ENSG00000274008,ENSG00000122862,ENSG00000229001
chr10	69065548	69065739	10:69065548-69065739	ENSG00000233163,ENSG00000274008,ENSG00000122862,ENSG00000229001
chr10	69087925	69088159	10:69087925-69088159	ENSG00000233163,ENSG00000274008,ENSG00000122862,ENSG00000229001
chr10	69089885	69090173	10:69089885-69090173	ENSG00000233163,ENSG00000274008,ENSG00000122862,ENSG00000229001,ENSG00000198954
chr10	69123389	69124539	10:69123389-69124539	ENSG00000233163,ENSG00000122958,ENSG00000274008,ENSG00000229001,ENSG00000198954
chr10	69179553	69180603	10:69179553-69180603	ENSG00000156502,ENSG00000233163
chr10	69222204	69222656	10:69222204-69222656	ENSG00000231748,ENSG00000156510,ENSG00000229261,ENSG00000233163
chr10	69229080	69229701	10:69229080-69229701	ENSG00000229197,ENSG00000231748,ENSG00000156510,ENSG00000229261,ENSG00000233163
chr10	69318132	69319241	10:69318132-69319241	ENSG00000229197,ENSG00000156515,ENSG00000231748,ENSG00000233163
chr10	69327881	69328480	10:69327881-69328480	ENSG00000229197,ENSG00000156515,ENSG00000231748
chr10	69335108	69335419	10:69335108-69335419	ENSG00000229197,ENSG00000156515,ENSG00000231748
chr10	69337314	69337524	10:69337314-69337524	ENSG00000229197,ENSG00000156515,ENSG00000231748
chr10	69344554	69345144	10:69344554-69345144	ENSG00000229197,ENSG00000156515,ENSG00000231748,ENSG00000156510,ENSG00000233163,ENSG00000230469
chr10	69375630	69375823	10:69375630-69375823	ENSG00000229197,ENSG00000231748
chr10	69407740	69408036	10:69407740-69408036	ENSG00000233197,ENSG00000287306,ENSG00000075073,ENSG00000231748
chr10	69408576	69409206	10:69408576-69409206	ENSG00000233197,ENSG00000287306,ENSG00000075073,ENSG00000231748
chr10	69410057	69410243	10:69410057-69410243	ENSG00000233197,ENSG00000287306,ENSG00000232734,ENSG00000075073
chr10	69440047	69440488	10:69440047-69440488	ENSG00000233197,ENSG00000287306,ENSG00000099282,ENSG00000232734,ENSG00000235645
chr10	69451247	69452031	10:69451247-69452031	ENSG00000235803,ENSG00000230755,ENSG00000233197,ENSG00000287306,ENSG00000099282,ENSG00000232734,ENSG00000231748,ENSG00000235524,ENSG00000231152,ENSG00000235645
chr10	69481382	69481820	10:69481382-69481820	ENSG00000233197,ENSG00000287306,ENSG00000099282,ENSG00000232734,ENSG00000226794,ENSG00000235645,ENSG00000230469
chr10	69573258	69573738	10:69573258-69573738	ENSG00000235803,ENSG00000230755,ENSG00000236154,ENSG00000122859,ENSG00000233197,ENSG00000235524,ENSG00000231152,ENSG00000226794,ENSG00000235645
chr10	69624446	69624870	10:69624446-69624870	ENSG00000235803,ENSG00000230755,ENSG00000233197,ENSG00000287306,ENSG00000235524,ENSG00000231152,ENSG00000226794,ENSG00000171224,ENSG00000235645,ENSG00000230469
chr10	69630141	69630588	10:69630141-69630588	ENSG00000235803,ENSG00000230755,ENSG00000233197,ENSG00000287306,ENSG00000235524,ENSG00000231152,ENSG00000226794,ENSG00000171224,ENSG00000235645,ENSG00000230469
chr10	69651194	69651374	10:69651194-69651374	ENSG00000235803,ENSG00000230755,ENSG00000233197,ENSG00000287306,ENSG00000235524,ENSG00000231152,ENSG00000226794,ENSG00000235645,ENSG00000230469
chr10	69802469	69803063	10:69802469-69803063	ENSG00000230469,ENSG00000197467
chr10	69836109	69836918	10:69836109-69836918	ENSG00000235645,ENSG00000230469,ENSG00000197467,ENSG00000224222
chr10	69846714	69846906	10:69846714-69846906	ENSG00000235645,ENSG00000230469,ENSG00000197467
chr10	69952640	69952909	10:69952640-69952909	ENSG00000230469,ENSG00000197467,ENSG00000224222
chr10	69960068	69960324	10:69960068-69960324	ENSG00000230469,ENSG00000224222
chr10	69962897	69963281	10:69962897-69963281	ENSG00000230469,ENSG00000197467,ENSG00000224222
chr10	70052727	70053952	10:70052727-70053952	ENSG00000224222,ENSG00000099284
chr10	70126103	70126446	10:70126103-70126446	ENSG00000224222,ENSG00000099284,ENSG00000042286,ENSG00000156521
chr10	70145463	70146894	10:70145463-70146894	ENSG00000224222,ENSG00000099284,ENSG00000042286,ENSG00000156521,ENSG00000079332,ENSG00000229097,ENSG00000232142
chr10	70170463	70170999	10:70170463-70170999	ENSG00000156521,ENSG00000079332,ENSG00000229097,ENSG00000232142
chr10	70233034	70233759	10:70233034-70233759	ENSG00000232142,ENSG00000180817,ENSG00000148734
chr10	70255097	70255605	10:70255097-70255605	ENSG00000232142,ENSG00000148734
chr10	70306440	70306754	10:70306440-70306754	ENSG00000148734
chr10	70323077	70323538	10:70323077-70323538	ENSG00000232142,ENSG00000148734
chr10	70324486	70324887	10:70324486-70324887	ENSG00000224222,ENSG00000232142,ENSG00000148734
chr10	70331769	70331980	10:70331769-70331980	ENSG00000232142,ENSG00000180817,ENSG00000148734
chr10	70334908	70335407	10:70334908-70335407	ENSG00000232142,ENSG00000148734
chr10	70337088	70337445	10:70337088-70337445	ENSG00000232142,ENSG00000148734
chr10	70348701	70348997	10:70348701-70348997	ENSG00000232142,ENSG00000148734
chr10	70354910	70355817	10:70354910-70355817	ENSG00000232142,ENSG00000180817,ENSG00000148734
chr10	70363924	70364727	10:70363924-70364727	ENSG00000232142,ENSG00000180817,ENSG00000148734
chr10	70381851	70382863	10:70381851-70382863	ENSG00000232142,ENSG00000172731,ENSG00000224725,ENSG00000148730
chr10	70387624	70387843	10:70387624-70387843	ENSG00000172731,ENSG00000224725,ENSG00000148730
chr10	70403782	70404470	10:70403782-70404470	ENSG00000172731,ENSG00000224725,ENSG00000148730,ENSG00000280401
chr10	70441258	70441737	10:70441258-70441737	ENSG00000156574,ENSG00000280401
chr10	70458294	70458748	10:70458294-70458748	ENSG00000156574,ENSG00000280401,ENSG00000166220,ENSG00000231366
chr10	70478429	70479016	10:70478429-70479016	ENSG00000280401,ENSG00000107719,ENSG00000230661
chr10	70480339	70480650	10:70480339-70480650	ENSG00000107719,ENSG00000230661
chr10	70490871	70491165	10:70490871-70491165	ENSG00000230661
chr10	70493285	70493656	10:70493285-70493656	ENSG00000107719,ENSG00000230661
chr10	70499363	70499849	10:70499363-70499849	ENSG00000230661
chr10	70508929	70509755	10:70508929-70509755	ENSG00000280401,ENSG00000166220,ENSG00000231366
chr10	70549819	70550114	10:70549819-70550114	ENSG00000166220,ENSG00000231366
chr10	70576741	70576953	10:70576741-70576953	ENSG00000180644,ENSG00000231366
chr10	70592981	70593165	10:70592981-70593165	ENSG00000180644,ENSG00000166220,ENSG00000231366
chr10	70630908	70631514	10:70630908-70631514	ENSG00000180644,ENSG00000231366
chr10	70664854	70665143	10:70664854-70665143	ENSG00000180644,ENSG00000138316,ENSG00000166220,ENSG00000231366
chr10	70672168	70672887	10:70672168-70672887	ENSG00000180644,ENSG00000138316,ENSG00000166220,ENSG00000231366
chr10	70762885	70763288	10:70762885-70763288	ENSG00000166220,ENSG00000231366
chr10	70815765	70816513	10:70815765-70816513	ENSG00000166220,ENSG00000231366,ENSG00000166224,ENSG00000166228
chr10	70877464	70877777	10:70877464-70877777	ENSG00000166220,ENSG00000231366,ENSG00000166224,ENSG00000166228
chr10	70887870	70888734	10:70887870-70888734	ENSG00000231366,ENSG00000166228,ENSG00000259267
chr10	70982467	70982814	10:70982467-70982814	ENSG00000285300,ENSG00000271409,ENSG00000259267
chr10	71212412	71212956	10:71212412-71212956	ENSG00000285300,ENSG00000271409,ENSG00000259267,ENSG00000107731,ENSG00000237512
chr10	71240393	71240856	10:71240393-71240856	ENSG00000285300,ENSG00000271409,ENSG00000259267,ENSG00000107731,ENSG00000237512
chr10	71256907	71257329	10:71256907-71257329	ENSG00000285300,ENSG00000271409,ENSG00000259267,ENSG00000237512
chr10	71282440	71282636	10:71282440-71282636	ENSG00000285300,ENSG00000271409,ENSG00000259267
chr10	71289765	71290004	10:71289765-71290004	ENSG00000285300,ENSG00000271409,ENSG00000259267,ENSG00000223817
chr10	71319110	71319899	10:71319110-71319899	ENSG00000198246
chr10	71369749	71369949	10:71369749-71369949	ENSG00000279406
chr10	71371987	71372200	10:71371987-71372200	ENSG00000279406
chr10	71377238	71377645	10:71377238-71377645	ENSG00000198246,ENSG00000279406,ENSG00000223817
chr10	71378553	71378922	10:71378553-71378922	ENSG00000198246,ENSG00000279406,ENSG00000223817
chr10	71396311	71397451	10:71396311-71397451	ENSG00000107736,ENSG00000223817
chr10	71475259	71475557	10:71475259-71475557	ENSG00000223817
chr10	71598262	71598596	10:71598262-71598596	ENSG00000107736,ENSG00000223817
chr10	71666862	71667054	10:71666862-71667054	ENSG00000223817
chr10	71694490	71694890	10:71694490-71694890	ENSG00000198246,ENSG00000223817,ENSG00000274824
chr10	71727237	71728012	10:71727237-71728012	ENSG00000214688,ENSG00000274824
chr10	71735667	71736349	10:71735667-71736349	ENSG00000214688,ENSG00000107738,ENSG00000274824
chr10	71748692	71749234	10:71748692-71749234	ENSG00000223817,ENSG00000214688,ENSG00000107738,ENSG00000274824
chr10	71750325	71750620	10:71750325-71750620	ENSG00000107738,ENSG00000274824
chr10	71756904	71757261	10:71756904-71757261	ENSG00000107738,ENSG00000274824
chr10	71769003	71769181	10:71769003-71769181	ENSG00000107738,ENSG00000274824
chr10	71773299	71773874	10:71773299-71773874	ENSG00000107738,ENSG00000274824
chr10	71776402	71776603	10:71776402-71776603	ENSG00000107738,ENSG00000274824
chr10	71836190	71836625	10:71836190-71836625	ENSG00000274824,ENSG00000197746,ENSG00000238446,ENSG00000230526
chr10	71840247	71840430	10:71840247-71840430	ENSG00000197746,ENSG00000238446
chr10	71850615	71851574	10:71850615-71851574	ENSG00000197746,ENSG00000238446,ENSG00000230526
chr10	71860556	71860768	10:71860556-71860768	ENSG00000197746,ENSG00000230526
chr10	71888711	71889215	10:71888711-71889215	ENSG00000274824,ENSG00000197746,ENSG00000230526,ENSG00000200294,ENSG00000226701,ENSG00000213700
chr10	71896368	71896775	10:71896368-71896775	ENSG00000274824,ENSG00000230526,ENSG00000200294
chr10	71964152	71964758	10:71964152-71964758	ENSG00000122863
chr10	72048625	72048818	10:72048625-72048818	ENSG00000122863,ENSG00000272988,ENSG00000200294,ENSG00000226701,ENSG00000200170
chr10	72079428	72079690	10:72079428-72079690	ENSG00000107742,ENSG00000200294,ENSG00000226701,ENSG00000172650
chr10	72087416	72088091	10:72087416-72088091	ENSG00000107742,ENSG00000200294,ENSG00000226701
chr10	72088644	72089085	10:72088644-72089085	ENSG00000107742,ENSG00000200294,ENSG00000226701
chr10	72107440	72107621	10:72107440-72107621	ENSG00000200294,ENSG00000226701
chr10	72215755	72216379	10:72215755-72216379	ENSG00000138303,ENSG00000200294,ENSG00000226701,ENSG00000166295,ENSG00000200170
chr10	72248262	72249330	10:72248262-72249330	ENSG00000138303,ENSG00000200294,ENSG00000226701,ENSG00000166295,ENSG00000200170,ENSG00000168209
chr10	72255052	72255428	10:72255052-72255428	ENSG00000138303,ENSG00000200294,ENSG00000226701,ENSG00000166295,ENSG00000200170,ENSG00000168209
chr10	72257184	72257471	10:72257184-72257471	ENSG00000226701,ENSG00000166295,ENSG00000200170,ENSG00000168209
chr10	72260790	72261249	10:72260790-72261249	ENSG00000168209
chr10	72273269	72274145	10:72273269-72274145	ENSG00000138303,ENSG00000200294,ENSG00000226701,ENSG00000166295,ENSG00000200170,ENSG00000168209
chr10	72285318	72285545	10:72285318-72285545	ENSG00000138303,ENSG00000200294,ENSG00000226701,ENSG00000166295,ENSG00000200170,ENSG00000168209,ENSG00000282915
chr10	72297239	72297517	10:72297239-72297517	ENSG00000200294,ENSG00000226701
chr10	72297853	72298356	10:72297853-72298356	ENSG00000138303,ENSG00000200294,ENSG00000226701,ENSG00000168209
chr10	72319624	72319998	10:72319624-72319998	ENSG00000200294,ENSG00000226701
chr10	72320694	72321036	10:72320694-72321036	ENSG00000138303,ENSG00000200294,ENSG00000226701,ENSG00000166295,ENSG00000200170,ENSG00000172650
chr10	72328716	72329043	10:72328716-72329043	ENSG00000138303,ENSG00000200294,ENSG00000226701,ENSG00000166295,ENSG00000200170
chr10	72331968	72332291	10:72331968-72332291	ENSG00000138303,ENSG00000200294,ENSG00000226701,ENSG00000166295,ENSG00000200170,ENSG00000148719
chr10	72334817	72335559	10:72334817-72335559	ENSG00000138303,ENSG00000200294,ENSG00000226701,ENSG00000166295,ENSG00000200170,ENSG00000148719
chr10	72354548	72355344	10:72354548-72355344	ENSG00000200294,ENSG00000226701,ENSG00000148719,ENSG00000202513,ENSG00000282915,ENSG00000276531,ENSG00000226163,ENSG00000230609,ENSG00000272536
chr10	72364372	72364773	10:72364372-72364773	ENSG00000148719,ENSG00000202513,ENSG00000282915,ENSG00000276531,ENSG00000226163,ENSG00000230609,ENSG00000272536,ENSG00000238215,ENSG00000201881,ENSG00000266719,ENSG00000280166,ENSG00000279502,ENSG00000272627,ENSG00000215086,ENSG00000138308,ENSG00000213700,ENSG00000232646,ENSG00000237768
chr10	72625846	72626468	10:72625846-72626468	ENSG00000107745,ENSG00000202513,ENSG00000282915,ENSG00000276531,ENSG00000226163,ENSG00000230609,ENSG00000272536,ENSG00000231471,ENSG00000238215,ENSG00000201881,ENSG00000156026,ENSG00000266719,ENSG00000280166,ENSG00000279502,ENSG00000272627,ENSG00000215086,ENSG00000138308,ENSG00000232646
chr10	72691925	72692889	10:72691925-72692889	ENSG00000107745,ENSG00000202513,ENSG00000282915,ENSG00000276531,ENSG00000226163,ENSG00000230609,ENSG00000272536,ENSG00000231471,ENSG00000238215,ENSG00000201881,ENSG00000156026,ENSG00000266719,ENSG00000280166,ENSG00000279502,ENSG00000272627,ENSG00000215086,ENSG00000138308,ENSG00000213700,ENSG00000232646
chr10	72788621	72788827	10:72788621-72788827	ENSG00000202513,ENSG00000282915,ENSG00000276531,ENSG00000226163,ENSG00000230609,ENSG00000272536,ENSG00000201881,ENSG00000266719,ENSG00000280166,ENSG00000279502,ENSG00000272627,ENSG00000138308,ENSG00000213700
chr10	72886838	72887428	10:72886838-72887428	ENSG00000202513,ENSG00000282915,ENSG00000276531,ENSG00000226163,ENSG00000230609,ENSG00000272536,ENSG00000201881,ENSG00000266719,ENSG00000280166,ENSG00000279502,ENSG00000272627,ENSG00000138315,ENSG00000215086,ENSG00000138308,ENSG00000213700,ENSG00000232646,ENSG00000237768,ENSG00000199201,ENSG00000227382
chr10	73096111	73097343	10:73096111-73097343	ENSG00000138308,ENSG00000213700,ENSG00000122884,ENSG00000232646,ENSG00000237768,ENSG00000201047,ENSG00000272630,ENSG00000166321,ENSG00000272599,ENSG00000221164,ENSG00000122882,ENSG00000138286,ENSG00000199201,ENSG00000227382
chr10	73110330	73110630	10:73110330-73110630	ENSG00000213700,ENSG00000122884,ENSG00000232646,ENSG00000237768,ENSG00000201047,ENSG00000272630,ENSG00000166321,ENSG00000272599,ENSG00000221164,ENSG00000122882,ENSG00000138286,ENSG00000199201,ENSG00000227382
chr10	73167835	73168586	10:73167835-73168586	ENSG00000213700,ENSG00000122884,ENSG00000232646,ENSG00000237768,ENSG00000201047,ENSG00000272599,ENSG00000221164,ENSG00000122882,ENSG00000138286,ENSG00000199201,ENSG00000227382
chr10	73246895	73247432	10:73246895-73247432	ENSG00000138286,ENSG00000213551,ENSG00000199201,ENSG00000227382,ENSG00000288559,ENSG00000236756,ENSG00000182180,ENSG00000227540,ENSG00000200356,ENSG00000233144,ENSG00000172650
chr10	73252415	73253075	10:73252415-73253075	ENSG00000138286,ENSG00000213551,ENSG00000199201,ENSG00000227382,ENSG00000288559,ENSG00000236756,ENSG00000182180,ENSG00000227540,ENSG00000200356,ENSG00000233144
chr10	73358239	73358913	10:73358239-73358913	ENSG00000213700,ENSG00000199201,ENSG00000227382,ENSG00000156042,ENSG00000200356,ENSG00000207473,ENSG00000233144,ENSG00000229659,ENSG00000166343
chr10	73413584	73414382	10:73413584-73414382	ENSG00000199201,ENSG00000227382,ENSG00000200356,ENSG00000207473,ENSG00000138279,ENSG00000233144,ENSG00000229659,ENSG00000166343,ENSG00000107758,ENSG00000221817,ENSG00000252072
chr10	73495305	73496192	10:73495305-73496192	ENSG00000200356,ENSG00000233144,ENSG00000166343,ENSG00000107758,ENSG00000221817,ENSG00000237139
chr10	73529500	73529755	10:73529500-73529755	ENSG00000166348,ENSG00000207327,ENSG00000237139,ENSG00000177791,ENSG00000166317,ENSG00000172650,ENSG00000252072,ENSG00000272140
chr10	73553783	73554024	10:73553783-73554024	ENSG00000166348,ENSG00000207327,ENSG00000237139
chr10	73625921	73626190	10:73625921-73626190	ENSG00000200356,ENSG00000107758,ENSG00000221817,ENSG00000166348,ENSG00000207327,ENSG00000237139,ENSG00000268584,ENSG00000272791,ENSG00000177791,ENSG00000166317,ENSG00000271848,ENSG00000172650,ENSG00000252072,ENSG00000272140
chr10	73647604	73648004	10:73647604-73648004	ENSG00000207327,ENSG00000237139,ENSG00000177791,ENSG00000166317,ENSG00000271848,ENSG00000172650,ENSG00000252072,ENSG00000272140
chr10	73730241	73730809	10:73730241-73730809	ENSG00000172650,ENSG00000242288,ENSG00000271816,ENSG00000176986,ENSG00000279088,ENSG00000270808,ENSG00000235316,ENSG00000250959,ENSG00000242338,ENSG00000252072,ENSG00000272140
chr10	73744044	73744382	10:73744044-73744382	ENSG00000172650,ENSG00000242288,ENSG00000271816,ENSG00000176986,ENSG00000279088,ENSG00000270808,ENSG00000235316,ENSG00000250959,ENSG00000242338,ENSG00000252072,ENSG00000272140
chr10	73744582	73744824	10:73744582-73744824	ENSG00000242288,ENSG00000271816,ENSG00000176986,ENSG00000279088,ENSG00000270808,ENSG00000235316,ENSG00000250959,ENSG00000242338,ENSG00000252072,ENSG00000272140
chr10	73772270	73773198	10:73772270-73773198	ENSG00000172650,ENSG00000272916,ENSG00000272589,ENSG00000280238,ENSG00000214655,ENSG00000172586,ENSG00000196968,ENSG00000279689,ENSG00000176986,ENSG00000279088,ENSG00000270808,ENSG00000252072
chr10	73781929	73782294	10:73781929-73782294	ENSG00000172650,ENSG00000272589,ENSG00000280238,ENSG00000214655,ENSG00000172586,ENSG00000196968,ENSG00000279689
chr10	73785200	73785959	10:73785200-73785959	ENSG00000172650,ENSG00000224195,ENSG00000166507,ENSG00000272916,ENSG00000272589,ENSG00000280238,ENSG00000214655,ENSG00000172586,ENSG00000196968,ENSG00000279689,ENSG00000252072,ENSG00000272140
chr10	73811078	73812176	10:73811078-73812176	ENSG00000224195,ENSG00000148660,ENSG00000166507,ENSG00000272916,ENSG00000272589,ENSG00000280238,ENSG00000214655,ENSG00000172586,ENSG00000272140
chr10	73849158	73849537	10:73849158-73849537	ENSG00000229990,ENSG00000148660,ENSG00000272589,ENSG00000252072
chr10	73865947	73866339	10:73865947-73866339	ENSG00000148660
chr10	73874313	73875281	10:73874313-73875281	ENSG00000148660
chr10	73879724	73879938	10:73879724-73879938	ENSG00000229990,ENSG00000148660
chr10	73910663	73911613	10:73910663-73911613	ENSG00000222047,ENSG00000122861
chr10	73920191	73920499	10:73920191-73920499	ENSG00000222047,ENSG00000122861
chr10	73940695	73940899	10:73940695-73940899	-
chr10	73956594	73957015	10:73956594-73957015	-
chr10	73957283	73957587	10:73957283-73957587	-
chr10	73958539	73958878	10:73958539-73958878	-
chr10	73983843	73984107	10:73983843-73984107	ENSG00000035403
chr10	73997545	73998368	10:73997545-73998368	ENSG00000225761,ENSG00000035403
chr10	74010679	74010888	10:74010679-74010888	ENSG00000225761
chr10	74011838	74012120	10:74011838-74012120	ENSG00000225761
chr10	74058229	74058510	10:74058229-74058510	-
chr10	74150573	74151701	10:74150573-74151701	ENSG00000172650,ENSG00000156110,ENSG00000185009
chr10	74156883	74157143	10:74156883-74157143	ENSG00000156110,ENSG00000185009
chr10	74163734	74163936	10:74163734-74163936	ENSG00000156110,ENSG00000185009
chr10	74169087	74169414	10:74169087-74169414	ENSG00000156110
chr10	74176392	74177115	10:74176392-74177115	ENSG00000188716,ENSG00000156110,ENSG00000185009
chr10	74190032	74190426	10:74190032-74190426	ENSG00000237882,ENSG00000285810,ENSG00000188716,ENSG00000156110
chr10	74206847	74207072	10:74206847-74207072	-
chr10	74208175	74208359	10:74208175-74208359	ENSG00000237882
chr10	74228041	74228298	10:74228041-74228298	ENSG00000237882
chr10	74260225	74260480	10:74260225-74260480	ENSG00000237882,ENSG00000285810,ENSG00000188716,ENSG00000227186,ENSG00000234149
chr10	74266132	74266332	10:74266132-74266332	ENSG00000079393,ENSG00000237882,ENSG00000285810,ENSG00000188716,ENSG00000227186,ENSG00000234149,ENSG00000226253,ENSG00000232342,ENSG00000236900
chr10	74363906	74364225	10:74363906-74364225	ENSG00000188716,ENSG00000226253,ENSG00000232342,ENSG00000214629,ENSG00000236900
chr10	74383697	74383918	10:74383697-74383918	ENSG00000237882,ENSG00000285810,ENSG00000188716,ENSG00000234149,ENSG00000206756,ENSG00000226253,ENSG00000232342,ENSG00000214629,ENSG00000236900
chr10	74384683	74385071	10:74384683-74385071	ENSG00000237882,ENSG00000285810,ENSG00000188716,ENSG00000227186,ENSG00000234149,ENSG00000206756,ENSG00000226253,ENSG00000232342,ENSG00000213731,ENSG00000214629,ENSG00000236900
chr10	74420023	74420327	10:74420023-74420327	ENSG00000227186,ENSG00000234149,ENSG00000226253,ENSG00000232342,ENSG00000213731,ENSG00000236900
chr10	74585382	74585836	10:74585382-74585836	ENSG00000285810,ENSG00000188716,ENSG00000227186,ENSG00000234149,ENSG00000206756,ENSG00000226253,ENSG00000232342
chr10	74589332	74589677	10:74589332-74589677	ENSG00000237882,ENSG00000285810,ENSG00000188716,ENSG00000227186,ENSG00000234149,ENSG00000156650,ENSG00000272748,ENSG00000206756,ENSG00000226253,ENSG00000232342,ENSG00000236900
chr10	74640128	74640585	10:74640128-74640585	ENSG00000227271,ENSG00000237882,ENSG00000285810,ENSG00000188716,ENSG00000227186,ENSG00000234149,ENSG00000214626,ENSG00000271710,ENSG00000206756,ENSG00000226253,ENSG00000232342,ENSG00000236900
chr10	74656281	74656480	10:74656281-74656480	ENSG00000237882,ENSG00000188716,ENSG00000234149,ENSG00000214626,ENSG00000206756,ENSG00000226253,ENSG00000232342
chr10	74738672	74739346	10:74738672-74739346	ENSG00000237882,ENSG00000285810,ENSG00000188716,ENSG00000227186,ENSG00000234149,ENSG00000213525,ENSG00000206756,ENSG00000226253,ENSG00000232342
chr10	74796004	74796313	10:74796004-74796313	ENSG00000237882,ENSG00000285810,ENSG00000188716,ENSG00000227186,ENSG00000234149,ENSG00000156650,ENSG00000272748,ENSG00000206756,ENSG00000226253,ENSG00000232342
chr10	74825158	74826856	10:74825158-74826856	ENSG00000237882,ENSG00000285810,ENSG00000188716,ENSG00000227186,ENSG00000234149,ENSG00000156650,ENSG00000272748
chr10	74874068	74874331	10:74874068-74874331	ENSG00000285810,ENSG00000227186,ENSG00000234149
chr10	74878856	74879203	10:74878856-74879203	ENSG00000237882,ENSG00000285810,ENSG00000188716,ENSG00000227186,ENSG00000234149,ENSG00000156650,ENSG00000226253,ENSG00000232342
chr10	74913464	74913763	10:74913464-74913763	ENSG00000285810,ENSG00000227186,ENSG00000234149
chr10	75111253	75111844	10:75111253-75111844	ENSG00000227271,ENSG00000165637,ENSG00000232437,ENSG00000156671,ENSG00000079393,ENSG00000237882,ENSG00000285810,ENSG00000188716,ENSG00000234149
chr10	75144556	75144843	10:75144556-75144843	ENSG00000227271,ENSG00000232437,ENSG00000237882,ENSG00000188716
chr10	75209985	75210971	10:75209985-75210971	ENSG00000165637,ENSG00000232437
chr10	75234208	75234933	10:75234208-75234933	ENSG00000165644,ENSG00000165637
chr10	75235533	75236206	10:75235533-75236206	ENSG00000223428,ENSG00000233313,ENSG00000227271,ENSG00000226051,ENSG00000165644,ENSG00000165637,ENSG00000232437,ENSG00000237882,ENSG00000285810,ENSG00000188716,ENSG00000227186,ENSG00000234149
chr10	75294878	75295625	10:75294878-75295625	ENSG00000265486,ENSG00000236797,ENSG00000223428,ENSG00000270087,ENSG00000233313,ENSG00000227271,ENSG00000226051
chr10	75395449	75395691	10:75395449-75395691	ENSG00000228280,ENSG00000268659,ENSG00000286715,ENSG00000207583,ENSG00000279814,ENSG00000237149,ENSG00000165655,ENSG00000236797,ENSG00000270087,ENSG00000233313,ENSG00000227271
chr10	75401332	75401691	10:75401332-75401691	ENSG00000268659,ENSG00000286715,ENSG00000207583,ENSG00000279814,ENSG00000272692,ENSG00000273248,ENSG00000237149,ENSG00000165655,ENSG00000236797,ENSG00000270087
chr10	75402196	75402396	10:75402196-75402396	ENSG00000268659,ENSG00000286715,ENSG00000207583,ENSG00000279814,ENSG00000272692,ENSG00000273248,ENSG00000237149,ENSG00000165655,ENSG00000236797,ENSG00000270087
chr10	75402895	75403074	10:75402895-75403074	ENSG00000268659,ENSG00000286715,ENSG00000272692,ENSG00000273248,ENSG00000237149,ENSG00000165655,ENSG00000236797,ENSG00000270087
chr10	75407915	75408139	10:75407915-75408139	ENSG00000268659,ENSG00000286715,ENSG00000279814,ENSG00000272692,ENSG00000273248,ENSG00000237149,ENSG00000165655,ENSG00000236797,ENSG00000270087
chr10	75409356	75409727	10:75409356-75409727	ENSG00000268659,ENSG00000286715,ENSG00000207583,ENSG00000279814,ENSG00000272692,ENSG00000273248,ENSG00000237149,ENSG00000165655,ENSG00000236797,ENSG00000270087
chr10	75431565	75432034	10:75431565-75432034	ENSG00000228280,ENSG00000268659,ENSG00000286715,ENSG00000207583,ENSG00000279814,ENSG00000148655,ENSG00000236842,ENSG00000236797
chr10	75505917	75506150	10:75505917-75506150	ENSG00000265486,ENSG00000228280,ENSG00000268659,ENSG00000286715,ENSG00000207583,ENSG00000279814,ENSG00000236797
chr10	75506946	75507233	10:75506946-75507233	ENSG00000278992,ENSG00000201954,ENSG00000265486,ENSG00000228280,ENSG00000268659,ENSG00000286715,ENSG00000207583,ENSG00000279814,ENSG00000236797
chr10	75772469	75772688	10:75772469-75772688	ENSG00000201954,ENSG00000265486,ENSG00000228280,ENSG00000268659,ENSG00000286715,ENSG00000207583,ENSG00000279814,ENSG00000148655,ENSG00000236797
chr10	75884947	75885239	10:75884947-75885239	ENSG00000201954,ENSG00000265486,ENSG00000228280,ENSG00000268659,ENSG00000286715,ENSG00000207583,ENSG00000236797
chr10	76036516	76036704	10:76036516-76036704	ENSG00000269256,ENSG00000230575,ENSG00000278992,ENSG00000201954,ENSG00000265486,ENSG00000228280,ENSG00000268659,ENSG00000286715,ENSG00000207583,ENSG00000279814,ENSG00000148655,ENSG00000236797
chr10	76311870	76312176	10:76311870-76312176	ENSG00000236467,ENSG00000224948,ENSG00000252888,ENSG00000269256,ENSG00000230575,ENSG00000278992,ENSG00000201954,ENSG00000265486,ENSG00000148655
chr10	76341701	76341910	10:76341701-76341910	ENSG00000225497,ENSG00000236467,ENSG00000224948,ENSG00000252888,ENSG00000269256,ENSG00000230575,ENSG00000278992,ENSG00000201954,ENSG00000265486,ENSG00000268659,ENSG00000286715,ENSG00000207583,ENSG00000148655,ENSG00000236797,ENSG00000227271
chr10	76618404	76618610	10:76618404-76618610	ENSG00000225497,ENSG00000236467,ENSG00000224948,ENSG00000252888,ENSG00000269256,ENSG00000230575,ENSG00000278992,ENSG00000201954,ENSG00000265486
chr10	76984788	76985047	10:76984788-76985047	ENSG00000225497,ENSG00000236467,ENSG00000224948,ENSG00000252888,ENSG00000269256,ENSG00000230575,ENSG00000278992,ENSG00000201954,ENSG00000265486
chr10	77029795	77030004	10:77029795-77030004	ENSG00000225497,ENSG00000236467,ENSG00000156113,ENSG00000224948,ENSG00000252888,ENSG00000269256
chr10	77037279	77037467	10:77037279-77037467	ENSG00000225497,ENSG00000236467,ENSG00000156113,ENSG00000224948,ENSG00000252888
chr10	77041584	77041938	10:77041584-77041938	ENSG00000225497,ENSG00000236467,ENSG00000156113,ENSG00000224948,ENSG00000252888
chr10	77071320	77071540	10:77071320-77071540	ENSG00000225497,ENSG00000236467,ENSG00000156113,ENSG00000224948,ENSG00000252888
chr10	77264252	77264507	10:77264252-77264507	ENSG00000228092,ENSG00000225652,ENSG00000224500,ENSG00000225497
chr10	77594481	77594867	10:77594481-77594867	ENSG00000199592,ENSG00000228092,ENSG00000225652,ENSG00000224500,ENSG00000225497
chr10	77602943	77603806	10:77602943-77603806	ENSG00000228748,ENSG00000213513,ENSG00000277981,ENSG00000199592,ENSG00000228092,ENSG00000225652,ENSG00000224500,ENSG00000225497,ENSG00000156113,ENSG00000224948,ENSG00000252888
chr10	77613517	77613738	10:77613517-77613738	ENSG00000228092,ENSG00000225652,ENSG00000224500,ENSG00000225497,ENSG00000156113
chr10	77622928	77623198	10:77622928-77623198	ENSG00000228092,ENSG00000225652,ENSG00000224500,ENSG00000225497,ENSG00000156113
chr10	77637603	77638526	10:77637603-77638526	ENSG00000228092,ENSG00000156113
chr10	77711195	77711685	10:77711195-77711685	ENSG00000228748,ENSG00000213513,ENSG00000199664,ENSG00000277981,ENSG00000213514,ENSG00000228092,ENSG00000225652,ENSG00000224500,ENSG00000225497,ENSG00000224948,ENSG00000252888
chr10	77846630	77846878	10:77846630-77846878	ENSG00000148606,ENSG00000274686,ENSG00000234612,ENSG00000151208,ENSG00000228748,ENSG00000213513,ENSG00000199664
chr10	77873770	77874265	10:77873770-77874265	ENSG00000274686,ENSG00000234612,ENSG00000204049,ENSG00000151208,ENSG00000228748,ENSG00000213513,ENSG00000199664,ENSG00000277981
chr10	77877949	77878381	10:77877949-77878381	ENSG00000274686,ENSG00000234612,ENSG00000204049,ENSG00000151208,ENSG00000228748,ENSG00000213513,ENSG00000199664
chr10	77914452	77914665	10:77914452-77914665	ENSG00000274686,ENSG00000234612,ENSG00000243446,ENSG00000228748,ENSG00000199664
chr10	77926083	77927090	10:77926083-77927090	ENSG00000148606,ENSG00000274686,ENSG00000234612,ENSG00000233871,ENSG00000243446,ENSG00000151208,ENSG00000228748,ENSG00000213513,ENSG00000199664,ENSG00000213514
chr10	78029538	78029894	10:78029538-78029894	ENSG00000138326,ENSG00000148606
chr10	78033552	78034105	10:78033552-78034105	ENSG00000138326,ENSG00000148606
chr10	78046968	78047169	10:78046968-78047169	ENSG00000231957,ENSG00000138326
chr10	78088577	78088782	10:78088577-78088782	ENSG00000231957
chr10	78173822	78174167	10:78173822-78174167	ENSG00000230417,ENSG00000282863,ENSG00000283096
chr10	78175727	78176000	10:78175727-78176000	ENSG00000230417,ENSG00000282863,ENSG00000283096,ENSG00000231957
chr10	78204571	78204782	10:78204571-78204782	ENSG00000282952,ENSG00000201393,ENSG00000230229,ENSG00000229543,ENSG00000288090,ENSG00000231957
chr10	78205586	78205792	10:78205586-78205792	ENSG00000201393,ENSG00000230229,ENSG00000231957
chr10	78250051	78250663	10:78250051-78250663	ENSG00000201393,ENSG00000230229,ENSG00000229543,ENSG00000288090,ENSG00000230417
chr10	78302841	78303813	10:78302841-78303813	ENSG00000282952,ENSG00000201393,ENSG00000230229,ENSG00000229543,ENSG00000288090,ENSG00000230417,ENSG00000231957
chr10	78323077	78323377	10:78323077-78323377	ENSG00000282952,ENSG00000201393,ENSG00000230229,ENSG00000229543,ENSG00000288090
chr10	78407091	78407361	10:78407091-78407361	ENSG00000282952,ENSG00000201393,ENSG00000230229,ENSG00000282863
chr10	78641143	78641718	10:78641143-78641718	ENSG00000224886,ENSG00000278616,ENSG00000280355,ENSG00000228683,ENSG00000282952,ENSG00000201393,ENSG00000230229,ENSG00000229543,ENSG00000288090,ENSG00000231957,ENSG00000228748,ENSG00000213513,ENSG00000199664,ENSG00000228092,ENSG00000225652,ENSG00000224500,ENSG00000224948,ENSG00000252888
chr10	78681162	78681530	10:78681162-78681530	ENSG00000228683,ENSG00000282952,ENSG00000201393,ENSG00000230229,ENSG00000231957,ENSG00000228748,ENSG00000213513
chr10	78743080	78743539	10:78743080-78743539	ENSG00000228683,ENSG00000282952,ENSG00000201393,ENSG00000230229,ENSG00000231957,ENSG00000228748,ENSG00000213513,ENSG00000199664,ENSG00000224500
chr10	78756792	78757093	10:78756792-78757093	ENSG00000282952
chr10	78870078	78870264	10:78870078-78870264	-
chr10	78952937	78953654	10:78952937-78953654	ENSG00000224596,ENSG00000282952,ENSG00000201393
chr10	78973453	78974187	10:78973453-78974187	ENSG00000229569,ENSG00000224596
chr10	78974692	78974965	10:78974692-78974965	ENSG00000224596
chr10	78992400	78992649	10:78992400-78992649	ENSG00000229569,ENSG00000282952,ENSG00000201393,ENSG00000230229,ENSG00000231957
chr10	79067354	79067536	10:79067354-79067536	ENSG00000108175,ENSG00000224596
chr10	79068754	79069499	10:79068754-79069499	ENSG00000108175,ENSG00000224596
chr10	79084920	79085503	10:79084920-79085503	ENSG00000224596,ENSG00000282952,ENSG00000201393,ENSG00000231957
chr10	79090252	79090762	10:79090252-79090762	-
chr10	79093806	79094315	10:79093806-79094315	-
chr10	79101792	79102377	10:79101792-79102377	-
chr10	79103087	79103769	10:79103087-79103769	-
chr10	79136378	79136724	10:79136378-79136724	-
chr10	79137573	79138101	10:79137573-79138101	-
chr10	79147733	79148624	10:79147733-79148624	-
chr10	79176930	79177378	10:79176930-79177378	-
chr10	79178742	79179090	10:79178742-79179090	-
chr10	79193912	79194461	10:79193912-79194461	ENSG00000282952,ENSG00000201393
chr10	79206412	79206601	10:79206412-79206601	ENSG00000108175
chr10	79213176	79213408	10:79213176-79213408	-
chr10	79230401	79231116	10:79230401-79231116	ENSG00000108175
chr10	79242709	79243110	10:79242709-79243110	ENSG00000108175
chr10	79244902	79245223	10:79244902-79245223	ENSG00000108175
chr10	79286277	79286675	10:79286277-79286675	ENSG00000224886,ENSG00000278616,ENSG00000280355,ENSG00000232965,ENSG00000108179,ENSG00000108175
chr10	79316679	79316965	10:79316679-79316965	ENSG00000108179
chr10	79323029	79323540	10:79323029-79323540	ENSG00000224886,ENSG00000278616,ENSG00000280355,ENSG00000259021,ENSG00000108179
chr10	79347260	79347825	10:79347260-79347825	ENSG00000228570,ENSG00000271985,ENSG00000259021,ENSG00000108179
chr10	79379241	79379449	10:79379241-79379449	ENSG00000224886,ENSG00000278616,ENSG00000280355,ENSG00000271985,ENSG00000259021,ENSG00000235426
chr10	79388811	79389353	10:79388811-79389353	ENSG00000224886,ENSG00000278616,ENSG00000280355,ENSG00000272489,ENSG00000244733,ENSG00000225827,ENSG00000232965,ENSG00000271985,ENSG00000259021,ENSG00000235426
chr10	79390599	79391103	10:79390599-79391103	ENSG00000272489,ENSG00000244733,ENSG00000271985,ENSG00000259021,ENSG00000235426
chr10	79403240	79403698	10:79403240-79403698	ENSG00000224886,ENSG00000278616,ENSG00000280355,ENSG00000272489,ENSG00000244733,ENSG00000232965,ENSG00000271985,ENSG00000259021
chr10	79419830	79420091	10:79419830-79420091	ENSG00000271985,ENSG00000259021
chr10	79444753	79446159	10:79444753-79446159	ENSG00000214695,ENSG00000272489,ENSG00000244733,ENSG00000232965,ENSG00000271985,ENSG00000259021,ENSG00000165424
chr10	79467538	79467824	10:79467538-79467824	ENSG00000214695,ENSG00000272489,ENSG00000244733,ENSG00000271985,ENSG00000259021
chr10	79507082	79507679	10:79507082-79507679	ENSG00000224886,ENSG00000278616,ENSG00000280355,ENSG00000232965,ENSG00000271985,ENSG00000253626,ENSG00000235705,ENSG00000241317,ENSG00000259021
chr10	79562283	79562524	10:79562283-79562524	ENSG00000227515,ENSG00000226676,ENSG00000225827,ENSG00000219430,ENSG00000185303,ENSG00000232965,ENSG00000271985
chr10	79562707	79562909	10:79562707-79562909	ENSG00000227515,ENSG00000226676,ENSG00000225827,ENSG00000219430,ENSG00000185303,ENSG00000232965,ENSG00000271985
chr10	79610421	79610979	10:79610421-79610979	ENSG00000214695,ENSG00000224886,ENSG00000278616,ENSG00000280355,ENSG00000272489,ENSG00000244733,ENSG00000226676,ENSG00000122852,ENSG00000225827,ENSG00000219430,ENSG00000232965,ENSG00000271985
chr10	79744800	79745364	10:79744800-79745364	ENSG00000282432,ENSG00000229616,ENSG00000273372,ENSG00000204437,ENSG00000214695,ENSG00000228570,ENSG00000272447,ENSG00000224886,ENSG00000278616,ENSG00000280355,ENSG00000272489,ENSG00000225484,ENSG00000244733,ENSG00000226676,ENSG00000225827,ENSG00000219430,ENSG00000232965,ENSG00000253626,ENSG00000235705
chr10	79825814	79827200	10:79825814-79827200	ENSG00000282432,ENSG00000227515,ENSG00000236217,ENSG00000229616,ENSG00000214584,ENSG00000204437,ENSG00000214695,ENSG00000228570,ENSG00000272447,ENSG00000224886,ENSG00000278616,ENSG00000280355,ENSG00000225484,ENSG00000226676,ENSG00000232965,ENSG00000271985
chr10	79904687	79905047	10:79904687-79905047	ENSG00000282432,ENSG00000227515,ENSG00000224760,ENSG00000229616,ENSG00000273372,ENSG00000242600,ENSG00000283101,ENSG00000283913,ENSG00000214584,ENSG00000204437,ENSG00000214695,ENSG00000224886,ENSG00000278616,ENSG00000280355,ENSG00000232965,ENSG00000271985
chr10	79929436	79929631	10:79929436-79929631	ENSG00000227515,ENSG00000236217,ENSG00000224760,ENSG00000229616,ENSG00000273372,ENSG00000242600,ENSG00000283913,ENSG00000214584,ENSG00000204437,ENSG00000232965
chr10	79938649	79939179	10:79938649-79939179	ENSG00000282432,ENSG00000227515,ENSG00000236217,ENSG00000224760,ENSG00000229616,ENSG00000273372,ENSG00000133661,ENSG00000242600,ENSG00000283913,ENSG00000214584,ENSG00000204437,ENSG00000214695,ENSG00000272489,ENSG00000244733,ENSG00000232965,ENSG00000271985
chr10	79981601	79982472	10:79981601-79982472	ENSG00000282432,ENSG00000227515,ENSG00000236217,ENSG00000224760,ENSG00000229616,ENSG00000225100,ENSG00000235924,ENSG00000273372,ENSG00000133661,ENSG00000204437,ENSG00000224886,ENSG00000278616,ENSG00000280355
chr10	80078534	80079379	10:80078534-80079379	ENSG00000279399,ENSG00000133678,ENSG00000282432,ENSG00000230091,ENSG00000227515,ENSG00000236217,ENSG00000224760,ENSG00000229616,ENSG00000204437
chr10	80127159	80127371	10:80127159-80127371	ENSG00000279359,ENSG00000234743,ENSG00000234382,ENSG00000189129,ENSG00000230171,ENSG00000279399,ENSG00000282432,ENSG00000227515,ENSG00000229616
chr10	80144225	80145267	10:80144225-80145267	ENSG00000279359,ENSG00000234743,ENSG00000234382,ENSG00000234319,ENSG00000237523,ENSG00000122359,ENSG00000189129,ENSG00000230171,ENSG00000279399,ENSG00000282432,ENSG00000227515,ENSG00000236217,ENSG00000224760,ENSG00000229616
chr10	80158609	80158905	10:80158609-80158905	ENSG00000279359,ENSG00000234743,ENSG00000234382,ENSG00000234319,ENSG00000237523,ENSG00000122359,ENSG00000189129,ENSG00000279399,ENSG00000282432,ENSG00000227515,ENSG00000236217
chr10	80187477	80188090	10:80187477-80188090	ENSG00000279359,ENSG00000234743,ENSG00000234382,ENSG00000234319,ENSG00000237523,ENSG00000122359,ENSG00000279399,ENSG00000282432
chr10	80204976	80205865	10:80204976-80205865	ENSG00000279359,ENSG00000234743,ENSG00000234382,ENSG00000234319,ENSG00000237523,ENSG00000122359,ENSG00000189129,ENSG00000279399,ENSG00000282432,ENSG00000227515,ENSG00000236217
chr10	80271425	80272032	10:80271425-80272032	ENSG00000235858,ENSG00000232950,ENSG00000151224,ENSG00000279359,ENSG00000234743,ENSG00000234382,ENSG00000279399,ENSG00000282432,ENSG00000227515,ENSG00000236217,ENSG00000224760,ENSG00000229616,ENSG00000224886,ENSG00000278616,ENSG00000280355,ENSG00000272489,ENSG00000244733
chr10	80281190	80281688	10:80281190-80281688	ENSG00000235858,ENSG00000232950,ENSG00000151224,ENSG00000279359,ENSG00000234743,ENSG00000234382,ENSG00000282432,ENSG00000227515,ENSG00000236217,ENSG00000224760,ENSG00000229616,ENSG00000224886,ENSG00000278616,ENSG00000280355,ENSG00000272489,ENSG00000244733
chr10	80288227	80288471	10:80288227-80288471	ENSG00000235858,ENSG00000232950,ENSG00000151224,ENSG00000279359,ENSG00000234743,ENSG00000227515,ENSG00000236217,ENSG00000224760,ENSG00000229616,ENSG00000224886,ENSG00000278616,ENSG00000280355
chr10	80350180	80350610	10:80350180-80350610	ENSG00000133665,ENSG00000170788,ENSG00000235858
chr10	80356272	80357247	10:80356272-80357247	ENSG00000133665,ENSG00000170788,ENSG00000235858
chr10	80378148	80378438	10:80378148-80378438	ENSG00000235858
chr10	80388436	80388767	10:80388436-80388767	ENSG00000235858
chr10	80407774	80409115	10:80407774-80409115	ENSG00000122378
chr10	80414201	80414533	10:80414201-80414533	ENSG00000122378
chr10	80444125	80444355	10:80444125-80444355	-
chr10	80444818	80445093	10:80444818-80445093	ENSG00000108219
chr10	80453764	80454751	10:80453764-80454751	ENSG00000108219
chr10	80459107	80459336	10:80459107-80459336	ENSG00000108219
chr10	80463274	80463658	10:80463274-80463658	ENSG00000108219
chr10	80493553	80493960	10:80493553-80493960	ENSG00000108219
chr10	80499935	80500997	10:80499935-80500997	ENSG00000108219
chr10	80505525	80505719	10:80505525-80505719	ENSG00000108219
chr10	80529635	80529832	10:80529635-80529832	-
chr10	80539647	80540037	10:80539647-80540037	ENSG00000178217,ENSG00000226659,ENSG00000214695
chr10	80541085	80541736	10:80541085-80541736	ENSG00000178217,ENSG00000226659
chr10	80549388	80549848	10:80549388-80549848	ENSG00000226466,ENSG00000231060,ENSG00000233703,ENSG00000231082,ENSG00000178217,ENSG00000226659,ENSG00000235858,ENSG00000224760,ENSG00000229616,ENSG00000272489,ENSG00000244733
chr10	80579164	80579364	10:80579164-80579364	-
chr10	80579765	80580093	10:80579765-80580093	-
chr10	80630303	80630527	10:80630303-80630527	ENSG00000231060,ENSG00000231082
chr10	80660629	80660991	10:80660629-80660991	ENSG00000226466,ENSG00000231060,ENSG00000233703,ENSG00000233353,ENSG00000231082,ENSG00000188199
chr10	80662853	80663139	10:80662853-80663139	ENSG00000231060,ENSG00000231082,ENSG00000188199
chr10	80699631	80699913	10:80699631-80699913	ENSG00000226466,ENSG00000231060,ENSG00000233703,ENSG00000233353,ENSG00000231082
chr10	80727854	80728151	10:80727854-80728151	ENSG00000225738,ENSG00000226466,ENSG00000231060,ENSG00000233703,ENSG00000233353
chr10	80894267	80894524	10:80894267-80894524	ENSG00000200774,ENSG00000225738,ENSG00000229458,ENSG00000285739,ENSG00000226466,ENSG00000231060,ENSG00000233703,ENSG00000233353,ENSG00000231082
chr10	80935171	80935364	10:80935171-80935364	ENSG00000229458,ENSG00000226466,ENSG00000227209,ENSG00000231060,ENSG00000233703
chr10	80965177	80965449	10:80965177-80965449	ENSG00000229458,ENSG00000226466,ENSG00000231060,ENSG00000233703,ENSG00000214695
chr10	80988762	80989021	10:80988762-80989021	ENSG00000229458,ENSG00000285739,ENSG00000226466,ENSG00000231060,ENSG00000233703
chr10	81021457	81021906	10:81021457-81021906	ENSG00000200774,ENSG00000225738,ENSG00000229458,ENSG00000285739,ENSG00000226466,ENSG00000231060,ENSG00000233703,ENSG00000233353,ENSG00000279359,ENSG00000234743
chr10	81724414	81724695	10:81724414-81724695	ENSG00000234931,ENSG00000200774,ENSG00000207275,ENSG00000225738,ENSG00000229458,ENSG00000285739,ENSG00000226466
chr10	81874332	81875203	10:81874332-81875203	ENSG00000225738,ENSG00000229458,ENSG00000285739,ENSG00000185737,ENSG00000287358
chr10	82409638	82409946	10:82409638-82409946	ENSG00000223565,ENSG00000234931,ENSG00000200774,ENSG00000207275,ENSG00000225738,ENSG00000229458,ENSG00000285739
chr10	83657482	83657663	10:83657482-83657663	ENSG00000287057,ENSG00000237267,ENSG00000288218,ENSG00000212769,ENSG00000212324,ENSG00000223565,ENSG00000286876,ENSG00000233945,ENSG00000234931,ENSG00000200774,ENSG00000225738,ENSG00000229458
chr10	83871607	83871885	10:83871607-83871885	ENSG00000230962,ENSG00000224504,ENSG00000223993,ENSG00000287057,ENSG00000237267,ENSG00000288218,ENSG00000148602,ENSG00000204033,ENSG00000212769,ENSG00000233258,ENSG00000212324,ENSG00000223565,ENSG00000286876,ENSG00000233945,ENSG00000234931,ENSG00000200774,ENSG00000207275,ENSG00000225738,ENSG00000229458,ENSG00000285739
chr10	83954485	83954701	10:83954485-83954701	ENSG00000287057,ENSG00000237267,ENSG00000288218,ENSG00000225928,ENSG00000148602,ENSG00000204033,ENSG00000212769,ENSG00000233258,ENSG00000212324,ENSG00000223565,ENSG00000286876,ENSG00000234931,ENSG00000200774,ENSG00000207275,ENSG00000225738,ENSG00000229458,ENSG00000285739
chr10	83995624	83995893	10:83995624-83995893	ENSG00000212769,ENSG00000200789,ENSG00000233258,ENSG00000212324,ENSG00000286876,ENSG00000234931,ENSG00000200774
chr10	84139116	84139900	10:84139116-84139900	ENSG00000224504,ENSG00000223993,ENSG00000288218,ENSG00000225928,ENSG00000225423,ENSG00000233189,ENSG00000148602,ENSG00000148604,ENSG00000204033,ENSG00000148600,ENSG00000165678,ENSG00000271933,ENSG00000212769,ENSG00000223565,ENSG00000286876,ENSG00000234931,ENSG00000200774
chr10	84179095	84179720	10:84179095-84179720	ENSG00000287057,ENSG00000237267,ENSG00000148602,ENSG00000148604,ENSG00000204033,ENSG00000148600,ENSG00000188373,ENSG00000285972,ENSG00000212769
chr10	84194295	84195039	10:84194295-84195039	ENSG00000148602,ENSG00000148604,ENSG00000204033,ENSG00000148600,ENSG00000188373,ENSG00000212769
chr10	84264727	84265031	10:84264727-84265031	ENSG00000225928,ENSG00000225423,ENSG00000233189,ENSG00000229404,ENSG00000148602,ENSG00000148604,ENSG00000204033
chr10	84328465	84329398	10:84328465-84329398	ENSG00000225928,ENSG00000225423,ENSG00000233189,ENSG00000107771,ENSG00000229404,ENSG00000148602,ENSG00000148604,ENSG00000204033
chr10	84334105	84334407	10:84334105-84334407	ENSG00000225928,ENSG00000225423,ENSG00000233189,ENSG00000107771,ENSG00000229404,ENSG00000148602,ENSG00000204033
chr10	84359685	84359866	10:84359685-84359866	ENSG00000225928,ENSG00000225423,ENSG00000233189,ENSG00000229404,ENSG00000148602
chr10	84500145	84500329	10:84500145-84500329	ENSG00000225928,ENSG00000225423,ENSG00000233189,ENSG00000148602
chr10	84540399	84540935	10:84540399-84540935	ENSG00000230962,ENSG00000224504,ENSG00000223993,ENSG00000287057,ENSG00000237267,ENSG00000288218,ENSG00000225928,ENSG00000225423,ENSG00000233189,ENSG00000229404,ENSG00000148602,ENSG00000148604,ENSG00000204033,ENSG00000212769
chr10	84563932	84564145	10:84563932-84564145	ENSG00000287057,ENSG00000237267,ENSG00000288218,ENSG00000178429,ENSG00000225928,ENSG00000225423,ENSG00000233189,ENSG00000229404,ENSG00000148602,ENSG00000148604,ENSG00000204033
chr10	84571659	84571858	10:84571659-84571858	ENSG00000230962,ENSG00000224504,ENSG00000223993,ENSG00000287057,ENSG00000237267,ENSG00000288218,ENSG00000178429,ENSG00000225928,ENSG00000225423,ENSG00000233189,ENSG00000148602,ENSG00000204033
chr10	84654462	84654968	10:84654462-84654968	ENSG00000236606,ENSG00000252292,ENSG00000223064,ENSG00000279910,ENSG00000230962,ENSG00000224504,ENSG00000223993,ENSG00000287057,ENSG00000237267,ENSG00000288218,ENSG00000204033,ENSG00000212769
chr10	85580434	85580761	10:85580434-85580761	ENSG00000236606,ENSG00000252292,ENSG00000270002,ENSG00000234942,ENSG00000280134,ENSG00000223064,ENSG00000279910,ENSG00000230962,ENSG00000224504,ENSG00000223993,ENSG00000287057,ENSG00000237267
chr10	85612414	85612827	10:85612414-85612827	ENSG00000200487,ENSG00000236606,ENSG00000252292,ENSG00000270002,ENSG00000278333,ENSG00000182771,ENSG00000234942,ENSG00000280134,ENSG00000223064,ENSG00000279910,ENSG00000230962,ENSG00000224504,ENSG00000223993,ENSG00000287057,ENSG00000237267,ENSG00000288218
chr10	85928436	85928628	10:85928436-85928628	ENSG00000200487,ENSG00000236606,ENSG00000252292,ENSG00000270002,ENSG00000280134,ENSG00000223064,ENSG00000279910,ENSG00000230962,ENSG00000224504,ENSG00000223993,ENSG00000287057,ENSG00000237267,ENSG00000288218
chr10	86019064	86019471	10:86019064-86019471	ENSG00000199104,ENSG00000200487,ENSG00000236606,ENSG00000252292,ENSG00000270002,ENSG00000280134,ENSG00000223064,ENSG00000279910,ENSG00000230962,ENSG00000224504,ENSG00000223993,ENSG00000287057,ENSG00000237267,ENSG00000288218
chr10	86170879	86171232	10:86170879-86171232	ENSG00000199104,ENSG00000200487,ENSG00000236606,ENSG00000223064,ENSG00000279910,ENSG00000230962,ENSG00000224504,ENSG00000223993,ENSG00000287057,ENSG00000237267,ENSG00000288218
chr10	86287978	86288546	10:86287978-86288546	ENSG00000214562,ENSG00000122375,ENSG00000199104,ENSG00000200487,ENSG00000236606,ENSG00000252292,ENSG00000270002,ENSG00000280134,ENSG00000223064,ENSG00000279910,ENSG00000230962,ENSG00000224504,ENSG00000223993,ENSG00000287057,ENSG00000237267,ENSG00000288218
chr10	86355559	86355747	10:86355559-86355747	ENSG00000199104,ENSG00000200487,ENSG00000236606,ENSG00000182771,ENSG00000280134,ENSG00000223064,ENSG00000279910,ENSG00000230962,ENSG00000224504,ENSG00000223993,ENSG00000287057,ENSG00000237267,ENSG00000288218
chr10	86363165	86363785	10:86363165-86363785	ENSG00000199104,ENSG00000182771,ENSG00000280134,ENSG00000223064
chr10	86364357	86364604	10:86364357-86364604	ENSG00000199104,ENSG00000182771,ENSG00000280134,ENSG00000223064,ENSG00000279910
chr10	86366162	86366742	10:86366162-86366742	ENSG00000199104,ENSG00000236606,ENSG00000182771,ENSG00000280134,ENSG00000223064,ENSG00000287057,ENSG00000237267,ENSG00000288218
chr10	86399857	86400755	10:86399857-86400755	ENSG00000122375,ENSG00000230507,ENSG00000212332,ENSG00000286359,ENSG00000287475
chr10	86413192	86413738	10:86413192-86413738	ENSG00000122375,ENSG00000230507,ENSG00000212332,ENSG00000062650,ENSG00000286359,ENSG00000287475,ENSG00000236606,ENSG00000230962,ENSG00000224504,ENSG00000223993
chr10	86450082	86450367	10:86450082-86450367	ENSG00000122375,ENSG00000230507,ENSG00000212332,ENSG00000062650
chr10	86515726	86515920	10:86515726-86515920	ENSG00000230507,ENSG00000227896,ENSG00000212332,ENSG00000062650
chr10	86521399	86522506	10:86521399-86522506	ENSG00000261011,ENSG00000122375,ENSG00000230507,ENSG00000227896,ENSG00000212332,ENSG00000062650,ENSG00000236606,ENSG00000230962
chr10	86688435	86688831	10:86688435-86688831	ENSG00000273946,ENSG00000237280,ENSG00000261011,ENSG00000272508,ENSG00000151303,ENSG00000240089,ENSG00000148671,ENSG00000173267,ENSG00000281974,ENSG00000173269,ENSG00000270874,ENSG00000122367,ENSG00000122375,ENSG00000230507
chr10	86711167	86712084	10:86711167-86712084	ENSG00000273946,ENSG00000237280,ENSG00000173267,ENSG00000281974,ENSG00000173269,ENSG00000270874,ENSG00000107779,ENSG00000272631,ENSG00000122367,ENSG00000122375,ENSG00000230507
chr10	86734180	86734412	10:86734180-86734412	ENSG00000273946,ENSG00000270874,ENSG00000107779,ENSG00000122367,ENSG00000122375
chr10	86747822	86748151	10:86747822-86748151	ENSG00000214562,ENSG00000237280,ENSG00000261011,ENSG00000272508,ENSG00000151303,ENSG00000240089,ENSG00000173267,ENSG00000281974,ENSG00000270874,ENSG00000107779,ENSG00000272631,ENSG00000122367,ENSG00000122375,ENSG00000230507
chr10	86756066	86756762	10:86756066-86756762	ENSG00000237280,ENSG00000270874,ENSG00000107779,ENSG00000272631
chr10	86876839	86877252	10:86876839-86877252	ENSG00000273946,ENSG00000261011,ENSG00000272508,ENSG00000151303,ENSG00000240089,ENSG00000173267,ENSG00000281974,ENSG00000200176,ENSG00000270874,ENSG00000107779,ENSG00000122375,ENSG00000230507
chr10	86888995	86889197	10:86888995-86889197	ENSG00000228055,ENSG00000200176,ENSG00000270874,ENSG00000122375
chr10	86939407	86939704	10:86939407-86939704	ENSG00000184923,ENSG00000273946,ENSG00000237280,ENSG00000188100,ENSG00000229969,ENSG00000261011,ENSG00000272508,ENSG00000151303,ENSG00000240089,ENSG00000271880,ENSG00000273413,ENSG00000148671,ENSG00000272734,ENSG00000173267,ENSG00000281974,ENSG00000173269
chr10	86971084	86971807	10:86971084-86971807	ENSG00000273946,ENSG00000237280,ENSG00000188100,ENSG00000229969,ENSG00000261011,ENSG00000272508,ENSG00000151303,ENSG00000240089,ENSG00000271880,ENSG00000273413,ENSG00000148671,ENSG00000272734,ENSG00000173267,ENSG00000281974,ENSG00000173269
chr10	87030627	87030849	10:87030627-87030849	ENSG00000184923,ENSG00000273946,ENSG00000237280,ENSG00000200253,ENSG00000271573,ENSG00000188100,ENSG00000229969,ENSG00000261011,ENSG00000272508,ENSG00000151303,ENSG00000240089
chr10	87038623	87039221	10:87038623-87039221	ENSG00000273946,ENSG00000237280,ENSG00000200253,ENSG00000271573,ENSG00000188100,ENSG00000229969,ENSG00000261011,ENSG00000272508,ENSG00000151303,ENSG00000240089,ENSG00000281974
chr10	87094078	87095757	10:87094078-87095757	ENSG00000184923,ENSG00000273946,ENSG00000237280,ENSG00000122376,ENSG00000148672,ENSG00000229969,ENSG00000261011,ENSG00000272508,ENSG00000151303,ENSG00000240089
chr10	87203553	87203956	10:87203553-87203956	ENSG00000214562,ENSG00000224914,ENSG00000184923,ENSG00000287077,ENSG00000223482,ENSG00000273946,ENSG00000237280,ENSG00000261011
chr10	87213239	87213510	10:87213239-87213510	ENSG00000224914,ENSG00000184923,ENSG00000285257,ENSG00000287077,ENSG00000223482,ENSG00000273946,ENSG00000237280
chr10	87214246	87214969	10:87214246-87214969	ENSG00000184923,ENSG00000285257,ENSG00000287077,ENSG00000223482,ENSG00000273946,ENSG00000237280
chr10	87301554	87301868	10:87301554-87301868	ENSG00000228055,ENSG00000236417,ENSG00000237740,ENSG00000214562
chr10	87341926	87343297	10:87341926-87343297	ENSG00000236417,ENSG00000224914,ENSG00000184923,ENSG00000223482
chr10	87381555	87381758	10:87381555-87381758	ENSG00000231569,ENSG00000228055,ENSG00000236417,ENSG00000237740,ENSG00000184923,ENSG00000273946
chr10	87408107	87408321	10:87408107-87408321	ENSG00000231569,ENSG00000228055,ENSG00000236417
chr10	87436101	87436314	10:87436101-87436314	ENSG00000261438,ENSG00000234192,ENSG00000228055,ENSG00000236417,ENSG00000237740,ENSG00000271573,ENSG00000272508,ENSG00000151303,ENSG00000240089,ENSG00000173267,ENSG00000281974,ENSG00000173269,ENSG00000230507
chr10	87504458	87505531	10:87504458-87505531	ENSG00000234192,ENSG00000225913,ENSG00000223761,ENSG00000107789,ENSG00000283672,ENSG00000286445,ENSG00000184923
chr10	87659669	87660046	10:87659669-87660046	ENSG00000198682,ENSG00000234192,ENSG00000196566,ENSG00000225913,ENSG00000223761
chr10	87718481	87718819	10:87718481-87718819	ENSG00000198682,ENSG00000234192,ENSG00000196566,ENSG00000225913,ENSG00000223761
chr10	87818111	87819034	10:87818111-87819034	ENSG00000243782,ENSG00000223820,ENSG00000138138,ENSG00000234192
chr10	87861791	87862699	10:87861791-87862699	ENSG00000227905,ENSG00000200891,ENSG00000213613,ENSG00000224745,ENSG00000171862,ENSG00000227268,ENSG00000243782
chr10	87863219	87864136	10:87863219-87864136	ENSG00000227905,ENSG00000200891,ENSG00000213613,ENSG00000224745,ENSG00000171862,ENSG00000227268,ENSG00000243782,ENSG00000223820,ENSG00000138138
chr10	87923304	87923692	10:87923304-87923692	ENSG00000227905,ENSG00000200891,ENSG00000213613,ENSG00000224745,ENSG00000171862,ENSG00000243782
chr10	88024911	88025149	10:88024911-88025149	ENSG00000227905,ENSG00000200891,ENSG00000213613,ENSG00000224745,ENSG00000243782
chr10	88113256	88113575	10:88113256-88113575	ENSG00000275015,ENSG00000227905,ENSG00000200891,ENSG00000213613,ENSG00000224745,ENSG00000171862,ENSG00000227268,ENSG00000243782,ENSG00000225913,ENSG00000223761,ENSG00000184923
chr10	88114499	88114804	10:88114499-88114804	ENSG00000275015,ENSG00000227905,ENSG00000200891,ENSG00000213613,ENSG00000224745,ENSG00000171862,ENSG00000227268,ENSG00000243782
chr10	88266448	88266637	10:88266448-88266637	ENSG00000275015,ENSG00000200891
chr10	88271452	88271649	10:88271452-88271649	ENSG00000275015
chr10	88292194	88292398	10:88292194-88292398	ENSG00000275015,ENSG00000200891,ENSG00000225913,ENSG00000223761
chr10	88322440	88322708	10:88322440-88322708	ENSG00000275015,ENSG00000200891,ENSG00000213613,ENSG00000225913,ENSG00000223761
chr10	88385580	88386151	10:88385580-88386151	ENSG00000275015,ENSG00000227905,ENSG00000200891,ENSG00000213613,ENSG00000224745,ENSG00000171862,ENSG00000227268,ENSG00000243782
chr10	88387143	88387591	10:88387143-88387591	ENSG00000275015,ENSG00000227905,ENSG00000200891,ENSG00000213613,ENSG00000224745,ENSG00000171862,ENSG00000227268,ENSG00000243782
chr10	88553288	88553582	10:88553288-88553582	ENSG00000214562
chr10	88582583	88583421	10:88582583-88583421	ENSG00000173239,ENSG00000204021,ENSG00000271408,ENSG00000204022,ENSG00000201548,ENSG00000184719
chr10	88616498	88616952	10:88616498-88616952	ENSG00000152766,ENSG00000173239,ENSG00000204020,ENSG00000204021,ENSG00000271408,ENSG00000182333,ENSG00000237205,ENSG00000204022,ENSG00000201548,ENSG00000184719,ENSG00000225913,ENSG00000223761
chr10	88668556	88668825	10:88668556-88668825	ENSG00000173239,ENSG00000204020,ENSG00000204021,ENSG00000271408,ENSG00000182333
chr10	88733190	88733488	10:88733190-88733488	ENSG00000152766,ENSG00000173239,ENSG00000204020,ENSG00000226358,ENSG00000204021,ENSG00000271408
chr10	88741727	88741969	10:88741727-88741969	ENSG00000173239,ENSG00000204020,ENSG00000226358,ENSG00000204021,ENSG00000271408
chr10	88791877	88792140	10:88791877-88792140	ENSG00000152766,ENSG00000173239,ENSG00000235150,ENSG00000204020,ENSG00000204021,ENSG00000271408
chr10	88835539	88836036	10:88835539-88836036	ENSG00000261438,ENSG00000275693,ENSG00000026103,ENSG00000286116,ENSG00000107796,ENSG00000180139,ENSG00000138134,ENSG00000234256,ENSG00000152766,ENSG00000173239,ENSG00000271408
chr10	88880092	88880938	10:88880092-88880938	ENSG00000275693,ENSG00000026103,ENSG00000286116,ENSG00000107796,ENSG00000180139,ENSG00000138134,ENSG00000234256,ENSG00000152766
chr10	88932637	88932816	10:88932637-88932816	ENSG00000261438,ENSG00000275693,ENSG00000026103,ENSG00000286116,ENSG00000107796,ENSG00000180139,ENSG00000152766
chr10	88974864	88975186	10:88974864-88975186	ENSG00000261438,ENSG00000275693,ENSG00000026103,ENSG00000286116,ENSG00000107796,ENSG00000180139
chr10	88990675	88991633	10:88990675-88991633	ENSG00000261438,ENSG00000275693,ENSG00000026103,ENSG00000286116,ENSG00000107796,ENSG00000180139
chr10	89029790	89030069	10:89029790-89030069	ENSG00000138135,ENSG00000233292,ENSG00000283664,ENSG00000265375,ENSG00000261438,ENSG00000275693,ENSG00000026103,ENSG00000286116,ENSG00000107796
chr10	89084394	89084647	10:89084394-89084647	ENSG00000233292,ENSG00000283664,ENSG00000265375,ENSG00000261438,ENSG00000107796
chr10	89163770	89164361	10:89163770-89164361	ENSG00000233292,ENSG00000283664,ENSG00000265375,ENSG00000261438
chr10	89185999	89186182	10:89185999-89186182	ENSG00000233292,ENSG00000283664,ENSG00000265375,ENSG00000261438
chr10	89206775	89207734	10:89206775-89207734	ENSG00000138135,ENSG00000233292,ENSG00000283664,ENSG00000265375,ENSG00000261438,ENSG00000275693,ENSG00000026103,ENSG00000286116,ENSG00000107796
chr10	89243751	89244048	10:89243751-89244048	ENSG00000107798
chr10	89251566	89252167	10:89251566-89252167	ENSG00000198997,ENSG00000234452,ENSG00000152778,ENSG00000204010,ENSG00000224289,ENSG00000119922,ENSG00000232110,ENSG00000107798,ENSG00000261438
chr10	89260486	89260756	10:89260486-89260756	ENSG00000234452,ENSG00000152778,ENSG00000185745,ENSG00000204010,ENSG00000224289,ENSG00000119922,ENSG00000232110,ENSG00000107798,ENSG00000214562
chr10	89301362	89302302	10:89301362-89302302	ENSG00000119917,ENSG00000119922,ENSG00000232110
chr10	89327808	89328358	10:89327808-89328358	ENSG00000119917,ENSG00000119922,ENSG00000232110
chr10	89332259	89332530	10:89332259-89332530	ENSG00000119917,ENSG00000119922,ENSG00000232110
chr10	89334001	89334257	10:89334001-89334257	ENSG00000119917,ENSG00000119922,ENSG00000232110,ENSG00000107798
chr10	89347824	89348136	10:89347824-89348136	ENSG00000204010,ENSG00000224289,ENSG00000119922,ENSG00000232110,ENSG00000107798
chr10	89369777	89369957	10:89369777-89369957	ENSG00000204010,ENSG00000224289,ENSG00000119922,ENSG00000232110
chr10	89384871	89385140	10:89384871-89385140	ENSG00000185745,ENSG00000204010,ENSG00000224289,ENSG00000232110
chr10	89391999	89392199	10:89391999-89392199	ENSG00000152778,ENSG00000185745,ENSG00000204010,ENSG00000232110
chr10	89392550	89392843	10:89392550-89392843	ENSG00000198997,ENSG00000234452,ENSG00000152778,ENSG00000185745,ENSG00000204010,ENSG00000224289,ENSG00000119922,ENSG00000232110
chr10	89414404	89415611	10:89414404-89415611	ENSG00000234452,ENSG00000152778,ENSG00000107798
chr10	89535486	89536021	10:89535486-89536021	ENSG00000198997,ENSG00000234452,ENSG00000152779
chr10	89626036	89626367	10:89626036-89626367	ENSG00000225836,ENSG00000232936,ENSG00000198997,ENSG00000152782,ENSG00000234452
chr10	89644402	89645270	10:89644402-89645270	ENSG00000225836,ENSG00000232936,ENSG00000198997,ENSG00000152782,ENSG00000234452
chr10	89701192	89701831	10:89701192-89701831	ENSG00000283578,ENSG00000138182,ENSG00000240996,ENSG00000235100,ENSG00000225836,ENSG00000232936,ENSG00000198997,ENSG00000152782,ENSG00000234452
chr10	89837183	89838304	10:89837183-89838304	ENSG00000238291,ENSG00000224750,ENSG00000222451,ENSG00000287150,ENSG00000228938,ENSG00000226159,ENSG00000280560,ENSG00000270670,ENSG00000232229,ENSG00000283578
chr10	89860645	89860859	10:89860645-89860859	ENSG00000238291,ENSG00000224750,ENSG00000222451,ENSG00000287150,ENSG00000228938,ENSG00000226159,ENSG00000280560,ENSG00000232229,ENSG00000283578
chr10	89879230	89879465	10:89879230-89879465	ENSG00000238291,ENSG00000224750,ENSG00000236373,ENSG00000222451,ENSG00000287150,ENSG00000228938,ENSG00000226159,ENSG00000280560,ENSG00000232229,ENSG00000283578
chr10	89888739	89889180	10:89888739-89889180	ENSG00000283053,ENSG00000238291,ENSG00000224750,ENSG00000236373,ENSG00000222451,ENSG00000287150,ENSG00000228938,ENSG00000226159,ENSG00000280560,ENSG00000232229,ENSG00000283578,ENSG00000225836,ENSG00000198997,ENSG00000234452
chr10	89898791	89899346	10:89898791-89899346	ENSG00000283053,ENSG00000238291,ENSG00000224750,ENSG00000236373,ENSG00000222451,ENSG00000287150,ENSG00000228938,ENSG00000226159,ENSG00000280560,ENSG00000232229,ENSG00000283578,ENSG00000234452
chr10	90592987	90593185	10:90592987-90593185	ENSG00000283053,ENSG00000238291,ENSG00000224750,ENSG00000236373,ENSG00000222451,ENSG00000287150,ENSG00000228938,ENSG00000226159,ENSG00000283578
chr10	90748946	90749493	10:90748946-90749493	ENSG00000271385,ENSG00000222305,ENSG00000148688,ENSG00000148680,ENSG00000283053,ENSG00000238291,ENSG00000224750,ENSG00000236373,ENSG00000222451,ENSG00000287150,ENSG00000228938,ENSG00000226159,ENSG00000283578
chr10	90788890	90789207	10:90788890-90789207	ENSG00000283053,ENSG00000238291,ENSG00000224750,ENSG00000236373,ENSG00000222451,ENSG00000287150,ENSG00000226159,ENSG00000283578
chr10	90857476	90858276	10:90857476-90858276	ENSG00000222305,ENSG00000148688,ENSG00000148680,ENSG00000224750,ENSG00000283578
chr10	90871338	90872184	10:90871338-90872184	ENSG00000222305,ENSG00000148688,ENSG00000148680
chr10	90947050	90947409	10:90947050-90947409	ENSG00000220585,ENSG00000224851,ENSG00000273124,ENSG00000225519,ENSG00000201604,ENSG00000148677,ENSG00000222305
chr10	90963449	90963687	10:90963449-90963687	ENSG00000213449,ENSG00000220585,ENSG00000224851,ENSG00000273124,ENSG00000225519,ENSG00000201604,ENSG00000148677,ENSG00000222305
chr10	90983942	90984289	10:90983942-90984289	ENSG00000213449,ENSG00000223876,ENSG00000271385,ENSG00000286981,ENSG00000234043,ENSG00000220585,ENSG00000224851,ENSG00000273124,ENSG00000225519,ENSG00000201604,ENSG00000148677,ENSG00000222305,ENSG00000238291,ENSG00000224750,ENSG00000222451
chr10	91006382	91006772	10:91006382-91006772	ENSG00000220585,ENSG00000224851,ENSG00000273124,ENSG00000225519,ENSG00000201604,ENSG00000148677,ENSG00000222305
chr10	91103624	91104193	10:91103624-91104193	ENSG00000213449,ENSG00000223876,ENSG00000271385,ENSG00000286981,ENSG00000234043,ENSG00000220585,ENSG00000224851,ENSG00000273124,ENSG00000225519,ENSG00000201604,ENSG00000148677,ENSG00000222305,ENSG00000238291,ENSG00000224750,ENSG00000222451,ENSG00000287150
chr10	91162508	91164032	10:91162508-91164032	ENSG00000180628,ENSG00000286981,ENSG00000234043,ENSG00000220585,ENSG00000224851,ENSG00000201604,ENSG00000148677
chr10	91201339	91201890	10:91201339-91201890	ENSG00000223876,ENSG00000180628,ENSG00000286981,ENSG00000234043,ENSG00000220585,ENSG00000224851,ENSG00000201604,ENSG00000148677,ENSG00000222305
chr10	91220335	91221165	10:91220335-91221165	ENSG00000271385,ENSG00000180628,ENSG00000286981,ENSG00000234043,ENSG00000220585,ENSG00000224851,ENSG00000273124,ENSG00000201604,ENSG00000148677,ENSG00000222305
chr10	91298372	91298859	10:91298372-91298859	ENSG00000213449,ENSG00000223876,ENSG00000271385,ENSG00000220585,ENSG00000224851,ENSG00000222305
chr10	91389572	91389855	10:91389572-91389855	ENSG00000213449,ENSG00000223876,ENSG00000271385,ENSG00000165338
chr10	91409623	91410784	10:91409623-91410784	ENSG00000213449,ENSG00000223876,ENSG00000271385,ENSG00000165338
chr10	91633004	91633465	10:91633004-91633465	ENSG00000228759,ENSG00000213449,ENSG00000119938,ENSG00000223876,ENSG00000271385
chr10	91712341	91712624	10:91712341-91712624	ENSG00000228759,ENSG00000213449,ENSG00000223876,ENSG00000271385
chr10	91798134	91798966	10:91798134-91798966	ENSG00000180581,ENSG00000107854,ENSG00000228701,ENSG00000228759,ENSG00000213449
chr10	91887286	91887702	10:91887286-91887702	ENSG00000272817,ENSG00000174721,ENSG00000273497,ENSG00000180581,ENSG00000228759,ENSG00000213449,ENSG00000223876,ENSG00000271385
chr10	91908244	91909174	10:91908244-91909174	ENSG00000095564,ENSG00000272817,ENSG00000174721,ENSG00000273497,ENSG00000180581,ENSG00000107854,ENSG00000228701,ENSG00000228759,ENSG00000213449,ENSG00000223876,ENSG00000271385
chr10	91923506	91924191	10:91923506-91924191	ENSG00000286795,ENSG00000232709,ENSG00000095564,ENSG00000272817,ENSG00000174721,ENSG00000273497,ENSG00000180581,ENSG00000107854,ENSG00000228701,ENSG00000228759,ENSG00000213449,ENSG00000223876,ENSG00000271385
chr10	92048019	92048346	10:92048019-92048346	ENSG00000286795,ENSG00000232709,ENSG00000202297,ENSG00000199881,ENSG00000213484,ENSG00000214549,ENSG00000252993
chr10	92087792	92088062	10:92087792-92088062	ENSG00000286795,ENSG00000232709,ENSG00000202297,ENSG00000198060,ENSG00000199881,ENSG00000105988,ENSG00000221042,ENSG00000213484,ENSG00000214549,ENSG00000252993
chr10	92181413	92181894	10:92181413-92181894	ENSG00000280660,ENSG00000095464,ENSG00000186188,ENSG00000286795,ENSG00000232709,ENSG00000202297,ENSG00000198060,ENSG00000199881,ENSG00000105988,ENSG00000221042,ENSG00000213484,ENSG00000214549,ENSG00000252993,ENSG00000223876
chr10	92239591	92240122	10:92239591-92240122	ENSG00000286795,ENSG00000232709,ENSG00000202297,ENSG00000199881,ENSG00000105988,ENSG00000221042,ENSG00000213484,ENSG00000214549,ENSG00000252993,ENSG00000107864
chr10	92240668	92240953	10:92240668-92240953	ENSG00000286795,ENSG00000232709,ENSG00000202297,ENSG00000199881,ENSG00000105988,ENSG00000221042,ENSG00000213484,ENSG00000214549,ENSG00000107864
chr10	92290790	92291463	10:92290790-92291463	ENSG00000286795,ENSG00000232709,ENSG00000202297,ENSG00000198060,ENSG00000199881,ENSG00000105988,ENSG00000221042,ENSG00000213484,ENSG00000214549,ENSG00000252993,ENSG00000107864
chr10	92375636	92376728	10:92375636-92376728	ENSG00000286795,ENSG00000232709,ENSG00000202297,ENSG00000199881,ENSG00000213484,ENSG00000214549,ENSG00000252993
chr10	92517130	92517442	10:92517130-92517442	ENSG00000225118,ENSG00000119912
chr10	92573608	92574901	10:92573608-92574901	ENSG00000138160,ENSG00000119912
chr10	92591601	92591881	10:92591601-92591881	ENSG00000225118,ENSG00000184111,ENSG00000138160,ENSG00000119912
chr10	92592900	92593340	10:92592900-92593340	ENSG00000225118,ENSG00000184111,ENSG00000138160,ENSG00000119912
chr10	92674472	92675047	10:92674472-92675047	ENSG00000236493,ENSG00000264313
chr10	92675247	92675489	10:92675247-92675489	ENSG00000236493,ENSG00000264313
chr10	92689108	92690050	10:92689108-92690050	ENSG00000225118,ENSG00000201412,ENSG00000152804,ENSG00000264313
chr10	92690340	92690577	10:92690340-92690577	ENSG00000201412,ENSG00000152804,ENSG00000264313
chr10	92691545	92691863	10:92691545-92691863	ENSG00000201412,ENSG00000152804,ENSG00000264313
chr10	92699082	92699827	10:92699082-92699827	ENSG00000225118,ENSG00000201412,ENSG00000152804,ENSG00000264313
chr10	92720096	92720608	10:92720096-92720608	ENSG00000138207,ENSG00000225118,ENSG00000201412,ENSG00000264313
chr10	92742365	92742561	10:92742365-92742561	ENSG00000201412,ENSG00000264313
chr10	92756505	92756776	10:92756505-92756776	-
chr10	92757124	92757419	10:92757124-92757419	ENSG00000225118,ENSG00000201412,ENSG00000264313
chr10	92848263	92849302	10:92848263-92849302	ENSG00000225118,ENSG00000138190
chr10	92975649	92976039	10:92975649-92976039	ENSG00000186188,ENSG00000237417
chr10	92993750	92994241	10:92993750-92994241	ENSG00000138207,ENSG00000237417,ENSG00000138190
chr10	93061884	93062442	10:93061884-93062442	ENSG00000237417,ENSG00000095596,ENSG00000279607,ENSG00000285846,ENSG00000187553,ENSG00000226425
chr10	93062712	93063040	10:93062712-93063040	ENSG00000237417,ENSG00000232805,ENSG00000095596,ENSG00000279607,ENSG00000285846,ENSG00000187553,ENSG00000226425
chr10	93073739	93074439	10:93073739-93074439	ENSG00000237417,ENSG00000232805,ENSG00000095596,ENSG00000279607,ENSG00000285846,ENSG00000187553,ENSG00000226425
chr10	93115765	93115943	10:93115765-93115943	ENSG00000138207,ENSG00000237417,ENSG00000232805
chr10	93275453	93275759	10:93275453-93275759	ENSG00000235199,ENSG00000230338,ENSG00000276490,ENSG00000108242,ENSG00000206631,ENSG00000234724,ENSG00000280485,ENSG00000280660,ENSG00000108231,ENSG00000095464,ENSG00000138207,ENSG00000186188,ENSG00000213432,ENSG00000237417,ENSG00000232805
chr10	93319102	93319458	10:93319102-93319458	ENSG00000095464,ENSG00000138207,ENSG00000186188,ENSG00000138119,ENSG00000237417
chr10	93412610	93413452	10:93412610-93413452	ENSG00000095464,ENSG00000138207,ENSG00000186188,ENSG00000212396,ENSG00000138119
chr10	93461508	93462163	10:93461508-93462163	ENSG00000276490,ENSG00000108242,ENSG00000235746,ENSG00000206631,ENSG00000234724,ENSG00000231575,ENSG00000232913,ENSG00000280485,ENSG00000280660,ENSG00000108231,ENSG00000095464,ENSG00000138207,ENSG00000186188,ENSG00000212396,ENSG00000138119,ENSG00000237417
chr10	93482398	93482700	10:93482398-93482700	ENSG00000138207,ENSG00000186188,ENSG00000212396,ENSG00000138119
chr10	93496245	93496889	10:93496245-93496889	ENSG00000230338,ENSG00000276490,ENSG00000244332,ENSG00000234724,ENSG00000231575,ENSG00000232913,ENSG00000280485,ENSG00000280660,ENSG00000108231,ENSG00000148690,ENSG00000095464,ENSG00000138207,ENSG00000186188,ENSG00000212396,ENSG00000138180,ENSG00000138119,ENSG00000237417
chr10	93702193	93702773	10:93702193-93702773	ENSG00000280485,ENSG00000280660,ENSG00000108231,ENSG00000148690,ENSG00000095464,ENSG00000138207,ENSG00000186188
chr10	93703184	93703365	10:93703184-93703365	ENSG00000280485,ENSG00000280660,ENSG00000108231,ENSG00000148690,ENSG00000095464,ENSG00000138207,ENSG00000186188
chr10	93893673	93894368	10:93893673-93894368	ENSG00000108242,ENSG00000273450,ENSG00000268894,ENSG00000206631,ENSG00000234724,ENSG00000231575,ENSG00000232913,ENSG00000180764,ENSG00000176273,ENSG00000227995,ENSG00000280485,ENSG00000280660,ENSG00000108231,ENSG00000095464,ENSG00000138207
chr10	93993890	93994353	10:93993890-93994353	ENSG00000273450,ENSG00000268894,ENSG00000228553,ENSG00000206631,ENSG00000234724,ENSG00000231575,ENSG00000232913,ENSG00000138193,ENSG00000180764,ENSG00000280485,ENSG00000280660,ENSG00000108231
chr10	94241769	94241956	10:94241769-94241956	ENSG00000276490,ENSG00000108242,ENSG00000235746,ENSG00000244332,ENSG00000273450,ENSG00000268894,ENSG00000228553,ENSG00000206631,ENSG00000234724,ENSG00000231575,ENSG00000232913,ENSG00000138193,ENSG00000180764,ENSG00000280485,ENSG00000280660
chr10	94362665	94363293	10:94362665-94363293	ENSG00000225354,ENSG00000230338,ENSG00000165841,ENSG00000276490,ENSG00000108242,ENSG00000235746,ENSG00000244332,ENSG00000108239,ENSG00000173145,ENSG00000273450,ENSG00000268894,ENSG00000228553,ENSG00000206631,ENSG00000234724,ENSG00000231575,ENSG00000232913,ENSG00000180764,ENSG00000280485,ENSG00000280660,ENSG00000108231,ENSG00000095464,ENSG00000138207
chr10	94402516	94403068	10:94402516-94403068	ENSG00000165841,ENSG00000276490,ENSG00000108242,ENSG00000235746,ENSG00000244332,ENSG00000108239,ENSG00000173145,ENSG00000273450,ENSG00000268894,ENSG00000206631,ENSG00000234724,ENSG00000231575,ENSG00000232913
chr10	94403307	94403760	10:94403307-94403760	ENSG00000235199,ENSG00000165841,ENSG00000276490,ENSG00000108242,ENSG00000235746,ENSG00000244332,ENSG00000108239,ENSG00000173145,ENSG00000273450,ENSG00000268894,ENSG00000206631,ENSG00000234724,ENSG00000231575,ENSG00000232913,ENSG00000280485
chr10	94545350	94546229	10:94545350-94546229	ENSG00000225354,ENSG00000235199,ENSG00000230338,ENSG00000165841,ENSG00000276490,ENSG00000108242,ENSG00000235746,ENSG00000244332,ENSG00000119969
chr10	94999921	95000122	10:94999921-95000122	ENSG00000231829,ENSG00000138115,ENSG00000237885,ENSG00000260863,ENSG00000228460,ENSG00000233377,ENSG00000138109,ENSG00000225354,ENSG00000235199,ENSG00000230338,ENSG00000165841,ENSG00000276490,ENSG00000108242,ENSG00000235746
chr10	95022069	95022304	10:95022069-95022304	ENSG00000231829,ENSG00000138115,ENSG00000237885,ENSG00000260863,ENSG00000228460,ENSG00000233377,ENSG00000138109,ENSG00000225354,ENSG00000235199,ENSG00000230338,ENSG00000165841,ENSG00000276490,ENSG00000108242,ENSG00000235746
chr10	95183390	95183992	10:95183390-95183992	ENSG00000173124,ENSG00000225533,ENSG00000274691,ENSG00000288526,ENSG00000231829,ENSG00000138115,ENSG00000233377,ENSG00000138109,ENSG00000225354,ENSG00000235199,ENSG00000230338,ENSG00000165841,ENSG00000276490,ENSG00000108242,ENSG00000235746
chr10	95230903	95231277	10:95230903-95231277	ENSG00000107438,ENSG00000234026,ENSG00000173124,ENSG00000274691,ENSG00000288526,ENSG00000231829,ENSG00000233377,ENSG00000165841,ENSG00000276490,ENSG00000235746
chr10	95266789	95266973	10:95266789-95266973	ENSG00000107438,ENSG00000274691,ENSG00000231829,ENSG00000225354,ENSG00000165841,ENSG00000276490,ENSG00000108242,ENSG00000235746
chr10	95290722	95291363	10:95290722-95291363	ENSG00000107438,ENSG00000108242
chr10	95295124	95295613	10:95295124-95295613	ENSG00000214362,ENSG00000107438,ENSG00000288526,ENSG00000231829,ENSG00000233377,ENSG00000138109,ENSG00000225354,ENSG00000165841,ENSG00000108242,ENSG00000235746
chr10	95314169	95314413	10:95314169-95314413	ENSG00000095637,ENSG00000231829,ENSG00000230338,ENSG00000276490,ENSG00000108242
chr10	95374716	95374899	10:95374716-95374899	ENSG00000214362,ENSG00000095637,ENSG00000288526,ENSG00000231829,ENSG00000235199,ENSG00000235746
chr10	95430398	95430622	10:95430398-95430622	ENSG00000214362,ENSG00000095637,ENSG00000231829
chr10	95561152	95561620	10:95561152-95561620	ENSG00000214362,ENSG00000095637
chr10	95656094	95656934	10:95656094-95656934	ENSG00000270099,ENSG00000240527,ENSG00000119977,ENSG00000059573,ENSG00000214362,ENSG00000230338,ENSG00000165841,ENSG00000276490
chr10	95693789	95694265	10:95693789-95694265	ENSG00000270099,ENSG00000240527,ENSG00000138185,ENSG00000119977
chr10	95758041	95758225	10:95758041-95758225	ENSG00000270099,ENSG00000240527,ENSG00000138185
chr10	95907144	95908211	10:95907144-95908211	ENSG00000188649,ENSG00000270099,ENSG00000240527,ENSG00000226688
chr10	95963642	95963874	10:95963642-95963874	ENSG00000266407,ENSG00000227805,ENSG00000188649,ENSG00000270099,ENSG00000240527
chr10	95964075	95964256	10:95964075-95964256	ENSG00000227805,ENSG00000188649
chr10	95965008	95965320	10:95965008-95965320	ENSG00000227805,ENSG00000188649,ENSG00000270099
chr10	96025465	96025816	10:96025465-96025816	ENSG00000229417,ENSG00000200728,ENSG00000266407,ENSG00000107443,ENSG00000227805
chr10	96043242	96044264	10:96043242-96044264	ENSG00000229417,ENSG00000177853,ENSG00000287009,ENSG00000200728,ENSG00000266407,ENSG00000107443,ENSG00000227805,ENSG00000270099,ENSG00000240527,ENSG00000226688
chr10	96089836	96090367	10:96089836-96090367	ENSG00000177853,ENSG00000287009,ENSG00000200728,ENSG00000266407,ENSG00000226688
chr10	96129828	96130600	10:96129828-96130600	ENSG00000229417,ENSG00000177853,ENSG00000287009,ENSG00000200728,ENSG00000266407,ENSG00000226688
chr10	96236151	96236356	10:96236151-96236356	ENSG00000197430,ENSG00000229417,ENSG00000095585,ENSG00000200728
chr10	96273427	96273899	10:96273427-96273899	ENSG00000229417,ENSG00000095585
chr10	96287504	96288209	10:96287504-96288209	ENSG00000197430,ENSG00000229417,ENSG00000095585,ENSG00000200728,ENSG00000227805
chr10	96288477	96288689	10:96288477-96288689	ENSG00000229417,ENSG00000095585
chr10	96293400	96293748	10:96293400-96293748	ENSG00000197430,ENSG00000229417,ENSG00000095585,ENSG00000227805
chr10	96299408	96300151	10:96299408-96300151	ENSG00000197430,ENSG00000107447,ENSG00000229418,ENSG00000229417,ENSG00000200728,ENSG00000266407,ENSG00000227805
chr10	96304269	96304451	10:96304269-96304451	ENSG00000107447,ENSG00000229418,ENSG00000229417
chr10	96306592	96306993	10:96306592-96306993	ENSG00000197430,ENSG00000107447,ENSG00000229418,ENSG00000229417,ENSG00000200728,ENSG00000266407,ENSG00000227805
chr10	96375168	96375692	10:96375168-96375692	ENSG00000227032,ENSG00000202047,ENSG00000235677,ENSG00000095587,ENSG00000197430
chr10	96416694	96416941	10:96416694-96416941	ENSG00000197430
chr10	96513347	96514135	10:96513347-96514135	ENSG00000227032,ENSG00000202047,ENSG00000235677,ENSG00000077147,ENSG00000095587,ENSG00000197430
chr10	96586420	96587241	10:96586420-96587241	ENSG00000227032,ENSG00000202047,ENSG00000235677,ENSG00000077147
chr10	96651875	96652456	10:96651875-96652456	ENSG00000227032,ENSG00000202047,ENSG00000155629,ENSG00000235677
chr10	96700768	96701065	10:96700768-96701065	ENSG00000227032,ENSG00000202047,ENSG00000155629,ENSG00000235677
chr10	96720317	96721292	10:96720317-96721292	ENSG00000232875,ENSG00000196233,ENSG00000207976,ENSG00000227032,ENSG00000202047,ENSG00000155629,ENSG00000235677,ENSG00000197430
chr10	96726827	96727351	10:96726827-96727351	ENSG00000232875,ENSG00000196233,ENSG00000207976,ENSG00000207287,ENSG00000227032,ENSG00000202047,ENSG00000155629,ENSG00000235677,ENSG00000197430
chr10	96737394	96737598	10:96737394-96737598	ENSG00000207287,ENSG00000227032,ENSG00000202047,ENSG00000235677
chr10	96748019	96748292	10:96748019-96748292	ENSG00000236552,ENSG00000207287,ENSG00000227032,ENSG00000202047,ENSG00000235677
chr10	96758463	96759089	10:96758463-96759089	ENSG00000232875,ENSG00000196233,ENSG00000207976,ENSG00000236552,ENSG00000207287,ENSG00000227032,ENSG00000202047,ENSG00000235677,ENSG00000197430
chr10	96764456	96764702	10:96764456-96764702	ENSG00000232875,ENSG00000196233,ENSG00000207976,ENSG00000236552,ENSG00000227032,ENSG00000202047,ENSG00000235677,ENSG00000197430
chr10	96789488	96789858	10:96789488-96789858	ENSG00000232875,ENSG00000196233,ENSG00000207976,ENSG00000227032,ENSG00000202047,ENSG00000235677,ENSG00000197430,ENSG00000229417
chr10	96831884	96833116	10:96831884-96833116	ENSG00000232875,ENSG00000196233,ENSG00000207976
chr10	96849598	96849841	10:96849598-96849841	ENSG00000232875,ENSG00000196233,ENSG00000207976
chr10	96984366	96985131	10:96984366-96985131	ENSG00000232875,ENSG00000227032,ENSG00000202047,ENSG00000235677,ENSG00000197430
chr10	97037507	97037880	10:97037507-97037880	ENSG00000232875
chr10	97072816	97073072	10:97072816-97073072	-
chr10	97095912	97096194	10:97095912-97096194	ENSG00000234855,ENSG00000187122
chr10	97100925	97101441	10:97100925-97101441	ENSG00000234855,ENSG00000187122
chr10	97185279	97185735	10:97185279-97185735	ENSG00000187122
chr10	97195989	97196777	10:97195989-97196777	ENSG00000286683,ENSG00000187122
chr10	97200694	97200933	10:97200694-97200933	ENSG00000286683,ENSG00000187122
chr10	97217945	97218287	10:97217945-97218287	-
chr10	97278627	97278838	10:97278627-97278838	ENSG00000225850,ENSG00000181274,ENSG00000237169,ENSG00000231398,ENSG00000213390,ENSG00000269891
chr10	97292464	97292970	10:97292464-97292970	ENSG00000231508,ENSG00000225850,ENSG00000181274,ENSG00000165879,ENSG00000237169,ENSG00000277308,ENSG00000231398,ENSG00000213390,ENSG00000269891
chr10	97318992	97320343	10:97318992-97320343	ENSG00000231508,ENSG00000225850,ENSG00000181274,ENSG00000165879,ENSG00000237169,ENSG00000277308,ENSG00000231398,ENSG00000213390,ENSG00000269891
chr10	97333821	97335198	10:97333821-97335198	ENSG00000231508,ENSG00000225850,ENSG00000181274,ENSG00000165879,ENSG00000237169,ENSG00000277308,ENSG00000231398,ENSG00000213390,ENSG00000269891
chr10	97365716	97365917	10:97365716-97365917	ENSG00000231508,ENSG00000052749
chr10	97401075	97401513	10:97401075-97401513	ENSG00000203942,ENSG00000249967,ENSG00000241935,ENSG00000165887,ENSG00000171307,ENSG00000171311,ENSG00000171314,ENSG00000200737,ENSG00000231970,ENSG00000231508,ENSG00000052749
chr10	97407280	97407548	10:97407280-97407548	ENSG00000203942,ENSG00000249967,ENSG00000241935,ENSG00000165887,ENSG00000171307,ENSG00000171311,ENSG00000171314,ENSG00000200737,ENSG00000231970,ENSG00000231508,ENSG00000052749
chr10	97418917	97419123	10:97418917-97419123	ENSG00000171314,ENSG00000200737,ENSG00000231508,ENSG00000052749
chr10	97426016	97426709	10:97426016-97426709	ENSG00000203942,ENSG00000249967,ENSG00000241935,ENSG00000165887,ENSG00000171307,ENSG00000171311,ENSG00000171314,ENSG00000200737,ENSG00000231508,ENSG00000052749
chr10	97445779	97446434	10:97445779-97446434	ENSG00000203942,ENSG00000249967,ENSG00000241935,ENSG00000165887,ENSG00000155229,ENSG00000171307,ENSG00000171311,ENSG00000171314
chr10	97498125	97499672	10:97498125-97499672	ENSG00000203942,ENSG00000249967,ENSG00000241935,ENSG00000165887,ENSG00000165886,ENSG00000155229,ENSG00000171307,ENSG00000171311
chr10	97633427	97633738	10:97633427-97633738	ENSG00000155252,ENSG00000171160,ENSG00000203942,ENSG00000249967,ENSG00000241935,ENSG00000165887
chr10	97640342	97641178	10:97640342-97641178	ENSG00000155252,ENSG00000171160,ENSG00000203942,ENSG00000249967,ENSG00000241935,ENSG00000165887
chr10	97676885	97677083	10:97676885-97677083	ENSG00000155256,ENSG00000119986,ENSG00000203942,ENSG00000249967,ENSG00000241935,ENSG00000165887
chr10	97687023	97687676	10:97687023-97687676	ENSG00000155256,ENSG00000155254,ENSG00000119986,ENSG00000203942,ENSG00000249967,ENSG00000241935,ENSG00000165887
chr10	97713963	97714939	10:97713963-97714939	ENSG00000155256,ENSG00000155254,ENSG00000203942,ENSG00000249967,ENSG00000241935,ENSG00000165887
chr10	97736949	97737625	10:97736949-97737625	ENSG00000155256,ENSG00000155254,ENSG00000165887
chr10	97771649	97772077	10:97771649-97772077	ENSG00000120057
chr10	97849797	97850242	10:97849797-97850242	ENSG00000278752,ENSG00000155265,ENSG00000227356
chr10	97869318	97869916	10:97869318-97869916	ENSG00000234109,ENSG00000236818,ENSG00000274056,ENSG00000278752,ENSG00000095713,ENSG00000155265,ENSG00000227356,ENSG00000155256,ENSG00000249967
chr10	97900914	97901349	10:97900914-97901349	ENSG00000278752
chr10	97919141	97919331	10:97919141-97919331	ENSG00000278752,ENSG00000095713
chr10	98030646	98031121	10:98030646-98031121	ENSG00000278752,ENSG00000095713
chr10	98134388	98135166	10:98134388-98135166	ENSG00000236818,ENSG00000274056,ENSG00000230928,ENSG00000166024,ENSG00000278752
chr10	98167997	98168465	10:98167997-98168465	ENSG00000234109,ENSG00000274056,ENSG00000284415,ENSG00000230928,ENSG00000166024,ENSG00000278752
chr10	98267950	98268752	10:98267950-98268752	ENSG00000234109,ENSG00000236818,ENSG00000274056,ENSG00000264610,ENSG00000284415,ENSG00000230928,ENSG00000138131
chr10	98320850	98321147	10:98320850-98321147	ENSG00000236818,ENSG00000274056,ENSG00000264610,ENSG00000284415,ENSG00000230928,ENSG00000278752
chr10	98349505	98349903	10:98349505-98349903	ENSG00000234109,ENSG00000236818,ENSG00000274056,ENSG00000264610,ENSG00000284415,ENSG00000119943,ENSG00000230928,ENSG00000278752
chr10	98414952	98415316	10:98414952-98415316	ENSG00000234109,ENSG00000274056,ENSG00000287261,ENSG00000264610,ENSG00000107521,ENSG00000284415,ENSG00000119943
chr10	98446527	98446967	10:98446527-98446967	ENSG00000287261,ENSG00000264610,ENSG00000107521,ENSG00000284415
chr10	98467987	98468184	10:98467987-98468184	ENSG00000234109,ENSG00000236818,ENSG00000274056,ENSG00000287261,ENSG00000264610,ENSG00000107521,ENSG00000284415
chr10	99234084	99234331	10:99234084-99234331	ENSG00000234109,ENSG00000236818,ENSG00000274056,ENSG00000172987
chr10	99329286	99330421	10:99329286-99330421	ENSG00000119946,ENSG00000234109,ENSG00000236818,ENSG00000274056
chr10	99430485	99431156	10:99430485-99431156	ENSG00000233690,ENSG00000224934,ENSG00000120053
chr10	99436220	99436417	10:99436220-99436417	ENSG00000224934,ENSG00000120053
chr10	99535224	99535867	10:99535224-99535867	ENSG00000233690,ENSG00000119919,ENSG00000228778,ENSG00000257582,ENSG00000234109,ENSG00000236818,ENSG00000274056
chr10	99536933	99537124	10:99536933-99537124	ENSG00000119919,ENSG00000228778,ENSG00000257582
chr10	99540863	99541142	10:99540863-99541142	ENSG00000233690,ENSG00000119919,ENSG00000228778,ENSG00000257582
chr10	99551283	99551634	10:99551283-99551634	ENSG00000233690,ENSG00000228778,ENSG00000234109,ENSG00000236818
chr10	99576979	99577339	10:99576979-99577339	ENSG00000233690,ENSG00000234109,ENSG00000274056
chr10	99620396	99621280	10:99620396-99621280	ENSG00000227351,ENSG00000014919,ENSG00000119929,ENSG00000233690,ENSG00000198018,ENSG00000285932,ENSG00000229278,ENSG00000260475,ENSG00000155287,ENSG00000224934,ENSG00000120053,ENSG00000236818,ENSG00000274056
chr10	99659423	99659667	10:99659423-99659667	ENSG00000233690,ENSG00000198018,ENSG00000229278,ENSG00000260475,ENSG00000155287
chr10	99731917	99732884	10:99731917-99732884	ENSG00000227351,ENSG00000014919,ENSG00000119929,ENSG00000233690,ENSG00000285932
chr10	99800649	99800903	10:99800649-99800903	ENSG00000227351,ENSG00000023839
chr10	99838169	99838454	10:99838169-99838454	ENSG00000270623,ENSG00000232230,ENSG00000283232,ENSG00000120054,ENSG00000227351,ENSG00000023839
chr10	99845954	99846263	10:99845954-99846263	ENSG00000270623,ENSG00000232230,ENSG00000283232,ENSG00000120054,ENSG00000227695,ENSG00000227351,ENSG00000023839
chr10	99994283	99994618	10:99994283-99994618	ENSG00000270623,ENSG00000232230,ENSG00000283232,ENSG00000227695,ENSG00000107554,ENSG00000227351
chr10	100009464	100010263	10:100009464-100010263	ENSG00000270623,ENSG00000232230,ENSG00000283232,ENSG00000120054,ENSG00000227695,ENSG00000107554,ENSG00000227351,ENSG00000023839
chr10	100014365	100014672	10:100014365-100014672	ENSG00000270623,ENSG00000232230,ENSG00000283232,ENSG00000120054,ENSG00000227695,ENSG00000107554,ENSG00000227351,ENSG00000023839
chr10	100046042	100046562	10:100046042-100046562	ENSG00000270623,ENSG00000232230,ENSG00000283232,ENSG00000120054,ENSG00000227695,ENSG00000023839
chr10	100093389	100093702	10:100093389-100093702	ENSG00000270623,ENSG00000232230,ENSG00000283232,ENSG00000120054
chr10	100185671	100186584	10:100185671-100186584	ENSG00000207362,ENSG00000230224,ENSG00000212464,ENSG00000095485,ENSG00000227492,ENSG00000236308,ENSG00000213341,ENSG00000107566,ENSG00000270623,ENSG00000232230,ENSG00000283232
chr10	100229443	100229679	10:100229443-100229679	ENSG00000207362,ENSG00000230224,ENSG00000212464,ENSG00000095485,ENSG00000227492,ENSG00000213341,ENSG00000270623,ENSG00000232230,ENSG00000283232
chr10	100277738	100277984	10:100277738-100277984	ENSG00000196072,ENSG00000207362,ENSG00000230224,ENSG00000212464,ENSG00000095485
chr10	100286441	100286924	10:100286441-100286924	ENSG00000212325,ENSG00000107593,ENSG00000196072,ENSG00000207362,ENSG00000230224,ENSG00000212464,ENSG00000095485
chr10	100346759	100347557	10:100346759-100347557	ENSG00000212325,ENSG00000235823,ENSG00000099194,ENSG00000231188,ENSG00000107593
chr10	100370725	100371147	10:100370725-100371147	ENSG00000212325,ENSG00000235823,ENSG00000099194,ENSG00000231188
chr10	100373272	100373726	10:100373272-100373726	ENSG00000212325,ENSG00000235823,ENSG00000099194,ENSG00000231188
chr10	100433700	100434073	10:100433700-100434073	ENSG00000075826,ENSG00000075290,ENSG00000212325,ENSG00000235823,ENSG00000099194,ENSG00000231188,ENSG00000107593
chr10	100481446	100481786	10:100481446-100481786	ENSG00000075891,ENSG00000274660,ENSG00000166136,ENSG00000255339,ENSG00000075826,ENSG00000075290,ENSG00000212325,ENSG00000107593
chr10	100482203	100482753	10:100482203-100482753	ENSG00000075826,ENSG00000075290,ENSG00000212325,ENSG00000107593
chr10	100506040	100506240	10:100506040-100506240	ENSG00000075826,ENSG00000075290,ENSG00000107593
chr10	100519389	100519907	10:100519389-100519907	ENSG00000166136,ENSG00000255339,ENSG00000075826,ENSG00000075290,ENSG00000107593
chr10	100528871	100529542	10:100528871-100529542	ENSG00000166135,ENSG00000166136,ENSG00000255339,ENSG00000075826
chr10	100535707	100536182	10:100535707-100536182	ENSG00000075891,ENSG00000274660,ENSG00000166135,ENSG00000166136,ENSG00000255339,ENSG00000075826,ENSG00000075290
chr10	100562106	100562453	10:100562106-100562453	ENSG00000075891,ENSG00000274660
chr10	100826877	100827527	10:100826877-100827527	ENSG00000075891,ENSG00000274660
chr10	100886945	100887204	10:100886945-100887204	ENSG00000119906,ENSG00000272572,ENSG00000222072,ENSG00000075891,ENSG00000274660
chr10	100894811	100895072	10:100894811-100895072	ENSG00000222072,ENSG00000075891,ENSG00000274660
chr10	100912539	100913403	10:100912539-100913403	ENSG00000119906,ENSG00000272572,ENSG00000222072
chr10	100969212	100969769	10:100969212-100969769	ENSG00000107815,ENSG00000236662,ENSG00000207551,ENSG00000095539,ENSG00000055950,ENSG00000273476
chr10	100987220	100987572	10:100987220-100987572	ENSG00000107816,ENSG00000107815,ENSG00000236662,ENSG00000207551,ENSG00000095539,ENSG00000055950
chr10	100997555	100998055	10:100997555-100998055	ENSG00000107816,ENSG00000107815,ENSG00000236662,ENSG00000055950
chr10	100999215	100999698	10:100999215-100999698	ENSG00000107816,ENSG00000107815,ENSG00000236662,ENSG00000055950
chr10	101012846	101013314	10:101012846-101013314	ENSG00000186862,ENSG00000107816,ENSG00000107815,ENSG00000236662,ENSG00000207551,ENSG00000095539,ENSG00000055950,ENSG00000273476
chr10	101018860	101019381	10:101018860-101019381	ENSG00000107819,ENSG00000186862,ENSG00000107816,ENSG00000107815,ENSG00000236662,ENSG00000055950
chr10	101031071	101031449	10:101031071-101031449	ENSG00000107819,ENSG00000186862
chr10	101031926	101032475	10:101031926-101032475	ENSG00000107819,ENSG00000186862
chr10	101042846	101043142	10:101042846-101043142	ENSG00000273162,ENSG00000107819,ENSG00000186862
chr10	101060818	101061654	10:101060818-101061654	ENSG00000107821,ENSG00000273162
chr10	101062752	101063022	10:101062752-101063022	ENSG00000107821,ENSG00000273162
chr10	101063657	101063993	10:101063657-101063993	ENSG00000107821,ENSG00000273162
chr10	101066260	101066713	10:101066260-101066713	ENSG00000107821,ENSG00000273162
chr10	101071321	101071606	10:101071321-101071606	ENSG00000270973,ENSG00000237579,ENSG00000107821,ENSG00000273162
chr10	101121282	101121535	10:101121282-101121535	ENSG00000270973,ENSG00000237579,ENSG00000107807,ENSG00000236311
chr10	101123330	101123561	10:101123330-101123561	ENSG00000270973,ENSG00000237579,ENSG00000107807,ENSG00000236311
chr10	101131234	101131476	10:101131234-101131476	ENSG00000270973,ENSG00000237579,ENSG00000107807,ENSG00000236311
chr10	101142204	101142652	10:101142204-101142652	ENSG00000270973,ENSG00000237579,ENSG00000107807,ENSG00000236311
chr10	101217579	101217904	10:101217579-101217904	ENSG00000230967,ENSG00000225208,ENSG00000222238,ENSG00000229649,ENSG00000227128,ENSG00000138136,ENSG00000270973,ENSG00000237579
chr10	101284343	101284833	10:101284343-101284833	ENSG00000230967,ENSG00000225208,ENSG00000222238,ENSG00000229649,ENSG00000227128,ENSG00000138136,ENSG00000270973,ENSG00000237579
chr10	101291413	101291823	10:101291413-101291823	ENSG00000222414,ENSG00000230967,ENSG00000225208,ENSG00000222238,ENSG00000229649,ENSG00000227128,ENSG00000138136,ENSG00000270973,ENSG00000237579
chr10	101353715	101354535	10:101353715-101354535	ENSG00000222414,ENSG00000222051,ENSG00000166167,ENSG00000230967,ENSG00000225208,ENSG00000222238,ENSG00000229649,ENSG00000227128,ENSG00000270973,ENSG00000237579
chr10	101413223	101413459	10:101413223-101413459	ENSG00000222414,ENSG00000222051,ENSG00000230967,ENSG00000225208,ENSG00000222238,ENSG00000229649,ENSG00000227128,ENSG00000270973,ENSG00000237579
chr10	101570019	101570745	10:101570019-101570745	ENSG00000166171,ENSG00000166169,ENSG00000222051,ENSG00000230967,ENSG00000225208,ENSG00000222238,ENSG00000229649,ENSG00000227128,ENSG00000270973,ENSG00000237579
chr10	101587696	101588289	10:101587696-101588289	ENSG00000166171,ENSG00000166169,ENSG00000283558,ENSG00000263436,ENSG00000222051
chr10	101602847	101603098	10:101602847-101603098	ENSG00000166171,ENSG00000283558,ENSG00000263436,ENSG00000222051,ENSG00000107831,ENSG00000107833
chr10	101693792	101694630	10:101693792-101694630	ENSG00000107829,ENSG00000222051,ENSG00000286489,ENSG00000224817
chr10	101694892	101695360	10:101694892-101695360	ENSG00000107829,ENSG00000222051,ENSG00000286489,ENSG00000224817
chr10	101780023	101780276	10:101780023-101780276	ENSG00000283558,ENSG00000263436,ENSG00000107831,ENSG00000107833,ENSG00000198408
chr10	101783295	101783520	10:101783295-101783520	ENSG00000283558,ENSG00000263436,ENSG00000222051,ENSG00000107831,ENSG00000107833,ENSG00000198408
chr10	101818383	101818988	10:101818383-101818988	ENSG00000107831,ENSG00000107833,ENSG00000198408,ENSG00000226009,ENSG00000120049,ENSG00000222430
chr10	101830415	101831094	10:101830415-101831094	ENSG00000198408,ENSG00000226009,ENSG00000120049,ENSG00000222430
chr10	101840801	101841315	10:101840801-101841315	ENSG00000120049,ENSG00000222430
chr10	101843725	101843977	10:101843725-101843977	ENSG00000120049,ENSG00000222430
chr10	101903896	101904351	10:101903896-101904351	ENSG00000222051,ENSG00000224817,ENSG00000120049,ENSG00000120029,ENSG00000274742,ENSG00000222430,ENSG00000224302,ENSG00000229629
chr10	102055733	102056377	10:102055733-102056377	ENSG00000120029,ENSG00000222430,ENSG00000166189,ENSG00000224302,ENSG00000229629
chr10	102064948	102066125	10:102064948-102066125	ENSG00000120029,ENSG00000222430,ENSG00000166189,ENSG00000224302,ENSG00000229629
chr10	102114785	102115292	10:102114785-102115292	ENSG00000224302,ENSG00000229629,ENSG00000198728,ENSG00000148840
chr10	102120362	102120907	10:102120362-102120907	ENSG00000224302,ENSG00000229629,ENSG00000198728,ENSG00000148840
chr10	102132573	102133319	10:102132573-102133319	ENSG00000224302,ENSG00000229629,ENSG00000198728,ENSG00000148840,ENSG00000166197
chr10	102151978	102152592	10:102151978-102152592	ENSG00000148840,ENSG00000166197
chr10	102169517	102169893	10:102169517-102169893	ENSG00000166197
chr10	102226109	102226410	10:102226109-102226410	ENSG00000119915,ENSG00000107859,ENSG00000107862
chr10	102231682	102232000	10:102231682-102232000	ENSG00000119915,ENSG00000107859
chr10	102245226	102245725	10:102245226-102245725	ENSG00000119915,ENSG00000107859,ENSG00000107862
chr10	102281041	102281381	10:102281041-102281381	ENSG00000107862
chr10	102323014	102323293	10:102323014-102323293	ENSG00000107862
chr10	102388431	102388636	10:102388431-102388636	ENSG00000107862,ENSG00000077150
chr10	102394019	102394557	10:102394019-102394557	ENSG00000107862,ENSG00000077150,ENSG00000059915,ENSG00000107872
chr10	102399241	102399740	10:102399241-102399740	ENSG00000077150,ENSG00000059915,ENSG00000107872
chr10	102401793	102401981	10:102401793-102401981	ENSG00000077150,ENSG00000059915
chr10	102408987	102409424	10:102408987-102409424	ENSG00000077150,ENSG00000059915,ENSG00000107872
chr10	102420805	102421444	10:102420805-102421444	ENSG00000077150,ENSG00000059915,ENSG00000107872,ENSG00000107874,ENSG00000138111
chr10	102432351	102432833	10:102432351-102432833	ENSG00000059915,ENSG00000107872,ENSG00000107874,ENSG00000202569,ENSG00000269609,ENSG00000120055,ENSG00000138111
chr10	102450234	102451093	10:102450234-102451093	ENSG00000107872,ENSG00000107874,ENSG00000202569,ENSG00000269609,ENSG00000120055,ENSG00000138111,ENSG00000273262
chr10	102479090	102479408	10:102479090-102479408	ENSG00000138111,ENSG00000138107,ENSG00000273262
chr10	102502078	102503055	10:102502078-102503055	ENSG00000138111,ENSG00000138107,ENSG00000273262,ENSG00000107882,ENSG00000228657,ENSG00000207029
chr10	102503739	102504045	10:102503739-102504045	ENSG00000138111,ENSG00000138107,ENSG00000273262,ENSG00000107882,ENSG00000228657,ENSG00000207029
chr10	102511679	102512012	10:102511679-102512012	ENSG00000138107,ENSG00000107882,ENSG00000228657,ENSG00000207029
chr10	102583932	102584252	10:102583932-102584252	ENSG00000138107,ENSG00000107882,ENSG00000228657,ENSG00000207029
chr10	102612793	102613354	10:102612793-102613354	ENSG00000228657,ENSG00000207029
chr10	102635458	102635801	10:102635458-102635801	ENSG00000228657,ENSG00000207029,ENSG00000272933,ENSG00000171206
chr10	102642111	102642445	10:102642111-102642445	ENSG00000272933,ENSG00000171206
chr10	102644660	102645609	10:102644660-102645609	ENSG00000272933,ENSG00000171206
chr10	102645902	102646209	10:102645902-102646209	ENSG00000272933,ENSG00000171206
chr10	102660840	102661689	10:102660840-102661689	ENSG00000207029,ENSG00000171206
chr10	102674013	102674400	10:102674013-102674400	ENSG00000207029,ENSG00000171206,ENSG00000138175,ENSG00000156398
chr10	102713735	102714860	10:102713735-102714860	ENSG00000138175,ENSG00000156398
chr10	102743621	102744040	10:102743621-102744040	ENSG00000138175,ENSG00000156398,ENSG00000166272,ENSG00000252994,ENSG00000148795,ENSG00000235266,ENSG00000278498
chr10	102812421	102812787	10:102812421-102812787	ENSG00000252994,ENSG00000148795,ENSG00000235266,ENSG00000278498
chr10	102854195	102854644	10:102854195-102854644	ENSG00000252994,ENSG00000148795,ENSG00000213061,ENSG00000236937,ENSG00000282772,ENSG00000166275,ENSG00000270316,ENSG00000283337,ENSG00000214435,ENSG00000235266,ENSG00000278498
chr10	102869365	102869977	10:102869365-102869977	ENSG00000148795,ENSG00000282772,ENSG00000166275,ENSG00000270316,ENSG00000283337,ENSG00000214435,ENSG00000235266,ENSG00000278498,ENSG00000235376
chr10	102917548	102918607	10:102917548-102918607	ENSG00000148795,ENSG00000235266,ENSG00000286575,ENSG00000272912,ENSG00000148842,ENSG00000278498,ENSG00000229256,ENSG00000235376,ENSG00000212413
chr10	103128566	103128750	10:103128566-103128750	ENSG00000278498,ENSG00000237827,ENSG00000229256,ENSG00000235376
chr10	103129509	103129706	10:103129509-103129706	ENSG00000278498,ENSG00000237827,ENSG00000229256,ENSG00000235376,ENSG00000212413
chr10	103174050	103174287	10:103174050-103174287	ENSG00000076685,ENSG00000213277,ENSG00000229256,ENSG00000235376
chr10	103181231	103181752	10:103181231-103181752	ENSG00000278498,ENSG00000076685,ENSG00000213277,ENSG00000229256,ENSG00000235376,ENSG00000212413
chr10	103192611	103193553	10:103192611-103193553	ENSG00000076685,ENSG00000229256,ENSG00000235376
chr10	103277350	103277743	10:103277350-103277743	ENSG00000278498,ENSG00000076685,ENSG00000229256,ENSG00000235376,ENSG00000148798,ENSG00000212413
chr10	103350396	103351243	10:103350396-103351243	ENSG00000278498,ENSG00000229256,ENSG00000156374,ENSG00000212413,ENSG00000148835
chr10	103368168	103368959	10:103368168-103368959	ENSG00000278498,ENSG00000235376,ENSG00000156374,ENSG00000212413,ENSG00000148835,ENSG00000173915,ENSG00000283867,ENSG00000148843
chr10	103396279	103396868	10:103396279-103396868	ENSG00000212413,ENSG00000148835,ENSG00000173915,ENSG00000283867,ENSG00000148843,ENSG00000235470
chr10	103429577	103429805	10:103429577-103429805	ENSG00000148843
chr10	103452021	103452502	10:103452021-103452502	ENSG00000148843,ENSG00000138172,ENSG00000273485,ENSG00000234699,ENSG00000185933,ENSG00000183128
chr10	103471102	103471515	10:103471102-103471515	ENSG00000138172,ENSG00000273485,ENSG00000234699,ENSG00000185933,ENSG00000183128,ENSG00000235470
chr10	103493777	103494465	10:103493777-103494465	ENSG00000183128,ENSG00000235470,ENSG00000107954
chr10	103542845	103543628	10:103542845-103543628	ENSG00000235470,ENSG00000226431
chr10	103554957	103555460	10:103554957-103555460	ENSG00000235470,ENSG00000107954,ENSG00000226431
chr10	103576875	103577183	10:103576875-103577183	ENSG00000235470,ENSG00000107954,ENSG00000287419
chr10	103584166	103584946	10:103584166-103584946	ENSG00000235470,ENSG00000107954,ENSG00000287419,ENSG00000273108
chr10	103592711	103592974	10:103592711-103592974	ENSG00000235470,ENSG00000287419,ENSG00000273108
chr10	103659769	103660415	10:103659769-103660415	ENSG00000235470,ENSG00000273108,ENSG00000222503
chr10	103668534	103668827	10:103668534-103668827	ENSG00000273108,ENSG00000222503
chr10	103677983	103678513	10:103677983-103678513	ENSG00000235470,ENSG00000273108,ENSG00000222503,ENSG00000260461
chr10	103686109	103686452	10:103686109-103686452	ENSG00000107957,ENSG00000273108,ENSG00000260461
chr10	103692986	103693555	10:103692986-103693555	ENSG00000107957,ENSG00000273108,ENSG00000260461
chr10	103713012	103713203	10:103713012-103713203	ENSG00000107957,ENSG00000280693,ENSG00000260461
chr10	103759105	103759532	10:103759105-103759532	ENSG00000280693
chr10	103772124	103772848	10:103772124-103772848	ENSG00000280693,ENSG00000260461
chr10	103828651	103829079	10:103828651-103829079	ENSG00000280693,ENSG00000260461
chr10	103837852	103838179	10:103837852-103838179	ENSG00000280693,ENSG00000260461
chr10	103846106	103846457	10:103846106-103846457	ENSG00000107957,ENSG00000280693,ENSG00000260461
chr10	103855078	103855899	10:103855078-103855899	ENSG00000107957,ENSG00000280693,ENSG00000260461
chr10	103908216	103908572	10:103908216-103908572	ENSG00000260461,ENSG00000107960,ENSG00000065613,ENSG00000065618,ENSG00000283788
chr10	103910975	103911257	10:103910975-103911257	ENSG00000260461,ENSG00000107960
chr10	103917637	103918756	10:103917637-103918756	ENSG00000107960,ENSG00000065613,ENSG00000065618,ENSG00000283788
chr10	103966881	103967662	10:103966881-103967662	ENSG00000260461,ENSG00000065613,ENSG00000266754,ENSG00000065618,ENSG00000283788,ENSG00000156384
chr10	103967929	103968147	10:103967929-103968147	ENSG00000065613,ENSG00000266754
chr10	103983284	103983867	10:103983284-103983867	ENSG00000260461,ENSG00000065613,ENSG00000266754,ENSG00000065618,ENSG00000283788,ENSG00000208033
chr10	104113492	104113920	10:104113492-104113920	ENSG00000065618,ENSG00000283788,ENSG00000156384,ENSG00000208033
chr10	104121459	104122380	10:104121459-104122380	ENSG00000260461,ENSG00000065613,ENSG00000065618,ENSG00000283788,ENSG00000156384,ENSG00000208033
chr10	104232116	104232548	10:104232116-104232548	ENSG00000065618,ENSG00000283788,ENSG00000197748,ENSG00000208033,ENSG00000148834,ENSG00000266852
chr10	104254761	104255894	10:104254761-104255894	ENSG00000208033,ENSG00000148834,ENSG00000266852,ENSG00000065621
chr10	104268758	104269300	10:104268758-104269300	ENSG00000283788,ENSG00000197748,ENSG00000208033,ENSG00000148834,ENSG00000266852,ENSG00000065621
chr10	104274776	104275254	10:104274776-104275254	ENSG00000208033,ENSG00000266852,ENSG00000065621
chr10	104291490	104291865	10:104291490-104291865	ENSG00000065621,ENSG00000270075,ENSG00000287779,ENSG00000228261,ENSG00000231233,ENSG00000120051
chr10	104305578	104305851	10:104305578-104305851	ENSG00000148841,ENSG00000270075,ENSG00000287779,ENSG00000228261,ENSG00000231233,ENSG00000120051
chr10	104328918	104329301	10:104328918-104329301	ENSG00000148841,ENSG00000270075,ENSG00000287779,ENSG00000228261
chr10	104337728	104338547	10:104337728-104338547	ENSG00000148841,ENSG00000270075,ENSG00000287779,ENSG00000228261,ENSG00000231233,ENSG00000120051
chr10	104353342	104353824	10:104353342-104353824	ENSG00000283788,ENSG00000065621,ENSG00000148841,ENSG00000270075,ENSG00000287779,ENSG00000228261,ENSG00000231233,ENSG00000120051,ENSG00000237761,ENSG00000226387
chr10	104456751	104457198	10:104456751-104457198	ENSG00000225768,ENSG00000237761,ENSG00000156395,ENSG00000226387,ENSG00000207068
chr10	104488951	104489140	10:104488951-104489140	ENSG00000225768,ENSG00000237761,ENSG00000156395,ENSG00000226387
chr10	104614271	104614540	10:104614271-104614540	ENSG00000237761,ENSG00000156395,ENSG00000226387,ENSG00000207068
chr10	105205633	105205834	10:105205633-105205834	ENSG00000156395,ENSG00000226387,ENSG00000207068,ENSG00000233477,ENSG00000213260,ENSG00000286609
chr10	105716109	105716364	10:105716109-105716364	ENSG00000226387,ENSG00000207068,ENSG00000233477,ENSG00000213260,ENSG00000286609,ENSG00000229775
chr10	105837959	105838323	10:105837959-105838323	ENSG00000237761,ENSG00000156395,ENSG00000226387,ENSG00000207068,ENSG00000233477,ENSG00000213260,ENSG00000229466,ENSG00000287732,ENSG00000286609,ENSG00000229775,ENSG00000215002
chr10	106278759	106279194	10:106278759-106279194	ENSG00000156395,ENSG00000226387,ENSG00000207068,ENSG00000233477,ENSG00000213260,ENSG00000286609,ENSG00000229775,ENSG00000215002,ENSG00000234544
chr10	106661153	106661637	10:106661153-106661637	ENSG00000286609,ENSG00000215002,ENSG00000287047
chr10	106836802	106837234	10:106836802-106837234	ENSG00000207068,ENSG00000233477,ENSG00000213260,ENSG00000286609,ENSG00000229775,ENSG00000215002,ENSG00000287047,ENSG00000200626,ENSG00000234544,ENSG00000223381,ENSG00000222436
chr10	106843077	106843496	10:106843077-106843496	ENSG00000207068,ENSG00000286609,ENSG00000229775,ENSG00000215002,ENSG00000200626,ENSG00000234544
chr10	106917879	106918299	10:106917879-106918299	ENSG00000207068,ENSG00000286609,ENSG00000229775,ENSG00000215002,ENSG00000287047,ENSG00000200626,ENSG00000234544,ENSG00000223381
chr10	106936020	106936321	10:106936020-106936321	ENSG00000207068,ENSG00000286609,ENSG00000229775,ENSG00000215002,ENSG00000108018,ENSG00000287047,ENSG00000200626,ENSG00000234544
chr10	106957918	106958335	10:106957918-106958335	ENSG00000215002,ENSG00000108018,ENSG00000200626
chr10	107141507	107141867	10:107141507-107141867	ENSG00000226387,ENSG00000207068,ENSG00000286609,ENSG00000229775,ENSG00000215002,ENSG00000287047,ENSG00000200626,ENSG00000234544,ENSG00000232728
chr10	107164302	107165090	10:107164302-107165090	ENSG00000108018
chr10	107469065	107469266	10:107469065-107469266	ENSG00000200079
chr10	107554366	107554549	10:107554366-107554549	ENSG00000215002,ENSG00000234544,ENSG00000270333
chr10	107653884	107654307	10:107653884-107654307	ENSG00000286609,ENSG00000215002,ENSG00000234544,ENSG00000222436,ENSG00000270333
chr10	107686035	107686381	10:107686035-107686381	ENSG00000207068,ENSG00000286609,ENSG00000215002,ENSG00000234544,ENSG00000223381,ENSG00000222436,ENSG00000232728,ENSG00000237242,ENSG00000270333,ENSG00000270294
chr10	107847744	107847982	10:107847744-107847982	ENSG00000215002,ENSG00000234544,ENSG00000222436
chr10	107914458	107914702	10:107914458-107914702	ENSG00000234544
chr10	107951097	107951450	10:107951097-107951450	ENSG00000234544
chr10	108037175	108037459	10:108037175-108037459	ENSG00000229981
chr10	108096646	108096864	10:108096646-108096864	ENSG00000229981,ENSG00000234544
chr10	108466104	108466428	10:108466104-108466428	ENSG00000234544,ENSG00000203434,ENSG00000223381,ENSG00000222436,ENSG00000252574,ENSG00000232728,ENSG00000270333,ENSG00000270294,ENSG00000224907
chr10	108544459	108544753	10:108544459-108544753	ENSG00000234544,ENSG00000203434,ENSG00000223381,ENSG00000222436,ENSG00000252574,ENSG00000232728,ENSG00000237242,ENSG00000270333,ENSG00000270294,ENSG00000224907
chr10	108631468	108631805	10:108631468-108631805	ENSG00000215002,ENSG00000234544,ENSG00000203434,ENSG00000223381,ENSG00000222436,ENSG00000252574,ENSG00000232728,ENSG00000237242,ENSG00000270333,ENSG00000270294,ENSG00000224907
chr10	108850067	108850790	10:108850067-108850790	ENSG00000234544,ENSG00000223381,ENSG00000224498,ENSG00000222436,ENSG00000252574,ENSG00000232728,ENSG00000237242,ENSG00000270333,ENSG00000270294,ENSG00000224907
chr10	109142499	109142690	10:109142499-109142690	ENSG00000223381,ENSG00000222436,ENSG00000252574,ENSG00000232728,ENSG00000237242,ENSG00000270333,ENSG00000270294,ENSG00000224907
chr10	109241626	109241969	10:109241626-109241969	ENSG00000223381,ENSG00000222436,ENSG00000252574,ENSG00000200217,ENSG00000232728,ENSG00000237242,ENSG00000270333,ENSG00000270294,ENSG00000224907
chr10	109580390	109580576	10:109580390-109580576	ENSG00000222436,ENSG00000252574,ENSG00000232728,ENSG00000237242,ENSG00000270333,ENSG00000270294,ENSG00000224907
chr10	109852448	109852656	10:109852448-109852656	ENSG00000222436,ENSG00000232728,ENSG00000237242,ENSG00000270333,ENSG00000270294,ENSG00000224907,ENSG00000272160
chr10	109884076	109884632	10:109884076-109884632	ENSG00000108039,ENSG00000272160
chr10	109923006	109923723	10:109923006-109923723	ENSG00000108039
chr10	109934033	109934360	10:109934033-109934360	ENSG00000108039,ENSG00000203876
chr10	109935169	109935388	10:109935169-109935388	-
chr10	110007355	110008568	10:110007355-110008568	ENSG00000203876,ENSG00000148700
chr10	110013934	110014217	10:110013934-110014217	ENSG00000203876,ENSG00000148700
chr10	110036588	110036802	10:110036588-110036802	-
chr10	110036981	110037417	10:110036981-110037417	-
chr10	110059880	110060379	10:110059880-110060379	ENSG00000272160,ENSG00000203876,ENSG00000148700,ENSG00000214067
chr10	110068091	110068380	10:110068091-110068380	ENSG00000148700
chr10	110075324	110075723	10:110075324-110075723	ENSG00000203876,ENSG00000148700
chr10	110076648	110077146	10:110076648-110077146	ENSG00000148700
chr10	110081810	110082289	10:110081810-110082289	ENSG00000148700
chr10	110137180	110137494	10:110137180-110137494	ENSG00000226734,ENSG00000119950,ENSG00000214067
chr10	110153580	110153785	10:110153580-110153785	ENSG00000226734,ENSG00000228417,ENSG00000214067
chr10	110156798	110157226	10:110156798-110157226	ENSG00000226734,ENSG00000119950,ENSG00000228417,ENSG00000214067
chr10	110207635	110208042	10:110207635-110208042	ENSG00000226734,ENSG00000119950,ENSG00000228417,ENSG00000214067
chr10	110208307	110208567	10:110208307-110208567	ENSG00000226734,ENSG00000119950,ENSG00000228417,ENSG00000214067
chr10	110211215	110211465	10:110211215-110211465	ENSG00000119950,ENSG00000228417
chr10	110225637	110226387	10:110225637-110226387	ENSG00000226734,ENSG00000119950,ENSG00000228417,ENSG00000214067
chr10	110269485	110269726	10:110269485-110269726	ENSG00000119950,ENSG00000214067
chr10	110279276	110279601	10:110279276-110279601	ENSG00000226734,ENSG00000119950,ENSG00000214067
chr10	110304358	110305273	10:110304358-110305273	ENSG00000226734,ENSG00000214067,ENSG00000119953,ENSG00000233518
chr10	110306190	110306375	10:110306190-110306375	ENSG00000119953,ENSG00000233518
chr10	110354319	110354545	10:110354319-110354545	ENSG00000237642,ENSG00000233518
chr10	110414642	110414951	10:110414642-110414951	ENSG00000273143,ENSG00000237642,ENSG00000138166,ENSG00000233518,ENSG00000230809
chr10	110437697	110438116	10:110437697-110438116	ENSG00000237242,ENSG00000270333,ENSG00000270294,ENSG00000237642,ENSG00000233518,ENSG00000230809
chr10	110489183	110489510	10:110489183-110489510	ENSG00000273143,ENSG00000237642,ENSG00000233518
chr10	110497473	110498621	10:110497473-110498621	ENSG00000273143,ENSG00000237642,ENSG00000138166,ENSG00000233518
chr10	110503021	110503430	10:110503021-110503430	ENSG00000273143,ENSG00000237642,ENSG00000138166,ENSG00000233518
chr10	110536233	110536414	10:110536233-110536414	ENSG00000233518
chr10	110567305	110568404	10:110567305-110568404	ENSG00000233518,ENSG00000108055
chr10	110643798	110644319	10:110643798-110644319	ENSG00000223302,ENSG00000203867,ENSG00000252036,ENSG00000199364
chr10	110672046	110672748	10:110672046-110672748	ENSG00000270294,ENSG00000223302,ENSG00000203867,ENSG00000252036,ENSG00000199364,ENSG00000284482,ENSG00000278601,ENSG00000234118,ENSG00000221214,ENSG00000237618,ENSG00000230809
chr10	110679577	110679781	10:110679577-110679781	ENSG00000252036,ENSG00000199364
chr10	110718056	110718317	10:110718056-110718317	ENSG00000252036,ENSG00000199364
chr10	110802759	110803037	10:110802759-110803037	ENSG00000252036,ENSG00000199364,ENSG00000150593,ENSG00000284482,ENSG00000278601,ENSG00000221214
chr10	110803986	110804231	10:110803986-110804231	ENSG00000252036,ENSG00000199364,ENSG00000150593,ENSG00000284482,ENSG00000278601,ENSG00000221214
chr10	110843025	110843459	10:110843025-110843459	ENSG00000203867,ENSG00000252036,ENSG00000199364,ENSG00000232470,ENSG00000203497,ENSG00000150593,ENSG00000284482,ENSG00000278601,ENSG00000234118,ENSG00000221214,ENSG00000230809
chr10	110857632	110858142	10:110857632-110858142	ENSG00000203867,ENSG00000252036,ENSG00000199364,ENSG00000232470,ENSG00000203497,ENSG00000150593,ENSG00000284482,ENSG00000278601,ENSG00000234118,ENSG00000221214
chr10	110864649	110864954	10:110864649-110864954	ENSG00000203867,ENSG00000252036,ENSG00000199364,ENSG00000232470,ENSG00000203497,ENSG00000150593,ENSG00000284482,ENSG00000278601,ENSG00000234118,ENSG00000221214
chr10	110871763	110872849	10:110871763-110872849	ENSG00000252036,ENSG00000199364,ENSG00000232470,ENSG00000203497,ENSG00000150593,ENSG00000284482,ENSG00000278601,ENSG00000221214
chr10	110918556	110918807	10:110918556-110918807	ENSG00000284482,ENSG00000214413,ENSG00000278601,ENSG00000270589,ENSG00000108061,ENSG00000234118,ENSG00000221214
chr10	110919069	110919496	10:110919069-110919496	ENSG00000252036,ENSG00000199364,ENSG00000284482,ENSG00000214413,ENSG00000278601,ENSG00000270589,ENSG00000108061,ENSG00000234118,ENSG00000221214
chr10	110919756	110919984	10:110919756-110919984	ENSG00000284482,ENSG00000214413,ENSG00000278601,ENSG00000270589,ENSG00000108061,ENSG00000221214
chr10	110920685	110920985	10:110920685-110920985	ENSG00000284482,ENSG00000214413,ENSG00000278601,ENSG00000108061,ENSG00000234118,ENSG00000221214
chr10	111076150	111077350	10:111076150-111077350	ENSG00000234118,ENSG00000221214,ENSG00000150594,ENSG00000213247,ENSG00000237618,ENSG00000230809
chr10	111077815	111078128	10:111077815-111078128	ENSG00000221214,ENSG00000150594,ENSG00000213247,ENSG00000237618,ENSG00000230809
chr10	111114225	111114458	10:111114225-111114458	ENSG00000221214,ENSG00000213247,ENSG00000237618,ENSG00000230809
chr10	111360372	111360550	10:111360372-111360550	ENSG00000237618,ENSG00000227851,ENSG00000230809
chr10	111940718	111940927	10:111940718-111940927	ENSG00000230809,ENSG00000287231
chr10	112109265	112109444	10:112109265-112109444	ENSG00000287231,ENSG00000119913
chr10	112140068	112140403	10:112140068-112140403	ENSG00000237618,ENSG00000230809,ENSG00000287231,ENSG00000119913,ENSG00000283688,ENSG00000276857,ENSG00000243316,ENSG00000232934
chr10	112183408	112184059	10:112183408-112184059	ENSG00000230809,ENSG00000287231,ENSG00000119927,ENSG00000119913,ENSG00000283688,ENSG00000276857,ENSG00000243316,ENSG00000232934,ENSG00000023041
chr10	112307807	112308106	10:112307807-112308106	ENSG00000119913,ENSG00000283688,ENSG00000276857,ENSG00000243316,ENSG00000232934
chr10	112374998	112375386	10:112374998-112375386	ENSG00000243316,ENSG00000197142,ENSG00000232934
chr10	112375887	112376768	10:112375887-112376768	ENSG00000243316,ENSG00000197142,ENSG00000232934
chr10	112389442	112389792	10:112389442-112389792	ENSG00000119913,ENSG00000243316,ENSG00000197142,ENSG00000232934
chr10	112446703	112447011	10:112446703-112447011	ENSG00000232934,ENSG00000023041,ENSG00000151532
chr10	112447204	112447576	10:112447204-112447576	ENSG00000232934,ENSG00000023041,ENSG00000151532
chr10	112471979	112472350	10:112471979-112472350	ENSG00000232934,ENSG00000023041,ENSG00000151532,ENSG00000234017
chr10	112732246	112732482	10:112732246-112732482	ENSG00000264763,ENSG00000233340,ENSG00000285676,ENSG00000260917,ENSG00000225292
chr10	112838161	112838355	10:112838161-112838355	ENSG00000264763,ENSG00000285676,ENSG00000260917,ENSG00000279315,ENSG00000225292
chr10	112951847	112952428	10:112951847-112952428	ENSG00000148737,ENSG00000233547,ENSG00000227560
chr10	113007375	113007559	10:113007375-113007559	ENSG00000234017,ENSG00000264763,ENSG00000233340,ENSG00000285676,ENSG00000260917,ENSG00000225292,ENSG00000148737,ENSG00000233547,ENSG00000227560
chr10	113012695	113012937	10:113012695-113012937	ENSG00000225292,ENSG00000227560
chr10	113027455	113027646	10:113027455-113027646	ENSG00000225292,ENSG00000227560
chr10	113060509	113060849	10:113060509-113060849	ENSG00000225292,ENSG00000227560
chr10	113094213	113094445	10:113094213-113094445	ENSG00000264763,ENSG00000233340,ENSG00000285676,ENSG00000260917,ENSG00000225292,ENSG00000233547,ENSG00000227560
chr10	113120808	113121009	10:113120808-113121009	ENSG00000148737
chr10	113126672	113127047	10:113126672-113127047	ENSG00000233340,ENSG00000225292,ENSG00000148737,ENSG00000233547,ENSG00000227560
chr10	113149126	113149382	10:113149126-113149382	ENSG00000148737
chr10	113170123	113170493	10:113170123-113170493	ENSG00000233340
chr10	113216039	113216422	10:113216039-113216422	ENSG00000234017,ENSG00000264763,ENSG00000233340,ENSG00000225292,ENSG00000286289,ENSG00000230018
chr10	113221745	113221961	10:113221745-113221961	ENSG00000264763,ENSG00000233340
chr10	113226468	113227074	10:113226468-113227074	ENSG00000234017,ENSG00000264763,ENSG00000233340,ENSG00000285676,ENSG00000260917,ENSG00000225292,ENSG00000238380,ENSG00000286289,ENSG00000230018
chr10	113233103	113233490	10:113233103-113233490	ENSG00000234017,ENSG00000264763,ENSG00000233340,ENSG00000285676,ENSG00000260917,ENSG00000225292,ENSG00000238380,ENSG00000286289,ENSG00000230018
chr10	113241535	113242055	10:113241535-113242055	ENSG00000287231,ENSG00000243316,ENSG00000234017,ENSG00000264763,ENSG00000233340,ENSG00000285676,ENSG00000260917,ENSG00000225292,ENSG00000227560,ENSG00000238380,ENSG00000286289,ENSG00000230018
chr10	113261154	113261501	10:113261154-113261501	ENSG00000234017,ENSG00000264763,ENSG00000233340,ENSG00000285676,ENSG00000260917,ENSG00000225292,ENSG00000238380,ENSG00000286289,ENSG00000230018
chr10	113261871	113262164	10:113261871-113262164	ENSG00000234017,ENSG00000264763,ENSG00000233340,ENSG00000225292,ENSG00000238380,ENSG00000286289,ENSG00000230018
chr10	113273264	113273879	10:113273264-113273879	ENSG00000264763,ENSG00000233340,ENSG00000225292,ENSG00000238380,ENSG00000286289,ENSG00000230018
chr10	113300709	113300922	10:113300709-113300922	ENSG00000234017,ENSG00000238380,ENSG00000286289,ENSG00000230018
chr10	113310243	113310603	10:113310243-113310603	ENSG00000234017,ENSG00000264763,ENSG00000238380,ENSG00000286289,ENSG00000230018
chr10	113320970	113321453	10:113320970-113321453	ENSG00000234017,ENSG00000264763,ENSG00000233340,ENSG00000238380,ENSG00000286289,ENSG00000230018
chr10	113322873	113323144	10:113322873-113323144	ENSG00000234017,ENSG00000264763,ENSG00000233340,ENSG00000238380,ENSG00000286289,ENSG00000230018
chr10	113362738	113362991	10:113362738-113362991	ENSG00000238380,ENSG00000286289,ENSG00000230018
chr10	113381964	113382321	10:113381964-113382321	ENSG00000234017,ENSG00000264763,ENSG00000233340,ENSG00000238380,ENSG00000230018
chr10	113385069	113385461	10:113385069-113385461	ENSG00000234017,ENSG00000264763,ENSG00000233340,ENSG00000285676,ENSG00000260917,ENSG00000225292,ENSG00000238380,ENSG00000286289,ENSG00000230018
chr10	113539476	113539680	10:113539476-113539680	ENSG00000286289,ENSG00000230018,ENSG00000148702
chr10	113563514	113563873	10:113563514-113563873	ENSG00000234017,ENSG00000233340,ENSG00000286289,ENSG00000230018,ENSG00000148702,ENSG00000197893
chr10	113679120	113680232	10:113679120-113680232	ENSG00000197893,ENSG00000165806,ENSG00000234393,ENSG00000148735,ENSG00000283656
chr10	113680865	113681159	10:113680865-113681159	ENSG00000197893,ENSG00000165806,ENSG00000234393,ENSG00000148735,ENSG00000283656
chr10	113691234	113691611	10:113691234-113691611	ENSG00000197893,ENSG00000165806,ENSG00000234393,ENSG00000148735,ENSG00000283656
chr10	113802958	113803493	10:113802958-113803493	ENSG00000234393,ENSG00000148735,ENSG00000283656,ENSG00000212589,ENSG00000287857,ENSG00000285540,ENSG00000253066,ENSG00000226582
chr10	113828507	113828989	10:113828507-113828989	ENSG00000234393,ENSG00000148735,ENSG00000283656,ENSG00000212589,ENSG00000287857,ENSG00000285540,ENSG00000253066,ENSG00000226582
chr10	113853910	113854484	10:113853910-113854484	ENSG00000148735,ENSG00000198924,ENSG00000196865,ENSG00000287857
chr10	113854820	113855284	10:113854820-113855284	ENSG00000198924,ENSG00000196865,ENSG00000287857
chr10	113961591	113961954	10:113961591-113961954	ENSG00000234393,ENSG00000148735,ENSG00000283656,ENSG00000287857,ENSG00000285540,ENSG00000226582
chr10	114017825	114018229	10:114017825-114018229	ENSG00000234393,ENSG00000148735,ENSG00000283656,ENSG00000287857,ENSG00000285540,ENSG00000253066,ENSG00000226582
chr10	114025255	114025787	10:114025255-114025787	ENSG00000234393,ENSG00000148735,ENSG00000283656,ENSG00000287857,ENSG00000043591,ENSG00000285540,ENSG00000253066,ENSG00000226582,ENSG00000285582
chr10	114042933	114043381	10:114042933-114043381	ENSG00000043591
chr10	114043675	114044244	10:114043675-114044244	ENSG00000043591
chr10	114045191	114045524	10:114045191-114045524	ENSG00000043591
chr10	114066804	114067206	10:114066804-114067206	ENSG00000234393,ENSG00000148735,ENSG00000283656,ENSG00000287857,ENSG00000285540,ENSG00000253066,ENSG00000226582
chr10	114073756	114074067	10:114073756-114074067	ENSG00000197893,ENSG00000234393,ENSG00000148735,ENSG00000283656,ENSG00000287857,ENSG00000285540,ENSG00000253066,ENSG00000226582,ENSG00000285582
chr10	114083467	114083748	10:114083467-114083748	ENSG00000234393,ENSG00000148735,ENSG00000283656,ENSG00000285540,ENSG00000253066,ENSG00000226582
chr10	114084729	114084985	10:114084729-114084985	ENSG00000148735,ENSG00000283656,ENSG00000253066
chr10	114096003	114096406	10:114096003-114096406	ENSG00000234393,ENSG00000148735,ENSG00000283656,ENSG00000287857,ENSG00000285540,ENSG00000253066,ENSG00000226582
chr10	114100918	114101483	10:114100918-114101483	ENSG00000234393,ENSG00000148735,ENSG00000283656,ENSG00000285540,ENSG00000253066,ENSG00000226582
chr10	114131188	114131545	10:114131188-114131545	ENSG00000234393,ENSG00000148735,ENSG00000283656,ENSG00000285540,ENSG00000253066,ENSG00000226582,ENSG00000165813
chr10	114173670	114174796	10:114173670-114174796	ENSG00000285540,ENSG00000226582,ENSG00000165813,ENSG00000273904,ENSG00000284442,ENSG00000095627
chr10	114181874	114182273	10:114181874-114182273	ENSG00000165813,ENSG00000273904,ENSG00000284442,ENSG00000095627
chr10	114239274	114239855	10:114239274-114239855	ENSG00000165816,ENSG00000230165
chr10	114255630	114256456	10:114255630-114256456	ENSG00000230165,ENSG00000275024
chr10	114294408	114295070	10:114294408-114295070	ENSG00000230165,ENSG00000275024,ENSG00000169129,ENSG00000242912,ENSG00000279796,ENSG00000285582
chr10	114304084	114304973	10:114304084-114304973	ENSG00000275024,ENSG00000169129,ENSG00000242912,ENSG00000279796
chr10	114356942	114357160	10:114356942-114357160	ENSG00000242912,ENSG00000279796
chr10	114392349	114392670	10:114392349-114392670	ENSG00000169129,ENSG00000242912,ENSG00000279796
chr10	114404297	114404873	10:114404297-114404873	ENSG00000169129,ENSG00000242912,ENSG00000279796
chr10	114499301	114499568	10:114499301-114499568	ENSG00000229668
chr10	114516247	114516862	10:114516247-114516862	ENSG00000242912,ENSG00000279796,ENSG00000099204,ENSG00000229668,ENSG00000228169,ENSG00000285582
chr10	114522365	114522655	10:114522365-114522655	ENSG00000099204,ENSG00000229668
chr10	114526631	114527209	10:114526631-114527209	ENSG00000279796,ENSG00000099204,ENSG00000229668,ENSG00000228169,ENSG00000285582
chr10	114538637	114538960	10:114538637-114538960	ENSG00000242912,ENSG00000099204,ENSG00000229668,ENSG00000228169
chr10	114544330	114544748	10:114544330-114544748	ENSG00000242912,ENSG00000279796,ENSG00000099204,ENSG00000229668,ENSG00000228169
chr10	114631781	114632174	10:114631781-114632174	ENSG00000099204,ENSG00000228169
chr10	114646469	114646767	10:114646469-114646767	ENSG00000228169
chr10	114703595	114703900	10:114703595-114703900	ENSG00000228169
chr10	114767857	114768767	10:114767857-114768767	ENSG00000099204,ENSG00000228484
chr10	114786573	114786804	10:114786573-114786804	ENSG00000228169
chr10	114801382	114801806	10:114801382-114801806	ENSG00000228169,ENSG00000215760,ENSG00000151553,ENSG00000285582
chr10	114821441	114822934	10:114821441-114822934	ENSG00000151553,ENSG00000252611
chr10	114874861	114875393	10:114874861-114875393	ENSG00000151553,ENSG00000226428,ENSG00000252611,ENSG00000236799,ENSG00000285582,ENSG00000270965,ENSG00000182645,ENSG00000205433
chr10	114879738	114879940	10:114879738-114879940	ENSG00000226428,ENSG00000252611
chr10	114925663	114926296	10:114925663-114926296	ENSG00000226428,ENSG00000165832,ENSG00000252611,ENSG00000236799,ENSG00000285582,ENSG00000270965
chr10	114937959	114938561	10:114937959-114938561	ENSG00000226428,ENSG00000165832,ENSG00000252611,ENSG00000236799,ENSG00000285582,ENSG00000270965,ENSG00000187021
chr10	115001777	115002194	10:115001777-115002194	ENSG00000226428,ENSG00000252611,ENSG00000236799,ENSG00000285582,ENSG00000182645,ENSG00000175535
chr10	115092629	115094167	10:115092629-115094167	ENSG00000107518,ENSG00000285582
chr10	115939107	115939431	10:115939107-115939431	ENSG00000285582,ENSG00000270965,ENSG00000182645,ENSG00000205433,ENSG00000203837,ENSG00000200935,ENSG00000175535,ENSG00000232091,ENSG00000187021
chr10	116209118	116209370	10:116209118-116209370	ENSG00000285582,ENSG00000270965,ENSG00000182645,ENSG00000205433,ENSG00000203837,ENSG00000200935,ENSG00000175535,ENSG00000232091
chr10	116273346	116273564	10:116273346-116273564	ENSG00000270965,ENSG00000151892,ENSG00000285587,ENSG00000182645
chr10	116283657	116283858	10:116283657-116283858	ENSG00000270965,ENSG00000151892,ENSG00000285587,ENSG00000182645,ENSG00000205433
chr10	116464707	116464898	10:116464707-116464898	ENSG00000285582,ENSG00000270965,ENSG00000182645,ENSG00000205433,ENSG00000203837,ENSG00000227096,ENSG00000200935,ENSG00000175535,ENSG00000232091,ENSG00000187021,ENSG00000266200,ENSG00000165863,ENSG00000288172
chr10	116742122	116742972	10:116742122-116742972	ENSG00000200935,ENSG00000187021,ENSG00000266200,ENSG00000165863,ENSG00000232767,ENSG00000165868,ENSG00000228195
chr10	116787896	116788298	10:116787896-116788298	ENSG00000200935,ENSG00000175535,ENSG00000232091,ENSG00000187021,ENSG00000266200,ENSG00000165863,ENSG00000232767,ENSG00000165868,ENSG00000235742,ENSG00000236171,ENSG00000186795,ENSG00000235198
chr10	116797057	116797261	10:116797057-116797261	ENSG00000200935,ENSG00000175535,ENSG00000232091,ENSG00000187021,ENSG00000266200,ENSG00000165863,ENSG00000232767,ENSG00000235742,ENSG00000234474,ENSG00000266782,ENSG00000236171,ENSG00000186795
chr10	116848273	116848481	10:116848273-116848481	ENSG00000165868,ENSG00000188316
chr10	116849394	116850026	10:116849394-116850026	ENSG00000232091,ENSG00000187021,ENSG00000165868,ENSG00000188316,ENSG00000235742
chr10	116891362	116891597	10:116891362-116891597	ENSG00000175535,ENSG00000232091,ENSG00000187021,ENSG00000266200,ENSG00000165863,ENSG00000235742
chr10	117004468	117005459	10:117004468-117005459	ENSG00000232091,ENSG00000187164,ENSG00000287655,ENSG00000235742
chr10	117134307	117134621	10:117134307-117134621	ENSG00000232091,ENSG00000187164,ENSG00000235742,ENSG00000148704
chr10	117140204	117140590	10:117140204-117140590	ENSG00000232091,ENSG00000187021,ENSG00000235742,ENSG00000148704,ENSG00000236171,ENSG00000186795
chr10	117162994	117163284	10:117162994-117163284	ENSG00000234474,ENSG00000266782,ENSG00000236171,ENSG00000186795
chr10	117163552	117163831	10:117163552-117163831	ENSG00000234474,ENSG00000266782
chr10	117168081	117168551	10:117168081-117168551	ENSG00000200935,ENSG00000175535,ENSG00000232091,ENSG00000187021,ENSG00000266200,ENSG00000165863,ENSG00000232767,ENSG00000235742,ENSG00000234474,ENSG00000266782,ENSG00000236171,ENSG00000186795,ENSG00000277879,ENSG00000235198,ENSG00000288172,ENSG00000234952
chr10	117174757	117175532	10:117174757-117175532	ENSG00000200935,ENSG00000175535,ENSG00000232091,ENSG00000187021,ENSG00000266200,ENSG00000165863,ENSG00000232767,ENSG00000235742,ENSG00000234474,ENSG00000266782,ENSG00000236171,ENSG00000186795,ENSG00000225936,ENSG00000165646,ENSG00000277879,ENSG00000258114,ENSG00000235198,ENSG00000288172,ENSG00000234952,ENSG00000263041
chr10	117175836	117176103	10:117175836-117176103	ENSG00000232091,ENSG00000266200,ENSG00000165863,ENSG00000232767,ENSG00000236171,ENSG00000186795
chr10	117216714	117217020	10:117216714-117217020	ENSG00000175535,ENSG00000232091,ENSG00000187021,ENSG00000266200,ENSG00000236171,ENSG00000186795,ENSG00000225936,ENSG00000165646,ENSG00000277879,ENSG00000258114,ENSG00000170370,ENSG00000235198,ENSG00000288172,ENSG00000234952,ENSG00000263041,ENSG00000238276
chr10	117217524	117217756	10:117217524-117217756	ENSG00000232091,ENSG00000266200,ENSG00000236171,ENSG00000186795,ENSG00000225936,ENSG00000165646,ENSG00000277879,ENSG00000258114,ENSG00000170370,ENSG00000235198,ENSG00000288172,ENSG00000234952,ENSG00000238276
chr10	117373985	117374403	10:117373985-117374403	ENSG00000277879,ENSG00000165650,ENSG00000258114,ENSG00000170370
chr10	117374866	117376086	10:117374866-117376086	ENSG00000232091,ENSG00000187021,ENSG00000236171,ENSG00000186795,ENSG00000225936,ENSG00000165646,ENSG00000277879,ENSG00000165650,ENSG00000258114,ENSG00000170370,ENSG00000235198,ENSG00000288172,ENSG00000234952,ENSG00000263041
chr10	117479457	117479888	10:117479457-117479888	ENSG00000277879,ENSG00000258114,ENSG00000229847,ENSG00000170370,ENSG00000235198,ENSG00000288172,ENSG00000234952,ENSG00000263041,ENSG00000238276
chr10	117496667	117496961	10:117496667-117496961	ENSG00000258114,ENSG00000229847,ENSG00000170370,ENSG00000235198,ENSG00000288172,ENSG00000234952,ENSG00000263041,ENSG00000238276
chr10	118046151	118047219	10:118046151-118047219	ENSG00000170370,ENSG00000235198,ENSG00000288172,ENSG00000234952,ENSG00000263041,ENSG00000107560,ENSG00000231104,ENSG00000177640,ENSG00000238276
chr10	118059120	118059374	10:118059120-118059374	ENSG00000170370,ENSG00000235198,ENSG00000288172,ENSG00000234952,ENSG00000263041,ENSG00000107560,ENSG00000231104,ENSG00000177640
chr10	118157831	118158014	10:118157831-118158014	ENSG00000170370,ENSG00000235198,ENSG00000288172,ENSG00000234952,ENSG00000263041,ENSG00000238276
chr10	118333633	118333837	10:118333633-118333837	ENSG00000170370,ENSG00000165669,ENSG00000232139
chr10	118342075	118342622	10:118342075-118342622	ENSG00000170370,ENSG00000235198,ENSG00000288172,ENSG00000234952,ENSG00000263041,ENSG00000238276,ENSG00000165669,ENSG00000232139
chr10	118669631	118669953	10:118669631-118669953	ENSG00000263041,ENSG00000234309,ENSG00000119973,ENSG00000225155,ENSG00000277687,ENSG00000236058,ENSG00000213574
chr10	118729582	118730074	10:118729582-118730074	ENSG00000234309,ENSG00000119973,ENSG00000225155,ENSG00000151893,ENSG00000277687,ENSG00000236058,ENSG00000213574
chr10	118754492	118755504	10:118754492-118755504	ENSG00000234309,ENSG00000119973,ENSG00000225155,ENSG00000151893,ENSG00000277687,ENSG00000236058,ENSG00000213574
chr10	119029169	119029682	10:119029169-119029682	ENSG00000234309,ENSG00000229272,ENSG00000236058,ENSG00000213574,ENSG00000188613,ENSG00000207468,ENSG00000222588
chr10	119030033	119030986	10:119030033-119030986	ENSG00000234309,ENSG00000229272,ENSG00000236058,ENSG00000213574,ENSG00000188613,ENSG00000107581,ENSG00000207468,ENSG00000222588
chr10	119080121	119081346	10:119080121-119081346	ENSG00000236058,ENSG00000213574,ENSG00000107581,ENSG00000207468,ENSG00000222588,ENSG00000271343,ENSG00000119979
chr10	119104083	119104720	10:119104083-119104720	ENSG00000236058,ENSG00000107581,ENSG00000207468,ENSG00000222588,ENSG00000271343,ENSG00000119979
chr10	119131900	119132104	10:119131900-119132104	ENSG00000207468,ENSG00000222588,ENSG00000119979
chr10	119165240	119165978	10:119165240-119165978	ENSG00000207468,ENSG00000222588,ENSG00000183605,ENSG00000165672
chr10	119178505	119179127	10:119178505-119179127	ENSG00000207468,ENSG00000222588,ENSG00000183605,ENSG00000165672
chr10	119206799	119208098	10:119206799-119208098	ENSG00000198873,ENSG00000228485,ENSG00000242853,ENSG00000236426,ENSG00000271353
chr10	119268814	119269325	10:119268814-119269325	ENSG00000234952,ENSG00000119973,ENSG00000236058,ENSG00000213574,ENSG00000198873,ENSG00000228485,ENSG00000242853,ENSG00000236426,ENSG00000223455,ENSG00000180230
chr10	119285983	119286278	10:119285983-119286278	ENSG00000236426
chr10	119306074	119307054	10:119306074-119307054	ENSG00000213574,ENSG00000198873,ENSG00000228485,ENSG00000242853,ENSG00000236426
chr10	119313505	119314071	10:119313505-119314071	ENSG00000234952,ENSG00000236058,ENSG00000213574,ENSG00000228485,ENSG00000242853,ENSG00000236426,ENSG00000223455
chr10	119369180	119369782	10:119369180-119369782	ENSG00000213574,ENSG00000236426,ENSG00000223455,ENSG00000180230,ENSG00000265719
chr10	119370233	119370618	10:119370233-119370618	ENSG00000236426,ENSG00000265719
chr10	119425701	119426144	10:119425701-119426144	ENSG00000236058,ENSG00000213574,ENSG00000198873,ENSG00000228485,ENSG00000236426,ENSG00000220842,ENSG00000223455,ENSG00000180230,ENSG00000271353
chr10	119442454	119442754	10:119442454-119442754	ENSG00000198873
chr10	119445488	119445686	10:119445488-119445686	ENSG00000198873
chr10	119449739	119450052	10:119449739-119450052	ENSG00000198873,ENSG00000228485,ENSG00000271353
chr10	119489668	119489996	10:119489668-119489996	ENSG00000119973,ENSG00000213574,ENSG00000223455,ENSG00000180230,ENSG00000271353
chr10	119502234	119503030	10:119502234-119503030	ENSG00000213574,ENSG00000223455,ENSG00000180230,ENSG00000271353,ENSG00000148908
chr10	119516500	119517166	10:119516500-119517166	ENSG00000180230,ENSG00000271353,ENSG00000148908
chr10	119542324	119543693	10:119542324-119543693	ENSG00000271353,ENSG00000148908
chr10	119596169	119596365	10:119596169-119596365	ENSG00000151923
chr10	119596693	119597433	10:119596693-119597433	ENSG00000265370,ENSG00000227437,ENSG00000151923,ENSG00000271353
chr10	119624657	119624918	10:119624657-119624918	ENSG00000227437,ENSG00000234569,ENSG00000271353
chr10	119651101	119651338	10:119651101-119651338	ENSG00000232823,ENSG00000151929,ENSG00000227437
chr10	119651797	119652104	10:119651797-119652104	ENSG00000151929,ENSG00000227437
chr10	119686577	119686882	10:119686577-119686882	ENSG00000282413,ENSG00000270300,ENSG00000242818,ENSG00000198825,ENSG00000232823,ENSG00000227437
chr10	119708940	119709235	10:119708940-119709235	ENSG00000223455,ENSG00000180230,ENSG00000265370,ENSG00000242818,ENSG00000198825,ENSG00000232823,ENSG00000227437
chr10	119725340	119726642	10:119725340-119726642	ENSG00000242818,ENSG00000198825
chr10	119749000	119749180	10:119749000-119749180	ENSG00000242818,ENSG00000198825
chr10	119783630	119783879	10:119783630-119783879	ENSG00000223455,ENSG00000180230,ENSG00000265370,ENSG00000282413,ENSG00000270300,ENSG00000242818,ENSG00000198825
chr10	119808020	119808217	10:119808020-119808217	ENSG00000180230,ENSG00000265370,ENSG00000282413,ENSG00000270300,ENSG00000242818,ENSG00000198825
chr10	119872216	119873684	10:119872216-119873684	ENSG00000223455,ENSG00000180230,ENSG00000265370,ENSG00000107651,ENSG00000197771,ENSG00000282413,ENSG00000270300,ENSG00000242818
chr10	119892483	119892885	10:119892483-119892885	ENSG00000180230,ENSG00000265370,ENSG00000107651,ENSG00000197771
chr10	119893284	119893554	10:119893284-119893554	ENSG00000180230,ENSG00000265370,ENSG00000107651,ENSG00000197771
chr10	120236357	120236560	10:120236357-120236560	ENSG00000263041,ENSG00000286135,ENSG00000274461,ENSG00000177234,ENSG00000220842,ENSG00000223455,ENSG00000180230,ENSG00000265370
chr10	120279216	120279467	10:120279216-120279467	ENSG00000263041,ENSG00000222979,ENSG00000236762,ENSG00000274461,ENSG00000177234,ENSG00000234522,ENSG00000220842,ENSG00000223455,ENSG00000180230,ENSG00000265370
chr10	120456906	120457372	10:120456906-120457372	ENSG00000222979,ENSG00000236762,ENSG00000274461,ENSG00000177234,ENSG00000203805,ENSG00000234522,ENSG00000220842,ENSG00000223455,ENSG00000180230
chr10	120851076	120851771	10:120851076-120851771	ENSG00000271670,ENSG00000120008,ENSG00000287936,ENSG00000227165,ENSG00000274461,ENSG00000177234
chr10	120911391	120911621	10:120911391-120911621	ENSG00000223432,ENSG00000222979,ENSG00000227143,ENSG00000236762,ENSG00000271670,ENSG00000120008,ENSG00000287936,ENSG00000274461,ENSG00000177234
chr10	120942804	120943075	10:120942804-120943075	ENSG00000223540,ENSG00000223432,ENSG00000222979,ENSG00000227143,ENSG00000236762,ENSG00000278484,ENSG00000271670,ENSG00000287936,ENSG00000274461
chr10	120949020	120949683	10:120949020-120949683	ENSG00000223540,ENSG00000223432,ENSG00000222979,ENSG00000227143,ENSG00000236762,ENSG00000278484,ENSG00000271670,ENSG00000274461
chr10	120979632	120979910	10:120979632-120979910	ENSG00000223432,ENSG00000222979,ENSG00000227143,ENSG00000236762,ENSG00000278484,ENSG00000227307,ENSG00000274461
chr10	121598221	121598782	10:121598221-121598782	ENSG00000223432,ENSG00000066468,ENSG00000222979,ENSG00000227143,ENSG00000236762
chr10	121737970	121738176	10:121737970-121738176	ENSG00000201884,ENSG00000224250,ENSG00000223540,ENSG00000223432,ENSG00000222979,ENSG00000227143,ENSG00000236762,ENSG00000271670,ENSG00000274461
chr10	121828752	121828975	10:121828752-121828975	ENSG00000201884,ENSG00000223540,ENSG00000223432,ENSG00000222979,ENSG00000236762
chr10	121864394	121864849	10:121864394-121864849	ENSG00000285715,ENSG00000273767,ENSG00000201884,ENSG00000223540,ENSG00000223432,ENSG00000222979,ENSG00000227143,ENSG00000236762,ENSG00000271670
chr10	121927383	121928576	10:121927383-121928576	ENSG00000285715,ENSG00000107672,ENSG00000276742,ENSG00000273767,ENSG00000226864,ENSG00000107669,ENSG00000222979
chr10	121974316	121975443	10:121974316-121975443	ENSG00000285715,ENSG00000273891,ENSG00000107672,ENSG00000276742,ENSG00000273767,ENSG00000226864,ENSG00000107669
chr10	122163568	122164036	10:122163568-122164036	ENSG00000285973,ENSG00000285715,ENSG00000138162
chr10	122207611	122207898	10:122207611-122207898	ENSG00000187908,ENSG00000166033,ENSG00000254636,ENSG00000285955,ENSG00000138152,ENSG00000285715,ENSG00000138162,ENSG00000222979
chr10	122348553	122348783	10:122348553-122348783	ENSG00000187908,ENSG00000166033,ENSG00000254636,ENSG00000285955,ENSG00000202245,ENSG00000138152
chr10	122374337	122375201	10:122374337-122375201	ENSG00000187908,ENSG00000166033,ENSG00000254636,ENSG00000285955,ENSG00000265442,ENSG00000107679,ENSG00000202245,ENSG00000138152,ENSG00000285715
chr10	122416984	122417278	10:122416984-122417278	ENSG00000187908,ENSG00000166033,ENSG00000254636,ENSG00000285955,ENSG00000265442,ENSG00000107679,ENSG00000138152,ENSG00000285715
chr10	122681531	122681738	10:122681531-122681738	ENSG00000183559,ENSG00000286135,ENSG00000286114,ENSG00000187908
chr10	122730315	122730571	10:122730315-122730571	ENSG00000154478,ENSG00000225152,ENSG00000230131,ENSG00000270902,ENSG00000203795,ENSG00000176584,ENSG00000183559,ENSG00000286135,ENSG00000286114,ENSG00000187908,ENSG00000166033,ENSG00000254636,ENSG00000285955,ENSG00000138152,ENSG00000285715,ENSG00000222979,ENSG00000227143,ENSG00000236762
chr10	122848133	122848642	10:122848133-122848642	ENSG00000225152,ENSG00000203795,ENSG00000286088,ENSG00000138161,ENSG00000286114
chr10	122859585	122859957	10:122859585-122859957	ENSG00000203795,ENSG00000286088,ENSG00000138161
chr10	122879406	122880092	10:122879406-122880092	ENSG00000203795,ENSG00000255624,ENSG00000213185,ENSG00000286088
chr10	122953945	122954499	10:122953945-122954499	ENSG00000196177,ENSG00000095574,ENSG00000179988,ENSG00000119965,ENSG00000203795
chr10	122980285	122980676	10:122980285-122980676	ENSG00000196177,ENSG00000095574,ENSG00000179988,ENSG00000119965,ENSG00000203795
chr10	123008395	123009534	10:123008395-123009534	ENSG00000196177,ENSG00000095574,ENSG00000179988,ENSG00000203795
chr10	123133104	123133392	10:123133104-123133392	ENSG00000234542,ENSG00000286344,ENSG00000225152,ENSG00000230131,ENSG00000270902,ENSG00000227586,ENSG00000188816,ENSG00000188620
chr10	123147997	123148706	10:123147997-123148706	ENSG00000227586,ENSG00000154473,ENSG00000188816,ENSG00000188620
chr10	123154075	123154895	10:123154075-123154895	ENSG00000234542,ENSG00000286344,ENSG00000225152,ENSG00000230131,ENSG00000270902,ENSG00000227586,ENSG00000154473,ENSG00000188816,ENSG00000188620
chr10	123241515	123241743	10:123241515-123241743	ENSG00000225152,ENSG00000230131,ENSG00000270902,ENSG00000227586
chr10	123283119	123283303	10:123283119-123283303	ENSG00000225152,ENSG00000230131,ENSG00000270902,ENSG00000227586
chr10	123537335	123537938	10:123537335-123537938	ENSG00000287768,ENSG00000234677,ENSG00000231138,ENSG00000121898,ENSG00000154478,ENSG00000234542,ENSG00000286344,ENSG00000225152,ENSG00000230131,ENSG00000270902,ENSG00000227586,ENSG00000203795,ENSG00000286114,ENSG00000187908
chr10	123972952	123973137	10:123972952-123973137	ENSG00000287768,ENSG00000234677,ENSG00000231138,ENSG00000121898,ENSG00000154478,ENSG00000234542,ENSG00000286344
chr10	123995570	123996205	10:123995570-123996205	ENSG00000232334,ENSG00000213438
chr10	123999586	123999769	10:123999586-123999769	ENSG00000232334,ENSG00000213438
chr10	124035341	124035643	10:124035341-124035643	ENSG00000182022
chr10	124035946	124036344	10:124035946-124036344	ENSG00000182022,ENSG00000234677,ENSG00000231138
chr10	124072197	124072680	10:124072197-124072680	ENSG00000182022,ENSG00000121898
chr10	124079638	124080215	10:124079638-124080215	ENSG00000182022,ENSG00000287768,ENSG00000234677,ENSG00000231138,ENSG00000121898,ENSG00000154478
chr10	124092206	124093512	10:124092206-124093512	ENSG00000182022
chr10	124231219	124231653	10:124231219-124231653	ENSG00000234677,ENSG00000231138,ENSG00000154478
chr10	124231881	124232230	10:124231881-124232230	-
chr10	124259023	124259426	10:124259023-124259426	ENSG00000234677,ENSG00000154478
chr10	124285551	124285729	10:124285551-124285729	ENSG00000287768,ENSG00000231138,ENSG00000121898,ENSG00000154478
chr10	124285908	124286233	10:124285908-124286233	ENSG00000287768,ENSG00000234677,ENSG00000231138,ENSG00000121898,ENSG00000154478
chr10	124341072	124341355	10:124341072-124341355	ENSG00000287768,ENSG00000234677,ENSG00000231138,ENSG00000121898,ENSG00000154478,ENSG00000234542,ENSG00000225152,ENSG00000230131
chr10	124354992	124355278	10:124354992-124355278	ENSG00000287768,ENSG00000234677,ENSG00000231138,ENSG00000121898,ENSG00000154478
chr10	124366921	124367170	10:124366921-124367170	ENSG00000229455,ENSG00000271434,ENSG00000213438,ENSG00000287768,ENSG00000234677,ENSG00000231138,ENSG00000121898,ENSG00000154478,ENSG00000234542,ENSG00000225152,ENSG00000230131
chr10	124388997	124389519	10:124388997-124389519	ENSG00000271434,ENSG00000232334,ENSG00000213438,ENSG00000287768,ENSG00000234677,ENSG00000231138,ENSG00000121898,ENSG00000154478,ENSG00000234542
chr10	124403566	124403750	10:124403566-124403750	ENSG00000229455,ENSG00000271434,ENSG00000065154,ENSG00000213438,ENSG00000234677,ENSG00000231138
chr10	124418553	124419296	10:124418553-124419296	ENSG00000229455,ENSG00000271434,ENSG00000229544,ENSG00000065154,ENSG00000121898
chr10	124461716	124462309	10:124461716-124462309	ENSG00000229455,ENSG00000107902,ENSG00000271434,ENSG00000229544
chr10	124530068	124530459	10:124530068-124530459	ENSG00000214807,ENSG00000207494,ENSG00000199466,ENSG00000189319,ENSG00000229455
chr10	124539655	124540414	10:124539655-124540414	ENSG00000214807,ENSG00000207494,ENSG00000199466,ENSG00000189319,ENSG00000229455,ENSG00000107902
chr10	124551032	124551252	10:124551032-124551252	ENSG00000107902
chr10	124569209	124569434	10:124569209-124569434	ENSG00000214807,ENSG00000229455
chr10	124588971	124589618	10:124588971-124589618	-
chr10	124595655	124595854	10:124595655-124595854	ENSG00000214807,ENSG00000199466,ENSG00000229455
chr10	124597520	124597999	10:124597520-124597999	ENSG00000214807,ENSG00000199466,ENSG00000229455
chr10	124601203	124601929	10:124601203-124601929	ENSG00000229455,ENSG00000107902
chr10	124604298	124605125	10:124604298-124605125	ENSG00000229455,ENSG00000107902
chr10	124611837	124612122	10:124611837-124612122	ENSG00000278831,ENSG00000107902
chr10	124612812	124613011	10:124612812-124613011	ENSG00000278831,ENSG00000107902
chr10	124619177	124619515	10:124619177-124619515	ENSG00000199466,ENSG00000278831,ENSG00000107902
chr10	124626926	124627483	10:124626926-124627483	ENSG00000199466,ENSG00000233334,ENSG00000278831,ENSG00000189319
chr10	124636499	124636777	10:124636499-124636777	-
chr10	124640972	124641605	10:124640972-124641605	ENSG00000233135,ENSG00000207494,ENSG00000199466,ENSG00000233334,ENSG00000189319
chr10	124647909	124648164	10:124647909-124648164	ENSG00000233334,ENSG00000189319
chr10	124719309	124719668	10:124719309-124719668	ENSG00000233334,ENSG00000189319
chr10	124721729	124722021	10:124721729-124722021	ENSG00000199466,ENSG00000233334,ENSG00000189319
chr10	124723088	124723325	10:124723088-124723325	ENSG00000199466,ENSG00000233334,ENSG00000189319
chr10	124728319	124728967	10:124728319-124728967	ENSG00000214807,ENSG00000207494,ENSG00000199466,ENSG00000233334,ENSG00000189319,ENSG00000229455
chr10	124744040	124744686	10:124744040-124744686	ENSG00000199466,ENSG00000233334,ENSG00000189319
chr10	124749800	124749983	10:124749800-124749983	ENSG00000199466,ENSG00000189319
chr10	124791507	124792171	10:124791507-124792171	ENSG00000214807,ENSG00000207494,ENSG00000165660,ENSG00000199466,ENSG00000203791,ENSG00000258539
chr10	124801535	124802253	10:124801535-124802253	ENSG00000214807,ENSG00000207494,ENSG00000165660,ENSG00000199466,ENSG00000203791,ENSG00000258539,ENSG00000229455
chr10	124916468	124917584	10:124916468-124917584	ENSG00000280561,ENSG00000233135,ENSG00000264572,ENSG00000273599,ENSG00000226899,ENSG00000019995,ENSG00000249456,ENSG00000214807,ENSG00000207494,ENSG00000199466
chr10	124957649	124957836	10:124957649-124957836	ENSG00000264572,ENSG00000273599,ENSG00000226899,ENSG00000019995,ENSG00000214807
chr10	125018871	125019204	10:125018871-125019204	ENSG00000264572,ENSG00000273599,ENSG00000175029
chr10	125062791	125063018	10:125062791-125063018	ENSG00000233135,ENSG00000264572,ENSG00000273599
chr10	125064806	125065170	10:125064806-125065170	ENSG00000154485,ENSG00000236991,ENSG00000233135,ENSG00000282787,ENSG00000264572,ENSG00000273599,ENSG00000175029,ENSG00000019995,ENSG00000214807
chr10	125146763	125147444	10:125146763-125147444	ENSG00000154485,ENSG00000236991,ENSG00000280561,ENSG00000233135,ENSG00000214298,ENSG00000282787,ENSG00000264572,ENSG00000273599,ENSG00000175029
chr10	125158880	125159491	10:125158880-125159491	ENSG00000214298,ENSG00000282787,ENSG00000175029
chr10	125161139	125161886	10:125161139-125161886	ENSG00000214298,ENSG00000282787,ENSG00000175029
chr10	125573349	125573835	10:125573349-125573835	ENSG00000213170,ENSG00000234016,ENSG00000154485,ENSG00000236991,ENSG00000280561,ENSG00000214297,ENSG00000237675,ENSG00000233135
chr10	125684668	125684883	10:125684668-125684883	ENSG00000154485,ENSG00000236991,ENSG00000280561,ENSG00000228021,ENSG00000214297,ENSG00000175018,ENSG00000233135
chr10	125719078	125719938	10:125719078-125719938	ENSG00000277371,ENSG00000154485,ENSG00000236991,ENSG00000107938,ENSG00000234134,ENSG00000280561,ENSG00000224023,ENSG00000228021,ENSG00000214297,ENSG00000233135
chr10	125822887	125823546	10:125822887-125823546	ENSG00000277371,ENSG00000107949,ENSG00000265092,ENSG00000188690,ENSG00000154485,ENSG00000236991,ENSG00000280561
chr10	125895830	125896909	10:125895830-125896909	ENSG00000233409,ENSG00000234016,ENSG00000203780,ENSG00000222629,ENSG00000277371,ENSG00000089876,ENSG00000154485,ENSG00000236991,ENSG00000280561
chr10	126041724	126042167	10:126041724-126042167	ENSG00000287326,ENSG00000199321,ENSG00000235180,ENSG00000287609,ENSG00000213170,ENSG00000148848,ENSG00000233409,ENSG00000234016,ENSG00000203780,ENSG00000277371,ENSG00000154485,ENSG00000236991,ENSG00000280561,ENSG00000214297
chr10	126143326	126143517	10:126143326-126143517	ENSG00000287326,ENSG00000235180,ENSG00000287609,ENSG00000213170,ENSG00000222740,ENSG00000148848,ENSG00000233409,ENSG00000234016
chr10	126469315	126469501	10:126469315-126469501	ENSG00000154493,ENSG00000287326,ENSG00000199321,ENSG00000235180,ENSG00000287609,ENSG00000213170,ENSG00000148848,ENSG00000233409,ENSG00000234016
chr10	126476338	126476685	10:126476338-126476685	ENSG00000154493,ENSG00000287326,ENSG00000199321,ENSG00000235180,ENSG00000287609,ENSG00000213170,ENSG00000148848,ENSG00000233409,ENSG00000234016
chr10	126672676	126672872	10:126672676-126672872	ENSG00000154493,ENSG00000199321
chr10	126882332	126882551	10:126882332-126882551	ENSG00000199321,ENSG00000223528,ENSG00000232935,ENSG00000214285,ENSG00000213170
chr10	126905071	126905917	10:126905071-126905917	ENSG00000199321,ENSG00000150760,ENSG00000223528,ENSG00000232935
chr10	126977253	126977704	10:126977253-126977704	ENSG00000199321,ENSG00000223528,ENSG00000232935,ENSG00000235180,ENSG00000287609,ENSG00000213170,ENSG00000233409,ENSG00000234016
chr10	127125447	127125735	10:127125447-127125735	ENSG00000199321,ENSG00000223528,ENSG00000232935,ENSG00000214285,ENSG00000235180,ENSG00000287609,ENSG00000213170,ENSG00000233409,ENSG00000234016,ENSG00000154485
chr10	127142146	127142352	10:127142146-127142352	ENSG00000199321,ENSG00000223528,ENSG00000232935,ENSG00000214285,ENSG00000213170
chr10	127195955	127197098	10:127195955-127197098	ENSG00000188916
chr10	127253824	127254134	10:127253824-127254134	ENSG00000199321,ENSG00000150760,ENSG00000223528,ENSG00000232935,ENSG00000214285
chr10	127254337	127254565	10:127254337-127254565	ENSG00000150760
chr10	127293682	127294136	10:127293682-127294136	ENSG00000287326,ENSG00000199321,ENSG00000223528,ENSG00000232935,ENSG00000214285,ENSG00000287609,ENSG00000213170
chr10	127353597	127353917	10:127353597-127353917	ENSG00000199321,ENSG00000223528,ENSG00000232935,ENSG00000214285,ENSG00000235180
chr10	127360265	127360445	10:127360265-127360445	ENSG00000199321,ENSG00000214285
chr10	127790299	127790521	10:127790299-127790521	ENSG00000199321,ENSG00000214285,ENSG00000279725,ENSG00000186766,ENSG00000270778
chr10	127853908	127854350	10:127853908-127854350	ENSG00000214285,ENSG00000279725,ENSG00000186766,ENSG00000270778,ENSG00000233409,ENSG00000277371
chr10	127880701	127880989	10:127880701-127880989	ENSG00000279725,ENSG00000186766,ENSG00000270778,ENSG00000180745
chr10	127906786	127907567	10:127906786-127907567	ENSG00000270778,ENSG00000180745,ENSG00000132334,ENSG00000232259,ENSG00000227076,ENSG00000287427
chr10	127945408	127945896	10:127945408-127945896	ENSG00000214285,ENSG00000279725,ENSG00000186766,ENSG00000270778,ENSG00000180745,ENSG00000232259,ENSG00000227076
chr10	128011416	128011794	10:128011416-128011794	ENSG00000270778,ENSG00000180745,ENSG00000132334,ENSG00000232259,ENSG00000227076,ENSG00000287427
chr10	128018276	128018804	10:128018276-128018804	ENSG00000199321,ENSG00000232935,ENSG00000214285,ENSG00000279725,ENSG00000186766,ENSG00000270778,ENSG00000180745,ENSG00000132334,ENSG00000232259,ENSG00000227076,ENSG00000287427,ENSG00000233409
chr10	128047408	128047694	10:128047408-128047694	ENSG00000132334,ENSG00000287427
chr10	128048300	128048580	10:128048300-128048580	ENSG00000132334
chr10	128062748	128063375	10:128062748-128063375	ENSG00000132334,ENSG00000287427
chr10	128064641	128065141	10:128064641-128065141	ENSG00000132334,ENSG00000287427
chr10	128082167	128082370	10:128082167-128082370	-
chr10	128086268	128086585	10:128086268-128086585	-
chr10	128125985	128127119	10:128125985-128127119	ENSG00000148773
chr10	128147225	128147454	10:128147225-128147454	ENSG00000279725,ENSG00000186766,ENSG00000270778,ENSG00000148773,ENSG00000234640
chr10	128150056	128150370	10:128150056-128150370	-
chr10	128180765	128181378	10:128180765-128181378	ENSG00000280953,ENSG00000234640
chr10	128187541	128187827	10:128187541-128187827	ENSG00000280953,ENSG00000234640
chr10	128191820	128192297	10:128191820-128192297	ENSG00000280953,ENSG00000234640
chr10	128210419	128210954	10:128210419-128210954	ENSG00000234640
chr10	128212005	128212385	10:128212005-128212385	ENSG00000214285,ENSG00000234640
chr10	128221325	128221614	10:128221325-128221614	ENSG00000234640
chr10	128464380	128464602	10:128464380-128464602	ENSG00000214285,ENSG00000234640,ENSG00000224190,ENSG00000232985,ENSG00000287361,ENSG00000275327,ENSG00000275005
chr10	128780727	128781372	10:128780727-128781372	ENSG00000214285,ENSG00000234640,ENSG00000224190,ENSG00000232985,ENSG00000287361,ENSG00000225424,ENSG00000283141,ENSG00000275327,ENSG00000275005,ENSG00000287997,ENSG00000222997,ENSG00000264803
chr10	129035452	129035650	10:129035452-129035650	ENSG00000224190,ENSG00000232985,ENSG00000287361,ENSG00000225424,ENSG00000283141,ENSG00000275327,ENSG00000266676,ENSG00000275005,ENSG00000287997
chr10	129057808	129058294	10:129057808-129058294	ENSG00000214285,ENSG00000234640,ENSG00000224190,ENSG00000232985,ENSG00000287361,ENSG00000225424,ENSG00000283141,ENSG00000275327,ENSG00000266676,ENSG00000275005,ENSG00000287997,ENSG00000277218,ENSG00000236303,ENSG00000222997
chr10	129140755	129141155	10:129140755-129141155	ENSG00000234640,ENSG00000224190,ENSG00000232985,ENSG00000287361,ENSG00000225424,ENSG00000283141,ENSG00000275327,ENSG00000266676,ENSG00000275005,ENSG00000287997
chr10	129226360	129226543	10:129226360-129226543	ENSG00000232985,ENSG00000287361,ENSG00000225424,ENSG00000266676
chr10	129386824	129387011	10:129386824-129387011	ENSG00000224190,ENSG00000225424,ENSG00000285615,ENSG00000283141,ENSG00000275327,ENSG00000266676,ENSG00000275005,ENSG00000287997
chr10	129466699	129467739	10:129466699-129467739	ENSG00000170430
chr10	129473287	129473679	10:129473287-129473679	ENSG00000225424,ENSG00000170430,ENSG00000283141,ENSG00000275005
chr10	129525139	129525381	10:129525139-129525381	ENSG00000225424,ENSG00000283141,ENSG00000275327,ENSG00000266676,ENSG00000275005,ENSG00000287997
chr10	129532719	129533472	10:129532719-129533472	ENSG00000234640,ENSG00000224190,ENSG00000232985,ENSG00000287361,ENSG00000225424,ENSG00000227374,ENSG00000283141,ENSG00000275327,ENSG00000266676,ENSG00000275005,ENSG00000287997,ENSG00000264803
chr10	129552066	129552374	10:129552066-129552374	ENSG00000225424,ENSG00000283141,ENSG00000275327,ENSG00000266676,ENSG00000275005,ENSG00000287997
chr10	129627135	129627315	10:129627135-129627315	ENSG00000287466,ENSG00000275327
chr10	129643302	129643700	10:129643302-129643700	ENSG00000287361,ENSG00000287466,ENSG00000227374,ENSG00000283141,ENSG00000275327,ENSG00000266676,ENSG00000275005,ENSG00000287997
chr10	129703816	129704111	10:129703816-129704111	ENSG00000170430,ENSG00000237224
chr10	129739284	129739550	10:129739284-129739550	ENSG00000227374,ENSG00000283141,ENSG00000275327,ENSG00000266676,ENSG00000275005,ENSG00000287997
chr10	129757131	129757624	10:129757131-129757624	ENSG00000227374,ENSG00000283141,ENSG00000275327,ENSG00000266676,ENSG00000275005,ENSG00000287997
chr10	129958284	129958871	10:129958284-129958871	ENSG00000108001,ENSG00000275327,ENSG00000287997
chr10	129964151	129964493	10:129964151-129964493	ENSG00000108001,ENSG00000275005,ENSG00000287997
chr10	129968789	129969134	10:129968789-129969134	ENSG00000108001,ENSG00000275327,ENSG00000266676,ENSG00000275005,ENSG00000287997
chr10	129971712	129971911	10:129971712-129971911	ENSG00000108001,ENSG00000275005,ENSG00000287997
chr10	130039528	130039775	10:130039528-130039775	ENSG00000277218
chr10	130058344	130058569	10:130058344-130058569	ENSG00000275327,ENSG00000266676,ENSG00000277218
chr10	130060766	130061131	10:130060766-130061131	ENSG00000234640,ENSG00000224190,ENSG00000232985,ENSG00000287361,ENSG00000225424,ENSG00000283141,ENSG00000275327,ENSG00000266676,ENSG00000275005,ENSG00000287997,ENSG00000277218,ENSG00000233122,ENSG00000236303,ENSG00000222997,ENSG00000285529,ENSG00000264803
chr10	130110355	130111648	10:130110355-130111648	ENSG00000237489,ENSG00000277218,ENSG00000233122,ENSG00000233319,ENSG00000108010
chr10	130127709	130127938	10:130127709-130127938	ENSG00000237489,ENSG00000277218,ENSG00000233122,ENSG00000233319,ENSG00000108010
chr10	130136141	130136868	10:130136141-130136868	ENSG00000237489,ENSG00000277218,ENSG00000233122,ENSG00000233319,ENSG00000108010
chr10	130190242	130190763	10:130190242-130190763	ENSG00000277218,ENSG00000108010,ENSG00000236303,ENSG00000222997,ENSG00000285529,ENSG00000264803,ENSG00000176769,ENSG00000189275,ENSG00000283095
chr10	130300641	130301907	10:130300641-130301907	ENSG00000236303,ENSG00000276375,ENSG00000222997,ENSG00000285529,ENSG00000264803
chr10	130566277	130566719	10:130566277-130566719	ENSG00000236303,ENSG00000222997,ENSG00000285529,ENSG00000264803,ENSG00000176769
chr10	130719002	130719362	10:130719002-130719362	ENSG00000236303,ENSG00000222997,ENSG00000285529,ENSG00000264803
chr10	131084221	131084522	10:131084221-131084522	ENSG00000264803,ENSG00000230098
chr10	131246169	131246353	10:131246169-131246353	ENSG00000264803,ENSG00000176769
chr10	131453856	131454278	10:131453856-131454278	ENSG00000222997,ENSG00000264803,ENSG00000176769,ENSG00000189275,ENSG00000286295,ENSG00000283095,ENSG00000233685,ENSG00000213543,ENSG00000233435,ENSG00000230468,ENSG00000279626,ENSG00000280337,ENSG00000274599,ENSG00000278641,ENSG00000276904,ENSG00000276046,ENSG00000278790,ENSG00000278761,ENSG00000278664,ENSG00000237635,ENSG00000276164,ENSG00000275610,ENSG00000277274,ENSG00000276964
chr10	131743175	131743820	10:131743175-131743820	ENSG00000236303,ENSG00000222997,ENSG00000285529,ENSG00000264803,ENSG00000176769,ENSG00000189275,ENSG00000286295,ENSG00000280446,ENSG00000283095,ENSG00000175470,ENSG00000279982,ENSG00000287327,ENSG00000213543,ENSG00000280337,ENSG00000274599,ENSG00000278641,ENSG00000276904,ENSG00000276046,ENSG00000278790,ENSG00000278761,ENSG00000278664,ENSG00000237635,ENSG00000276164,ENSG00000275610,ENSG00000277274,ENSG00000276964,ENSG00000197177,ENSG00000256925
chr10	131749431	131749753	10:131749431-131749753	ENSG00000264803,ENSG00000189275,ENSG00000286295
chr10	131758664	131758984	10:131758664-131758984	ENSG00000264803,ENSG00000176769,ENSG00000189275,ENSG00000286295,ENSG00000280446,ENSG00000283095,ENSG00000230468,ENSG00000279626,ENSG00000280337,ENSG00000274599,ENSG00000278641,ENSG00000276904,ENSG00000276046,ENSG00000278790,ENSG00000278761,ENSG00000278664,ENSG00000237635,ENSG00000276164,ENSG00000275610,ENSG00000277274,ENSG00000276964
chr10	131823141	131823928	10:131823141-131823928	ENSG00000189275,ENSG00000286295,ENSG00000280446,ENSG00000283095
chr10	131918516	131918698	10:131918516-131918698	ENSG00000283095,ENSG00000175470,ENSG00000277959,ENSG00000279982
chr10	131981628	131982507	10:131981628-131982507	ENSG00000283095,ENSG00000175470,ENSG00000176171,ENSG00000277959,ENSG00000273521,ENSG00000279982,ENSG00000282875,ENSG00000213147
chr10	132148792	132149008	10:132148792-132149008	ENSG00000283095,ENSG00000188385
chr10	132185641	132185979	10:132185641-132185979	ENSG00000188385,ENSG00000235010,ENSG00000151640
chr10	132223216	132223547	10:132223216-132223547	ENSG00000148814,ENSG00000233685
chr10	132268376	132268935	10:132268376-132268935	-
chr10	132297496	132298005	10:132297496-132298005	ENSG00000283095,ENSG00000165752,ENSG00000280337,ENSG00000274599,ENSG00000278641,ENSG00000276904,ENSG00000276046,ENSG00000278790,ENSG00000278761,ENSG00000278664,ENSG00000237635,ENSG00000276164,ENSG00000275610,ENSG00000277274,ENSG00000276964
chr10	132307511	132308625	10:132307511-132308625	ENSG00000165752,ENSG00000148814
chr10	132331649	132332525	10:132331649-132332525	ENSG00000165752,ENSG00000148814
chr10	132335216	132335731	10:132335216-132335731	ENSG00000165752,ENSG00000148814
chr10	132352222	132352442	10:132352222-132352442	ENSG00000148814
chr10	132386561	132387128	10:132386561-132387128	ENSG00000171813,ENSG00000234311,ENSG00000180066,ENSG00000282875,ENSG00000213147
chr10	132387855	132388033	10:132387855-132388033	ENSG00000171813,ENSG00000180066,ENSG00000282875,ENSG00000213147
chr10	132396182	132396943	10:132396182-132396943	ENSG00000171813,ENSG00000231705,ENSG00000234311,ENSG00000180066
chr10	132422197	132422692	10:132422197-132422692	ENSG00000171813,ENSG00000231705,ENSG00000234311,ENSG00000180066
chr10	132438242	132438533	10:132438242-132438533	ENSG00000231705,ENSG00000234311,ENSG00000180066,ENSG00000233685
chr10	132453232	132453463	10:132453232-132453463	ENSG00000171813,ENSG00000234311,ENSG00000180066
chr10	132514840	132515301	10:132514840-132515301	ENSG00000226900,ENSG00000229081,ENSG00000068383,ENSG00000230468,ENSG00000279626,ENSG00000280337,ENSG00000274599,ENSG00000278641,ENSG00000276904,ENSG00000276046,ENSG00000278790,ENSG00000278761,ENSG00000278664,ENSG00000237635,ENSG00000276164,ENSG00000275610,ENSG00000277274,ENSG00000276964
chr10	132536875	132537879	10:132536875-132537879	ENSG00000226900,ENSG00000229081,ENSG00000068383,ENSG00000280337,ENSG00000274599,ENSG00000278641,ENSG00000276904,ENSG00000276046,ENSG00000278790,ENSG00000278761,ENSG00000278664,ENSG00000237635,ENSG00000276164,ENSG00000275610,ENSG00000277274,ENSG00000276964
chr10	132546835	132547186	10:132546835-132547186	ENSG00000068383,ENSG00000148826,ENSG00000233685,ENSG00000280337,ENSG00000274599,ENSG00000278641,ENSG00000276904,ENSG00000276046,ENSG00000278790,ENSG00000278761,ENSG00000278664,ENSG00000237635,ENSG00000276164,ENSG00000275610,ENSG00000277274,ENSG00000276964
chr10	132552007	132552300	10:132552007-132552300	-
chr10	132560017	132560644	10:132560017-132560644	ENSG00000148826,ENSG00000213543,ENSG00000280337,ENSG00000274599,ENSG00000278641,ENSG00000276904,ENSG00000276046,ENSG00000278790,ENSG00000278761,ENSG00000278664,ENSG00000237635,ENSG00000276164,ENSG00000275610,ENSG00000277274,ENSG00000276964
chr10	132571997	132572318	10:132571997-132572318	ENSG00000068383,ENSG00000148826,ENSG00000233435,ENSG00000280337,ENSG00000274599,ENSG00000278641,ENSG00000276904,ENSG00000276046,ENSG00000278790,ENSG00000278761,ENSG00000278664,ENSG00000237635,ENSG00000276164,ENSG00000275610,ENSG00000277274,ENSG00000276964
chr10	132588400	132588947	10:132588400-132588947	ENSG00000068383,ENSG00000233435,ENSG00000280337,ENSG00000274599,ENSG00000278641,ENSG00000276904,ENSG00000276046,ENSG00000278790,ENSG00000278761,ENSG00000278664,ENSG00000237635,ENSG00000276164,ENSG00000275610,ENSG00000277274,ENSG00000276964
chr10	132622450	132622948	10:132622450-132622948	ENSG00000233435,ENSG00000280337,ENSG00000274599,ENSG00000278641,ENSG00000276904,ENSG00000276046,ENSG00000278790,ENSG00000278761,ENSG00000278664,ENSG00000237635,ENSG00000276164,ENSG00000275610,ENSG00000277274,ENSG00000276964
chr10	132628050	132628447	10:132628050-132628447	ENSG00000280337,ENSG00000274599,ENSG00000278641,ENSG00000276904,ENSG00000276046,ENSG00000278790,ENSG00000278761,ENSG00000278664,ENSG00000237635,ENSG00000276164,ENSG00000275610,ENSG00000277274,ENSG00000276964
chr10	132684725	132684912	10:132684725-132684912	ENSG00000148826,ENSG00000230468,ENSG00000279626,ENSG00000280337,ENSG00000274599,ENSG00000278641,ENSG00000276904,ENSG00000276046,ENSG00000278790,ENSG00000278761,ENSG00000278664,ENSG00000237635,ENSG00000276164,ENSG00000275610,ENSG00000277274,ENSG00000276964
chr10	132685119	132685435	10:132685119-132685435	ENSG00000068383,ENSG00000148826,ENSG00000230468,ENSG00000279626,ENSG00000280337,ENSG00000274599,ENSG00000278641,ENSG00000276904,ENSG00000276046,ENSG00000278790,ENSG00000278761,ENSG00000278664,ENSG00000237635,ENSG00000276164,ENSG00000275610,ENSG00000277274,ENSG00000276964
chr10	132764618	132764847	10:132764618-132764847	ENSG00000068383,ENSG00000148826,ENSG00000213543
chr10	132848086	132848391	10:132848086-132848391	ENSG00000148826,ENSG00000287327,ENSG00000233435,ENSG00000230468,ENSG00000279626,ENSG00000280337,ENSG00000274599,ENSG00000278641,ENSG00000276904,ENSG00000276046,ENSG00000278790,ENSG00000278761,ENSG00000278664,ENSG00000237635,ENSG00000276164,ENSG00000275610,ENSG00000277274,ENSG00000276964,ENSG00000197177,ENSG00000256925,ENSG00000171811
chr10	132865278	132865558	10:132865278-132865558	ENSG00000148826,ENSG00000213543,ENSG00000230468,ENSG00000279626,ENSG00000197177,ENSG00000256925,ENSG00000171811
chr10	132893883	132894107	10:132893883-132894107	ENSG00000148826,ENSG00000171772,ENSG00000288107,ENSG00000233685,ENSG00000225899,ENSG00000233435,ENSG00000230468,ENSG00000279626,ENSG00000280337,ENSG00000274599,ENSG00000278641,ENSG00000276904,ENSG00000276046,ENSG00000278790,ENSG00000278761,ENSG00000278664,ENSG00000237635,ENSG00000276164,ENSG00000275610,ENSG00000277274,ENSG00000276964,ENSG00000197177,ENSG00000256925,ENSG00000171811
chr10	132962506	132962753	10:132962506-132962753	ENSG00000197177,ENSG00000256925,ENSG00000240707,ENSG00000224758,ENSG00000232903,ENSG00000171811
chr10	132999379	132999596	10:132999379-132999596	ENSG00000282875,ENSG00000213147,ENSG00000197177,ENSG00000256925,ENSG00000171811
chr10	133131692	133132161	10:133131692-133132161	ENSG00000171798,ENSG00000235264,ENSG00000197177,ENSG00000256925
chr10	133132652	133132999	10:133132652-133132999	ENSG00000171798,ENSG00000235264,ENSG00000197177,ENSG00000256925
chr10	133158949	133159355	10:133158949-133159355	ENSG00000171798,ENSG00000235264,ENSG00000197177,ENSG00000256925
chr10	133241175	133241930	10:133241175-133241930	ENSG00000225899,ENSG00000213543,ENSG00000233435,ENSG00000230468,ENSG00000279626,ENSG00000284219,ENSG00000166917,ENSG00000151650,ENSG00000171794
chr10	133257924	133259567	10:133257924-133259567	ENSG00000171772,ENSG00000288107,ENSG00000287327,ENSG00000283496,ENSG00000198546,ENSG00000130640,ENSG00000151651,ENSG00000273980,ENSG00000284219,ENSG00000166917,ENSG00000151650,ENSG00000171794,ENSG00000235264,ENSG00000256925
chr10	133274761	133275489	10:133274761-133275489	ENSG00000225899,ENSG00000130640,ENSG00000151651
chr10	133308494	133309228	10:133308494-133309228	ENSG00000283496,ENSG00000198546,ENSG00000130640,ENSG00000151651
chr10	133314001	133314385	10:133314001-133314385	ENSG00000225899,ENSG00000283496,ENSG00000198546,ENSG00000130640
chr10	133318568	133318893	10:133318568-133318893	ENSG00000213543,ENSG00000283496,ENSG00000198546,ENSG00000130640
chr10	133329825	133330178	10:133329825-133330178	ENSG00000214279,ENSG00000273336,ENSG00000286789,ENSG00000171772,ENSG00000288107,ENSG00000233685,ENSG00000287327,ENSG00000213543,ENSG00000233435,ENSG00000230468,ENSG00000279626,ENSG00000203772,ENSG00000148803,ENSG00000165828,ENSG00000226699,ENSG00000230306,ENSG00000130643,ENSG00000283496,ENSG00000198546,ENSG00000130640
chr10	133335404	133335715	10:133335404-133335715	ENSG00000287327,ENSG00000225899,ENSG00000213543,ENSG00000148803,ENSG00000165828,ENSG00000226699,ENSG00000230306,ENSG00000130643
chr10	133336832	133337048	10:133336832-133337048	ENSG00000214279,ENSG00000273336,ENSG00000287327,ENSG00000225899,ENSG00000213543,ENSG00000233435,ENSG00000203772,ENSG00000148803,ENSG00000165828,ENSG00000226699,ENSG00000230306,ENSG00000130643
chr10	133357667	133357915	10:133357667-133357915	ENSG00000203772,ENSG00000148803,ENSG00000165828,ENSG00000226699
chr10	133373271	133373701	10:133373271-133373701	ENSG00000213543,ENSG00000203772,ENSG00000254536,ENSG00000148832,ENSG00000274685,ENSG00000265395,ENSG00000127884,ENSG00000148803,ENSG00000165828,ENSG00000226699
chr10	133378517	133378920	10:133378517-133378920	ENSG00000254536,ENSG00000148832,ENSG00000274685,ENSG00000265395,ENSG00000127884
chr10	133379247	133379677	10:133379247-133379677	ENSG00000203772,ENSG00000254536,ENSG00000148832,ENSG00000274685,ENSG00000265395,ENSG00000127884,ENSG00000148803
chr10	133389002	133389480	10:133389002-133389480	ENSG00000214279,ENSG00000273336,ENSG00000225899,ENSG00000213543,ENSG00000233435,ENSG00000203772,ENSG00000148824,ENSG00000254536,ENSG00000148832,ENSG00000274685,ENSG00000265395,ENSG00000127884
chr10	133393990	133394687	10:133393990-133394687	ENSG00000225899,ENSG00000203772,ENSG00000148824,ENSG00000254536,ENSG00000148832
chr10	133437880	133438147	10:133437880-133438147	ENSG00000214279,ENSG00000273336,ENSG00000286789,ENSG00000171772,ENSG00000288107,ENSG00000233685,ENSG00000287327,ENSG00000225899,ENSG00000213543,ENSG00000233435,ENSG00000230468,ENSG00000279626,ENSG00000273327,ENSG00000203772
chr10	133520222	133520605	10:133520222-133520605	ENSG00000214279,ENSG00000273336,ENSG00000130649,ENSG00000278518,ENSG00000286789,ENSG00000171772,ENSG00000288107,ENSG00000233685,ENSG00000287327,ENSG00000225899,ENSG00000213543,ENSG00000233435,ENSG00000230468,ENSG00000279626,ENSG00000203772
chr10	133528637	133528820	10:133528637-133528820	ENSG00000214279,ENSG00000273336,ENSG00000130649,ENSG00000278518,ENSG00000286789,ENSG00000171772,ENSG00000288107,ENSG00000233685,ENSG00000287327,ENSG00000225899,ENSG00000213543,ENSG00000233435,ENSG00000230468,ENSG00000279626
chr10	133637405	133637942	10:133637405-133637942	-
chr10	133648989	133649551	10:133648989-133649551	-
chr10	133762698	133764080	10:133762698-133764080	-
chr10	133787148	133787380	10:133787148-133787380	-
chr11	175354	175999	11:175354-175999	-
chr11	189792	190214	11:189792-190214	-
chr11	192156	192398	11:192156-192398	-
chr11	207199	207690	11:207199-207690	ENSG00000177951,ENSG00000188076,ENSG00000177947,ENSG00000254559,ENSG00000177963,ENSG00000283920,ENSG00000142082,ENSG00000185627,ENSG00000277290,ENSG00000206013,ENSG00000185201,ENSG00000255533,ENSG00000288681,ENSG00000182272
chr11	208670	208931	11:208670-208931	ENSG00000177951,ENSG00000188076,ENSG00000177947,ENSG00000254559,ENSG00000177963,ENSG00000283920,ENSG00000142082,ENSG00000185627,ENSG00000185201,ENSG00000255533,ENSG00000288681,ENSG00000182272
chr11	235931	236555	11:235931-236555	ENSG00000177951,ENSG00000188076,ENSG00000177947,ENSG00000177963,ENSG00000283920,ENSG00000142082,ENSG00000185627,ENSG00000277290,ENSG00000206013,ENSG00000185201,ENSG00000255533,ENSG00000288681,ENSG00000182272
chr11	236761	237183	11:236761-237183	ENSG00000177951,ENSG00000188076,ENSG00000177947,ENSG00000177963,ENSG00000283920,ENSG00000142082,ENSG00000185627,ENSG00000277290,ENSG00000206013,ENSG00000185201,ENSG00000255533,ENSG00000288681,ENSG00000182272
chr11	269190	269746	11:269190-269746	ENSG00000253826,ENSG00000224777,ENSG00000230724,ENSG00000222225,ENSG00000188076,ENSG00000177947,ENSG00000142082,ENSG00000185627,ENSG00000277290,ENSG00000174885,ENSG00000255026,ENSG00000142102,ENSG00000206013,ENSG00000185201,ENSG00000255533,ENSG00000288681,ENSG00000185885,ENSG00000254910,ENSG00000251661,ENSG00000255328,ENSG00000182272
chr11	288853	289275	11:288853-289275	ENSG00000174885,ENSG00000255026,ENSG00000142102,ENSG00000206013,ENSG00000185201,ENSG00000255533,ENSG00000288681,ENSG00000182272
chr11	318517	319269	11:318517-319269	ENSG00000206013,ENSG00000185201,ENSG00000255533,ENSG00000288681,ENSG00000185885,ENSG00000254910,ENSG00000251661,ENSG00000142089,ENSG00000255089,ENSG00000255328
chr11	321547	321884	11:321547-321884	ENSG00000185201,ENSG00000255533,ENSG00000288681,ENSG00000185885,ENSG00000254910,ENSG00000251661,ENSG00000142089,ENSG00000255089,ENSG00000255328,ENSG00000270972
chr11	335950	336131	11:335950-336131	ENSG00000206013,ENSG00000185201,ENSG00000255533,ENSG00000288681,ENSG00000185885,ENSG00000254910,ENSG00000251661,ENSG00000142089,ENSG00000255089,ENSG00000255328,ENSG00000270972,ENSG00000182272
chr11	396623	397531	11:396623-397531	ENSG00000270921,ENSG00000188076,ENSG00000206013,ENSG00000185201,ENSG00000255533,ENSG00000288681,ENSG00000182272,ENSG00000184363
chr11	406895	407140	11:406895-407140	ENSG00000182272,ENSG00000184363,ENSG00000185187
chr11	407418	407608	11:407418-407608	ENSG00000182272,ENSG00000184363,ENSG00000185187
chr11	414828	415171	11:414828-415171	ENSG00000254468,ENSG00000270921,ENSG00000255229,ENSG00000182272,ENSG00000185187,ENSG00000185101
chr11	428805	429385	11:428805-429385	ENSG00000182272,ENSG00000185187,ENSG00000185101,ENSG00000255237
chr11	435203	435872	11:435203-435872	ENSG00000182272,ENSG00000185101,ENSG00000243562,ENSG00000255237
chr11	442855	443101	11:442855-443101	ENSG00000182272,ENSG00000185101,ENSG00000243562,ENSG00000174915,ENSG00000255237
chr11	448101	448461	11:448101-448461	ENSG00000188076,ENSG00000255533,ENSG00000182272,ENSG00000185101,ENSG00000243562,ENSG00000174915,ENSG00000255237
chr11	449972	450534	11:449972-450534	ENSG00000188076,ENSG00000185201,ENSG00000255533,ENSG00000288681,ENSG00000182272,ENSG00000174915,ENSG00000255237,ENSG00000023191,ENSG00000254739
chr11	506595	507242	11:506595-507242	ENSG00000255237,ENSG00000023191,ENSG00000288033,ENSG00000254739
chr11	518799	519160	11:518799-519160	-
chr11	535180	536125	11:535180-536125	ENSG00000023191,ENSG00000254739,ENSG00000174775,ENSG00000161328,ENSG00000254815
chr11	537042	537541	11:537042-537541	ENSG00000254739,ENSG00000174775,ENSG00000161328,ENSG00000254815
chr11	560495	561376	11:560495-561376	ENSG00000254468,ENSG00000255229,ENSG00000254739,ENSG00000185522,ENSG00000254815,ENSG00000099849,ENSG00000247095,ENSG00000199038
chr11	568136	569012	11:568136-569012	ENSG00000254739,ENSG00000185522,ENSG00000254815,ENSG00000099849,ENSG00000247095,ENSG00000199038,ENSG00000070047,ENSG00000070031
chr11	575535	575807	11:575535-575807	ENSG00000247095,ENSG00000199038,ENSG00000070047
chr11	576116	576727	11:576116-576727	ENSG00000254739,ENSG00000185522,ENSG00000254815,ENSG00000099849,ENSG00000247095,ENSG00000199038,ENSG00000070047,ENSG00000185507,ENSG00000070031
chr11	585248	585654	11:585248-585654	-
chr11	615331	616278	11:615331-616278	ENSG00000185507,ENSG00000099834,ENSG00000070031,ENSG00000069696
chr11	640853	641148	11:640853-641148	ENSG00000099834,ENSG00000070031,ENSG00000069696,ENSG00000177030,ENSG00000255158
chr11	646293	646552	11:646293-646552	ENSG00000070031,ENSG00000069696,ENSG00000177030,ENSG00000255158
chr11	664554	664754	11:664554-664754	ENSG00000070031,ENSG00000177030,ENSG00000255158,ENSG00000177106,ENSG00000269915
chr11	694898	695979	11:694898-695979	ENSG00000070031,ENSG00000177030,ENSG00000255158,ENSG00000177106,ENSG00000177042,ENSG00000269915
chr11	721886	722199	11:721886-722199	ENSG00000177030,ENSG00000255158,ENSG00000177106,ENSG00000177042,ENSG00000269915
chr11	727976	728263	11:727976-728263	ENSG00000255158,ENSG00000177106,ENSG00000269915
chr11	746780	747686	11:746780-747686	ENSG00000070031,ENSG00000177106,ENSG00000269915,ENSG00000177156,ENSG00000177225,ENSG00000255284,ENSG00000279672
chr11	777264	777797	11:777264-777797	ENSG00000177225,ENSG00000255284,ENSG00000279672,ENSG00000255142,ENSG00000184524,ENSG00000177542,ENSG00000288675
chr11	783486	783684	11:783486-783684	ENSG00000177225,ENSG00000255284,ENSG00000279672,ENSG00000255142,ENSG00000184524,ENSG00000177542,ENSG00000288675
chr11	797236	797438	11:797236-797438	ENSG00000255142,ENSG00000184524,ENSG00000177542,ENSG00000288675,ENSG00000177595
chr11	798261	798593	11:798261-798593	ENSG00000255142,ENSG00000184524,ENSG00000177542,ENSG00000288675,ENSG00000177595
chr11	805038	805541	11:805038-805541	ENSG00000177542,ENSG00000288675,ENSG00000177595,ENSG00000177600,ENSG00000199785,ENSG00000177666,ENSG00000255108
chr11	809268	810175	11:809268-810175	ENSG00000184524,ENSG00000177542,ENSG00000288675,ENSG00000177595,ENSG00000177600,ENSG00000199785,ENSG00000177666,ENSG00000255108,ENSG00000177685,ENSG00000177697,ENSG00000177700,ENSG00000214063,ENSG00000250397
chr11	819199	820356	11:819199-820356	ENSG00000177542,ENSG00000288675,ENSG00000177595,ENSG00000177600,ENSG00000199785,ENSG00000177666,ENSG00000255108,ENSG00000177685,ENSG00000177697,ENSG00000177700,ENSG00000214063,ENSG00000250397
chr11	827177	827527	11:827177-827527	ENSG00000177666,ENSG00000255108,ENSG00000177685,ENSG00000177697,ENSG00000250397
chr11	830724	831041	11:830724-831041	ENSG00000177666,ENSG00000255108,ENSG00000177685,ENSG00000177697,ENSG00000177700,ENSG00000214063,ENSG00000250397
chr11	842214	843269	11:842214-843269	ENSG00000255108,ENSG00000177685,ENSG00000177697,ENSG00000177700,ENSG00000214063,ENSG00000250397
chr11	910642	911514	11:910642-911514	ENSG00000253826,ENSG00000224777,ENSG00000230724,ENSG00000222225,ENSG00000214063,ENSG00000250397,ENSG00000177830,ENSG00000183020,ENSG00000198788
chr11	925684	926097	11:925684-926097	ENSG00000250397,ENSG00000177830,ENSG00000183020
chr11	940288	940715	11:940288-940715	ENSG00000250397,ENSG00000183020,ENSG00000222561
chr11	961551	962083	11:961551-962083	ENSG00000250397,ENSG00000183020,ENSG00000222561,ENSG00000198788
chr11	970326	970957	11:970326-970957	ENSG00000253826,ENSG00000224777,ENSG00000230724,ENSG00000222225,ENSG00000250397,ENSG00000183020,ENSG00000222561,ENSG00000198788,ENSG00000215182
chr11	975561	975891	11:975561-975891	ENSG00000253826,ENSG00000224777,ENSG00000230724,ENSG00000222225,ENSG00000250397,ENSG00000183020,ENSG00000222561,ENSG00000198788
chr11	1035933	1036157	11:1035933-1036157	ENSG00000250397,ENSG00000184956,ENSG00000254872,ENSG00000198788
chr11	1036471	1036672	11:1036471-1036672	ENSG00000250397,ENSG00000184956,ENSG00000254872,ENSG00000198788
chr11	1051075	1051340	11:1051075-1051340	ENSG00000214063,ENSG00000250397,ENSG00000254872,ENSG00000198788
chr11	1191621	1191867	11:1191621-1191867	ENSG00000253826,ENSG00000224777,ENSG00000230724,ENSG00000222225,ENSG00000198788,ENSG00000215182,ENSG00000286275,ENSG00000117983,ENSG00000255177,ENSG00000275669,ENSG00000285581,ENSG00000182208,ENSG00000196224
chr11	1297844	1298053	11:1297844-1298053	ENSG00000286275,ENSG00000117983,ENSG00000255177,ENSG00000275669,ENSG00000078902,ENSG00000255153,ENSG00000285985,ENSG00000285581,ENSG00000232987,ENSG00000232390
chr11	1309150	1309997	11:1309150-1309997	ENSG00000117983,ENSG00000255177,ENSG00000275669,ENSG00000078902,ENSG00000255153,ENSG00000285985,ENSG00000285581
chr11	1311102	1311423	11:1311102-1311423	ENSG00000117983,ENSG00000255177,ENSG00000275669,ENSG00000078902,ENSG00000255153,ENSG00000287935,ENSG00000285985,ENSG00000285581
chr11	1337032	1337447	11:1337032-1337447	ENSG00000286275,ENSG00000117983,ENSG00000255177,ENSG00000275669,ENSG00000287935,ENSG00000285985,ENSG00000285581
chr11	1383156	1383476	11:1383156-1383476	ENSG00000286275,ENSG00000117983,ENSG00000255177,ENSG00000275669,ENSG00000285985,ENSG00000174672,ENSG00000285581
chr11	1389396	1389964	11:1389396-1389964	ENSG00000253826,ENSG00000224777,ENSG00000230724,ENSG00000222225,ENSG00000215182,ENSG00000286275,ENSG00000117983,ENSG00000255177,ENSG00000275669,ENSG00000285985,ENSG00000174672,ENSG00000285581,ENSG00000182208,ENSG00000276951
chr11	1401667	1401936	11:1401667-1401936	ENSG00000215182,ENSG00000286275,ENSG00000117983,ENSG00000255177,ENSG00000275669,ENSG00000285985,ENSG00000174672,ENSG00000285581,ENSG00000182208
chr11	1420309	1420497	11:1420309-1420497	ENSG00000215182,ENSG00000286275,ENSG00000117983,ENSG00000255177,ENSG00000275669,ENSG00000285985,ENSG00000174672,ENSG00000285581,ENSG00000182208
chr11	1431964	1432251	11:1431964-1432251	ENSG00000215182,ENSG00000286275,ENSG00000117983,ENSG00000255177,ENSG00000275669,ENSG00000285985,ENSG00000174672,ENSG00000285581,ENSG00000182208
chr11	1510215	1510525	11:1510215-1510525	ENSG00000215182,ENSG00000286275,ENSG00000117983,ENSG00000255177,ENSG00000275669,ENSG00000285581,ENSG00000182208,ENSG00000196224,ENSG00000241598
chr11	1515517	1515722	11:1515517-1515722	ENSG00000215182,ENSG00000286275,ENSG00000117983,ENSG00000255177,ENSG00000275669,ENSG00000285581,ENSG00000182208,ENSG00000196224,ENSG00000241598,ENSG00000185940
chr11	1546819	1547282	11:1546819-1547282	ENSG00000117983,ENSG00000275669,ENSG00000285581,ENSG00000182208,ENSG00000184545,ENSG00000233930,ENSG00000205867,ENSG00000196224,ENSG00000241598,ENSG00000185940,ENSG00000232987
chr11	1572307	1572557	11:1572307-1572557	ENSG00000184545,ENSG00000233930,ENSG00000205867,ENSG00000196224,ENSG00000241598,ENSG00000185940
chr11	1584795	1585106	11:1584795-1585106	ENSG00000215182,ENSG00000117983,ENSG00000255177,ENSG00000275669,ENSG00000184545,ENSG00000233930,ENSG00000205869,ENSG00000205867,ENSG00000196224,ENSG00000241598,ENSG00000185940,ENSG00000214026
chr11	1586592	1586860	11:1586592-1586860	ENSG00000233930,ENSG00000205869,ENSG00000205867,ENSG00000196224,ENSG00000241598,ENSG00000185940,ENSG00000232987
chr11	1654589	1654866	11:1654589-1654866	ENSG00000196224,ENSG00000241598,ENSG00000185940,ENSG00000231487,ENSG00000205866,ENSG00000205865,ENSG00000227306,ENSG00000205864,ENSG00000230834,ENSG00000230980,ENSG00000230080,ENSG00000149043,ENSG00000232987,ENSG00000129965,ENSG00000254647
chr11	1659439	1659684	11:1659439-1659684	ENSG00000196224,ENSG00000241598,ENSG00000185940,ENSG00000231487,ENSG00000205866,ENSG00000205865,ENSG00000227306,ENSG00000230834,ENSG00000230980,ENSG00000230080,ENSG00000232987,ENSG00000129965,ENSG00000254647
chr11	1694077	1694261	11:1694077-1694261	ENSG00000205866,ENSG00000205865,ENSG00000227306,ENSG00000205864,ENSG00000244242,ENSG00000287484,ENSG00000230834,ENSG00000230980,ENSG00000230080,ENSG00000149043,ENSG00000130598,ENSG00000214026,ENSG00000232987,ENSG00000129965,ENSG00000254647
chr11	1763617	1764448	11:1763617-1764448	ENSG00000244242,ENSG00000250644,ENSG00000117984,ENSG00000235027,ENSG00000229512,ENSG00000287484,ENSG00000230834,ENSG00000230980,ENSG00000230080,ENSG00000232987
chr11	1837864	1838247	11:1837864-1838247	ENSG00000205864,ENSG00000244242,ENSG00000287484,ENSG00000230834,ENSG00000230980,ENSG00000230080,ENSG00000149043,ENSG00000130598,ENSG00000130592,ENSG00000249086,ENSG00000130595,ENSG00000129965,ENSG00000254647
chr11	1852944	1853302	11:1852944-1853302	ENSG00000244242,ENSG00000287484,ENSG00000230834,ENSG00000230980,ENSG00000230080,ENSG00000149043,ENSG00000130598,ENSG00000130592,ENSG00000264493,ENSG00000249086,ENSG00000283787,ENSG00000130595
chr11	1881731	1882180	11:1881731-1882180	ENSG00000130598,ENSG00000130592,ENSG00000249086,ENSG00000284594,ENSG00000283787,ENSG00000130595,ENSG00000214026,ENSG00000232987
chr11	1889105	1889444	11:1889105-1889444	ENSG00000130592,ENSG00000249086,ENSG00000284594,ENSG00000283787,ENSG00000130595,ENSG00000214026,ENSG00000232987
```
