## Supplementary material for "Cell type-specific epigenetic regulatory circuitry of coronary artery disease loci": CLP_ATAC_c7_hg38_EnhancerInteractions.bed (part 2 of 8)

```
chr11	1947245	1947715	11:1947245-1947715	ENSG00000285985,ENSG00000130592,ENSG00000264493,ENSG00000284594,ENSG00000229671,ENSG00000130595,ENSG00000214026,ENSG00000284779
chr11	1976287	1976670	11:1976287-1976670	ENSG00000205865,ENSG00000227306,ENSG00000229671,ENSG00000130595,ENSG00000207805,ENSG00000180176,ENSG00000265258
chr11	2093036	2093453	11:2093036-2093453	ENSG00000254468,ENSG00000255229,ENSG00000230834,ENSG00000230080,ENSG00000167244,ENSG00000284779,ENSG00000240801,ENSG00000129965,ENSG00000207805,ENSG00000099869,ENSG00000254647
chr11	2109437	2109925	11:2109437-2109925	ENSG00000196224,ENSG00000230834,ENSG00000230980,ENSG00000230080,ENSG00000232987,ENSG00000130600,ENSG00000275266,ENSG00000284010,ENSG00000274866,ENSG00000167244,ENSG00000284779,ENSG00000240801,ENSG00000129965,ENSG00000207805,ENSG00000099869,ENSG00000254647
chr11	2146607	2146803	11:2146607-2146803	ENSG00000167244,ENSG00000284779,ENSG00000240801,ENSG00000129965,ENSG00000207805,ENSG00000099869,ENSG00000254647
chr11	2186816	2187098	11:2186816-2187098	ENSG00000129965,ENSG00000254647,ENSG00000180176,ENSG00000265258,ENSG00000110665,ENSG00000064201,ENSG00000207308,ENSG00000070985
chr11	2190873	2191461	11:2190873-2191461	ENSG00000230980,ENSG00000230080,ENSG00000129965,ENSG00000254647,ENSG00000180176,ENSG00000265258,ENSG00000110665,ENSG00000064201,ENSG00000207308,ENSG00000236264,ENSG00000070985
chr11	2202539	2202831	11:2202539-2202831	ENSG00000129965,ENSG00000254647,ENSG00000180176,ENSG00000110665,ENSG00000064201,ENSG00000070985,ENSG00000232390
chr11	2265529	2266104	11:2265529-2266104	ENSG00000129965,ENSG00000254647,ENSG00000183734,ENSG00000110665,ENSG00000064201,ENSG00000207308,ENSG00000236264,ENSG00000070985
chr11	2269796	2270363	11:2269796-2270363	ENSG00000129965,ENSG00000254647,ENSG00000183734,ENSG00000110665,ENSG00000064201,ENSG00000207308,ENSG00000236264
chr11	2367670	2368128	11:2367670-2368128	ENSG00000129965,ENSG00000254647,ENSG00000110665,ENSG00000064201,ENSG00000207308,ENSG00000238184,ENSG00000236264,ENSG00000199550,ENSG00000110651,ENSG00000070985
chr11	2377059	2378265	11:2377059-2378265	ENSG00000226416,ENSG00000110665,ENSG00000064201,ENSG00000207308,ENSG00000238184,ENSG00000236264,ENSG00000199550,ENSG00000110651,ENSG00000184281,ENSG00000230483
chr11	2385122	2385454	11:2385122-2385454	ENSG00000110665,ENSG00000064201,ENSG00000207308,ENSG00000238184,ENSG00000236264,ENSG00000110651,ENSG00000184281,ENSG00000230483
chr11	2387308	2387802	11:2387308-2387802	ENSG00000110665,ENSG00000064201,ENSG00000207308,ENSG00000238184,ENSG00000236264,ENSG00000110651,ENSG00000184281,ENSG00000230483
chr11	2394500	2394820	11:2394500-2394820	ENSG00000270921,ENSG00000214026,ENSG00000110665,ENSG00000064201,ENSG00000207308,ENSG00000238184,ENSG00000236264,ENSG00000110651,ENSG00000184281,ENSG00000230483
chr11	2399816	2401011	11:2399816-2401011	ENSG00000232987,ENSG00000110665,ENSG00000064201,ENSG00000207308,ENSG00000238184,ENSG00000236264,ENSG00000110651,ENSG00000184281,ENSG00000230483,ENSG00000070985
chr11	2444991	2445293	11:2444991-2445293	ENSG00000070985,ENSG00000053918
chr11	2526890	2527437	11:2526890-2527437	ENSG00000232987,ENSG00000130600,ENSG00000275266,ENSG00000284010,ENSG00000274866,ENSG00000110665,ENSG00000064201,ENSG00000207308,ENSG00000070985,ENSG00000053918,ENSG00000275666,ENSG00000229414,ENSG00000237941,ENSG00000274740,ENSG00000129757,ENSG00000254827,ENSG00000181649,ENSG00000232390
chr11	2532875	2533205	11:2532875-2533205	ENSG00000070985,ENSG00000275666,ENSG00000229414,ENSG00000237941,ENSG00000274740,ENSG00000129757,ENSG00000254827,ENSG00000181649,ENSG00000232390
chr11	2554487	2554796	11:2554487-2554796	ENSG00000275666,ENSG00000229414,ENSG00000237941,ENSG00000274740
chr11	2689594	2690011	11:2689594-2690011	ENSG00000232987,ENSG00000130600,ENSG00000275266,ENSG00000284010,ENSG00000274866,ENSG00000269821,ENSG00000275666,ENSG00000276105,ENSG00000276494,ENSG00000276015,ENSG00000229414,ENSG00000237941,ENSG00000274740
chr11	2699829	2700497	11:2699829-2700497	ENSG00000130600,ENSG00000275266,ENSG00000284010,ENSG00000274866,ENSG00000269821,ENSG00000275666,ENSG00000276105,ENSG00000276494,ENSG00000276015,ENSG00000229414,ENSG00000237941,ENSG00000274740
chr11	2703081	2703279	11:2703081-2703279	ENSG00000269821,ENSG00000275666,ENSG00000276105,ENSG00000276494,ENSG00000276015,ENSG00000237941,ENSG00000274740
chr11	2778727	2779172	11:2778727-2779172	ENSG00000053918,ENSG00000275666,ENSG00000236041,ENSG00000229414,ENSG00000237941,ENSG00000274740
chr11	2812629	2812818	11:2812629-2812818	ENSG00000275666,ENSG00000229414,ENSG00000237941,ENSG00000274740,ENSG00000232390
chr11	2824658	2824874	11:2824658-2824874	ENSG00000232987,ENSG00000275666,ENSG00000276105,ENSG00000276494,ENSG00000229414,ENSG00000237941,ENSG00000274740
chr11	2826438	2826865	11:2826438-2826865	ENSG00000130600,ENSG00000275266,ENSG00000284010,ENSG00000274866,ENSG00000275666,ENSG00000276105,ENSG00000276494,ENSG00000229414,ENSG00000237941,ENSG00000274740,ENSG00000129757
chr11	2885564	2886059	11:2885564-2886059	ENSG00000070985,ENSG00000275666,ENSG00000229414,ENSG00000237941,ENSG00000274740,ENSG00000129757,ENSG00000254827,ENSG00000110628,ENSG00000181649
chr11	2902183	2902433	11:2902183-2902433	ENSG00000254827,ENSG00000110628,ENSG00000181649
chr11	2914572	2914788	11:2914572-2914788	ENSG00000254827,ENSG00000110628,ENSG00000181649
chr11	2945430	2945633	11:2945430-2945633	ENSG00000181649,ENSG00000205531,ENSG00000207008,ENSG00000247473,ENSG00000236710
chr11	2991918	2992770	11:2991918-2992770	ENSG00000181649,ENSG00000205531,ENSG00000207008,ENSG00000183562,ENSG00000247473,ENSG00000236710
chr11	3051883	3052263	11:3051883-3052263	ENSG00000110619,ENSG00000247473,ENSG00000201616,ENSG00000285644,ENSG00000236710,ENSG00000234791,ENSG00000232390
chr11	3057312	3057735	11:3057312-3057735	ENSG00000181649,ENSG00000207008,ENSG00000110619,ENSG00000247473,ENSG00000201616,ENSG00000285644,ENSG00000236710,ENSG00000234791,ENSG00000166492
chr11	3160331	3160509	11:3160331-3160509	ENSG00000021762,ENSG00000234791,ENSG00000232390
chr11	3164695	3165451	11:3164695-3165451	ENSG00000236710,ENSG00000021762,ENSG00000234791,ENSG00000184350
chr11	3223044	3223240	11:3223044-3223240	ENSG00000247473,ENSG00000236710,ENSG00000234791,ENSG00000182170,ENSG00000236301,ENSG00000184350,ENSG00000224513,ENSG00000189398
chr11	3339025	3339504	11:3339025-3339504	ENSG00000234791,ENSG00000184350,ENSG00000273813,ENSG00000254592,ENSG00000223756,ENSG00000189398,ENSG00000166492,ENSG00000284605,ENSG00000287312
chr11	3378734	3379322	11:3378734-3379322	ENSG00000005801,ENSG00000223756,ENSG00000189398,ENSG00000166492
chr11	3443919	3444115	11:3443919-3444115	ENSG00000189398,ENSG00000166492,ENSG00000284605,ENSG00000254757,ENSG00000287906,ENSG00000287312,ENSG00000255522,ENSG00000237226,ENSG00000223688,ENSG00000238161,ENSG00000182048,ENSG00000201279,ENSG00000129749
chr11	3454799	3455092	11:3454799-3455092	ENSG00000232390,ENSG00000189398,ENSG00000166492,ENSG00000284605,ENSG00000254757,ENSG00000287906,ENSG00000287312,ENSG00000255522,ENSG00000237226,ENSG00000223688,ENSG00000230851,ENSG00000238161,ENSG00000182048,ENSG00000201279,ENSG00000200201,ENSG00000129749,ENSG00000251934
chr11	3580790	3581381	11:3580790-3581381	ENSG00000232987,ENSG00000166492,ENSG00000284605,ENSG00000254757,ENSG00000287906,ENSG00000255367,ENSG00000287312,ENSG00000255522,ENSG00000237226,ENSG00000223688,ENSG00000284639,ENSG00000230851,ENSG00000238161,ENSG00000182048,ENSG00000201279,ENSG00000200201,ENSG00000129749,ENSG00000251934,ENSG00000255276
chr11	3642006	3642566	11:3642006-3642566	ENSG00000284605,ENSG00000254757,ENSG00000287906,ENSG00000287312,ENSG00000255522,ENSG00000237226,ENSG00000223688,ENSG00000238161,ENSG00000182048,ENSG00000167311,ENSG00000129744,ENSG00000201279,ENSG00000200201,ENSG00000129749,ENSG00000251934
chr11	3653830	3654748	11:3653830-3654748	-
chr11	3785236	3785676	11:3785236-3785676	ENSG00000201279,ENSG00000200201,ENSG00000129749,ENSG00000110713,ENSG00000251934,ENSG00000238304,ENSG00000148985
chr11	3797284	3798088	11:3797284-3798088	ENSG00000201279,ENSG00000200201,ENSG00000129749,ENSG00000110713,ENSG00000251934,ENSG00000238304,ENSG00000148985
chr11	3808484	3808955	11:3808484-3808955	ENSG00000200201,ENSG00000129749,ENSG00000110713,ENSG00000251934,ENSG00000148985
chr11	3841273	3841858	11:3841273-3841858	ENSG00000201279,ENSG00000200201,ENSG00000129749,ENSG00000110713,ENSG00000251934,ENSG00000148985,ENSG00000177105,ENSG00000228661,ENSG00000229368,ENSG00000284525,ENSG00000255232,ENSG00000255141,ENSG00000224555,ENSG00000240385,ENSG00000255276
chr11	3854936	3855991	11:3854936-3855991	ENSG00000177105,ENSG00000228661,ENSG00000167323,ENSG00000229368,ENSG00000284525,ENSG00000255232,ENSG00000255141,ENSG00000224555,ENSG00000240385,ENSG00000255276
chr11	3865676	3866043	11:3865676-3866043	ENSG00000228661,ENSG00000167323,ENSG00000229368,ENSG00000284525,ENSG00000255232,ENSG00000255141,ENSG00000224555,ENSG00000240385,ENSG00000255276
chr11	3880839	3881144	11:3880839-3881144	ENSG00000228661,ENSG00000167323,ENSG00000229368,ENSG00000284525,ENSG00000255232,ENSG00000255141,ENSG00000224555,ENSG00000240385
chr11	3886977	3887340	11:3886977-3887340	ENSG00000167323,ENSG00000229368,ENSG00000230593,ENSG00000255232,ENSG00000255141,ENSG00000224555,ENSG00000240385
chr11	3894143	3894637	11:3894143-3894637	ENSG00000201279,ENSG00000251934,ENSG00000228661,ENSG00000167323,ENSG00000229368,ENSG00000284525,ENSG00000230593,ENSG00000206976,ENSG00000255232,ENSG00000255141,ENSG00000224555,ENSG00000240385,ENSG00000255276,ENSG00000231548,ENSG00000284438,ENSG00000278870
chr11	3927907	3928304	11:3927907-3928304	ENSG00000200201,ENSG00000129749,ENSG00000251934,ENSG00000228661,ENSG00000167323,ENSG00000229368,ENSG00000284525,ENSG00000206976,ENSG00000255232,ENSG00000255141,ENSG00000224555,ENSG00000240385,ENSG00000255276,ENSG00000231548,ENSG00000284438,ENSG00000176922,ENSG00000197023,ENSG00000278870,ENSG00000230261
chr11	3946949	3947400	11:3946949-3947400	ENSG00000251934,ENSG00000228661,ENSG00000167323,ENSG00000229368,ENSG00000284525,ENSG00000255232,ENSG00000255141,ENSG00000224555,ENSG00000240385,ENSG00000255276,ENSG00000284438
chr11	4057834	4058441	11:4057834-4058441	ENSG00000201279,ENSG00000200201,ENSG00000129749,ENSG00000251934,ENSG00000228661,ENSG00000167323,ENSG00000229368,ENSG00000284525,ENSG00000255232,ENSG00000255141,ENSG00000224555,ENSG00000240385,ENSG00000255276,ENSG00000231548
chr11	4094528	4095066	11:4094528-4095066	ENSG00000236987,ENSG00000251934,ENSG00000167323,ENSG00000229368,ENSG00000240385,ENSG00000167325,ENSG00000255276,ENSG00000231548,ENSG00000284438
chr11	4187247	4187820	11:4187247-4187820	ENSG00000255522,ENSG00000255276,ENSG00000231548,ENSG00000254480,ENSG00000255387,ENSG00000284018,ENSG00000284306,ENSG00000236175,ENSG00000283873,ENSG00000284546,ENSG00000284438,ENSG00000221996,ENSG00000175800,ENSG00000237272,ENSG00000171999,ENSG00000181963,ENSG00000196778,ENSG00000226616,ENSG00000197790,ENSG00000171987,ENSG00000226288,ENSG00000232268,ENSG00000180723,ENSG00000271602,ENSG00000272559,ENSG00000273051,ENSG00000201980,ENSG00000280021,ENSG00000176951,ENSG00000231070,ENSG00000279270,ENSG00000176925,ENSG00000197984,ENSG00000176922,ENSG00000176904,ENSG00000198217,ENSG00000176900,ENSG00000197023,ENSG00000176895,ENSG00000176893,ENSG00000278870,ENSG00000227023,ENSG00000205497,ENSG00000205496,ENSG00000225003,ENSG00000176798,ENSG00000224300,ENSG00000230261,ENSG00000205495,ENSG00000176787,ENSG00000273085,ENSG00000237354,ENSG00000226157,ENSG00000176752,ENSG00000176748,ENSG00000167355,ENSG00000236359,ENSG00000176239,ENSG00000230087,ENSG00000236248,ENSG00000184698,ENSG00000184321,ENSG00000167360,ENSG00000248424,ENSG00000167359,ENSG00000187918,ENSG00000230484,ENSG00000175520,ENSG00000175518,ENSG00000224295,ENSG00000249633,ENSG00000248553,ENSG00000180974,ENSG00000277932,ENSG00000277514,ENSG00000188691
chr11	4393245	4393860	11:4393245-4393860	ENSG00000255276,ENSG00000231548,ENSG00000255387,ENSG00000284018,ENSG00000284306,ENSG00000236175,ENSG00000283873,ENSG00000284546,ENSG00000284438,ENSG00000221996,ENSG00000175800,ENSG00000132109,ENSG00000225101,ENSG00000237272,ENSG00000171999,ENSG00000181963,ENSG00000196778,ENSG00000226616,ENSG00000197790,ENSG00000171987,ENSG00000226288,ENSG00000232268,ENSG00000180723,ENSG00000272559,ENSG00000273051,ENSG00000201980,ENSG00000280021,ENSG00000176951,ENSG00000231070,ENSG00000279270,ENSG00000197984,ENSG00000176922,ENSG00000176904,ENSG00000198217,ENSG00000176900,ENSG00000197023,ENSG00000176895,ENSG00000176893,ENSG00000278870,ENSG00000227023,ENSG00000205497,ENSG00000205496,ENSG00000225003,ENSG00000176798,ENSG00000224300,ENSG00000230261,ENSG00000205495,ENSG00000176787,ENSG00000273085,ENSG00000237354,ENSG00000226157,ENSG00000176748,ENSG00000184321,ENSG00000248424,ENSG00000167359
chr11	4493052	4493471	11:4493052-4493471	ENSG00000255276,ENSG00000231548,ENSG00000254480,ENSG00000255387,ENSG00000284018,ENSG00000284306,ENSG00000236175,ENSG00000283873,ENSG00000284546,ENSG00000284438,ENSG00000221996,ENSG00000175800,ENSG00000225101,ENSG00000237272,ENSG00000171999,ENSG00000181963,ENSG00000196778,ENSG00000226616,ENSG00000197790,ENSG00000171987,ENSG00000226288,ENSG00000232268,ENSG00000180723,ENSG00000272559,ENSG00000273051,ENSG00000201980,ENSG00000280021,ENSG00000176951,ENSG00000231070,ENSG00000279270,ENSG00000176925,ENSG00000197984,ENSG00000176922,ENSG00000176904,ENSG00000198217,ENSG00000176900,ENSG00000197023,ENSG00000176895,ENSG00000176893,ENSG00000278870,ENSG00000227023,ENSG00000205497,ENSG00000205496,ENSG00000225003,ENSG00000176798,ENSG00000224300,ENSG00000230261,ENSG00000205495,ENSG00000176787,ENSG00000273085,ENSG00000237354,ENSG00000226157,ENSG00000176239,ENSG00000230087,ENSG00000184321,ENSG00000167360,ENSG00000248424,ENSG00000167359,ENSG00000181609,ENSG00000249633
chr11	4607966	4608436	11:4607966-4608436	ENSG00000255276,ENSG00000231548,ENSG00000255387,ENSG00000284018,ENSG00000284306,ENSG00000283873,ENSG00000284438,ENSG00000181963,ENSG00000226616,ENSG00000197790,ENSG00000171987,ENSG00000226288,ENSG00000232268,ENSG00000167333,ENSG00000180723,ENSG00000272664,ENSG00000271602,ENSG00000272559,ENSG00000273051,ENSG00000201980,ENSG00000280021,ENSG00000176951,ENSG00000231070,ENSG00000279270,ENSG00000176925,ENSG00000197984,ENSG00000176922,ENSG00000176904,ENSG00000198217,ENSG00000176900,ENSG00000197023,ENSG00000176895,ENSG00000176893,ENSG00000278870,ENSG00000227023,ENSG00000205497,ENSG00000205496,ENSG00000225003,ENSG00000176798,ENSG00000224300,ENSG00000230261,ENSG00000205495,ENSG00000176787,ENSG00000273085,ENSG00000237354,ENSG00000226157,ENSG00000203560,ENSG00000176752,ENSG00000176748,ENSG00000167355,ENSG00000176239,ENSG00000230087,ENSG00000184321,ENSG00000167360,ENSG00000167359,ENSG00000187918,ENSG00000230484,ENSG00000181609,ENSG00000175520,ENSG00000175518,ENSG00000224295,ENSG00000249633,ENSG00000248553,ENSG00000180974
chr11	4637026	4637266	11:4637026-4637266	ENSG00000255276,ENSG00000284018,ENSG00000284306,ENSG00000284438,ENSG00000171987,ENSG00000226288,ENSG00000232268,ENSG00000197428,ENSG00000180785,ENSG00000180723,ENSG00000272664,ENSG00000271602,ENSG00000272559,ENSG00000273051,ENSG00000201980,ENSG00000280021,ENSG00000176951,ENSG00000231070,ENSG00000279270,ENSG00000176925,ENSG00000197984,ENSG00000176922,ENSG00000176904,ENSG00000198217,ENSG00000176900,ENSG00000197023,ENSG00000176895,ENSG00000176893,ENSG00000278870,ENSG00000227023,ENSG00000205497,ENSG00000205496,ENSG00000225003,ENSG00000176798,ENSG00000224300,ENSG00000230261,ENSG00000205495,ENSG00000176787,ENSG00000273085,ENSG00000237354,ENSG00000226157,ENSG00000203560,ENSG00000236248,ENSG00000184698,ENSG00000167360,ENSG00000277932
chr11	4704215	4704688	11:4704215-4704688	ENSG00000284306,ENSG00000236175,ENSG00000284438,ENSG00000171987,ENSG00000180723,ENSG00000167332,ENSG00000197674,ENSG00000167346,ENSG00000272634,ENSG00000272664,ENSG00000271602,ENSG00000272559,ENSG00000273051,ENSG00000201980,ENSG00000280021,ENSG00000176951,ENSG00000231070,ENSG00000279270,ENSG00000176925,ENSG00000197984,ENSG00000176922,ENSG00000176904,ENSG00000198217,ENSG00000176900,ENSG00000197023,ENSG00000176895,ENSG00000176893,ENSG00000278870,ENSG00000227023,ENSG00000205497,ENSG00000205496,ENSG00000225003,ENSG00000176798,ENSG00000224300,ENSG00000230261,ENSG00000205495,ENSG00000176787,ENSG00000273085,ENSG00000237354,ENSG00000226157,ENSG00000176239,ENSG00000230087,ENSG00000184321,ENSG00000167360,ENSG00000248424
chr11	5124116	5124323	11:5124116-5124323	ENSG00000280021,ENSG00000176951,ENSG00000231070,ENSG00000279270,ENSG00000176922,ENSG00000176904,ENSG00000198217,ENSG00000176900,ENSG00000197023,ENSG00000176895,ENSG00000176893,ENSG00000278870,ENSG00000227023,ENSG00000205497,ENSG00000205496,ENSG00000225003,ENSG00000176798,ENSG00000224300,ENSG00000230261,ENSG00000205495,ENSG00000176787,ENSG00000273085,ENSG00000237354,ENSG00000226157,ENSG00000203560,ENSG00000236897,ENSG00000205494,ENSG00000171944,ENSG00000182070,ENSG00000176752,ENSG00000176748,ENSG00000176742,ENSG00000224091,ENSG00000221031,ENSG00000260629,ENSG00000213934,ENSG00000284931,ENSG00000196565,ENSG00000213931,ENSG00000167355,ENSG00000223735,ENSG00000279012,ENSG00000236359,ENSG00000176239,ENSG00000230087,ENSG00000236248,ENSG00000184698,ENSG00000184321,ENSG00000167360,ENSG00000248424,ENSG00000167359,ENSG00000187918,ENSG00000230484,ENSG00000181609,ENSG00000175520,ENSG00000175518,ENSG00000249633,ENSG00000181616,ENSG00000248553,ENSG00000231049,ENSG00000181023,ENSG00000181017,ENSG00000181009,ENSG00000181001,ENSG00000205409,ENSG00000183269,ENSG00000233563,ENSG00000180974,ENSG00000277932,ENSG00000277514,ENSG00000184478,ENSG00000188691,ENSG00000183313
chr11	5234426	5234776	11:5234426-5234776	ENSG00000227023,ENSG00000230261,ENSG00000205495,ENSG00000176787,ENSG00000237354,ENSG00000226157,ENSG00000182070,ENSG00000176752,ENSG00000176748,ENSG00000176742,ENSG00000224091,ENSG00000285498,ENSG00000221031,ENSG00000244734,ENSG00000223609,ENSG00000229988,ENSG00000260629,ENSG00000213934,ENSG00000284931,ENSG00000196565,ENSG00000213931,ENSG00000167355,ENSG00000223735,ENSG00000279012,ENSG00000236359,ENSG00000176239,ENSG00000230087,ENSG00000236248,ENSG00000184698,ENSG00000184321,ENSG00000167360,ENSG00000248424,ENSG00000167359,ENSG00000187918
chr11	5293965	5294227	11:5293965-5294227	ENSG00000279270,ENSG00000176922,ENSG00000198217,ENSG00000197023,ENSG00000176895,ENSG00000176893,ENSG00000278870,ENSG00000227023,ENSG00000205497,ENSG00000205496,ENSG00000225003,ENSG00000176798,ENSG00000224300,ENSG00000230261,ENSG00000205495,ENSG00000176787,ENSG00000273085,ENSG00000237354,ENSG00000226157,ENSG00000203560,ENSG00000171944,ENSG00000182070,ENSG00000176752,ENSG00000176748,ENSG00000176742,ENSG00000224091,ENSG00000221031,ENSG00000229988,ENSG00000260629,ENSG00000213934,ENSG00000284931,ENSG00000196565,ENSG00000213931,ENSG00000229093,ENSG00000183251,ENSG00000167355,ENSG00000223735,ENSG00000279012,ENSG00000236359,ENSG00000176239,ENSG00000230087,ENSG00000236248,ENSG00000184698,ENSG00000184321,ENSG00000167360,ENSG00000248424,ENSG00000167359,ENSG00000187918,ENSG00000230484,ENSG00000181609,ENSG00000175520,ENSG00000175518,ENSG00000224295,ENSG00000249633,ENSG00000181616,ENSG00000248553,ENSG00000181023,ENSG00000181074,ENSG00000183269,ENSG00000233563,ENSG00000180974,ENSG00000277932,ENSG00000277514,ENSG00000184478,ENSG00000188691
chr11	5596124	5596330	11:5596124-5596330	ENSG00000213931,ENSG00000167355,ENSG00000248424,ENSG00000167359,ENSG00000187918,ENSG00000230484,ENSG00000181609,ENSG00000175520,ENSG00000175518,ENSG00000224295,ENSG00000249633,ENSG00000181616,ENSG00000248553,ENSG00000231049,ENSG00000233646,ENSG00000229534,ENSG00000187747,ENSG00000121236,ENSG00000258588,ENSG00000232381,ENSG00000181109,ENSG00000181023,ENSG00000181074,ENSG00000181017,ENSG00000181009,ENSG00000180974,ENSG00000277932
chr11	5606949	5607177	11:5606949-5607177	ENSG00000205497,ENSG00000237354,ENSG00000176752,ENSG00000176748,ENSG00000196565,ENSG00000239920,ENSG00000213931,ENSG00000167355,ENSG00000176239,ENSG00000230087,ENSG00000236248,ENSG00000184321,ENSG00000167360,ENSG00000248424,ENSG00000167359,ENSG00000187918,ENSG00000230484,ENSG00000181609,ENSG00000175520,ENSG00000175518,ENSG00000224295,ENSG00000249633,ENSG00000181616,ENSG00000248553,ENSG00000231049,ENSG00000233646,ENSG00000229534,ENSG00000187747,ENSG00000121236,ENSG00000258588,ENSG00000258659,ENSG00000232381,ENSG00000181109,ENSG00000181023,ENSG00000181074,ENSG00000181017,ENSG00000181009,ENSG00000181001,ENSG00000205409,ENSG00000183269,ENSG00000233563,ENSG00000180974,ENSG00000277932,ENSG00000277514,ENSG00000184478,ENSG00000188691,ENSG00000183313,ENSG00000254831
chr11	5624638	5625407	11:5624638-5625407	ENSG00000176904,ENSG00000176900,ENSG00000176893,ENSG00000227023,ENSG00000205496,ENSG00000224300,ENSG00000230261,ENSG00000205495,ENSG00000176787,ENSG00000237354,ENSG00000176752,ENSG00000176742,ENSG00000196565,ENSG00000239920,ENSG00000213931,ENSG00000167355,ENSG00000236359,ENSG00000176239,ENSG00000230087,ENSG00000236248,ENSG00000184698,ENSG00000184321,ENSG00000167360,ENSG00000248424,ENSG00000167359,ENSG00000187918,ENSG00000230484,ENSG00000181609,ENSG00000175520,ENSG00000175518,ENSG00000224295,ENSG00000249633,ENSG00000181616,ENSG00000248553,ENSG00000231049,ENSG00000233646,ENSG00000229534,ENSG00000187747,ENSG00000121236,ENSG00000258588,ENSG00000258659,ENSG00000132274,ENSG00000232381,ENSG00000181109,ENSG00000181023,ENSG00000181074,ENSG00000181017,ENSG00000181009,ENSG00000181001,ENSG00000205409,ENSG00000183269,ENSG00000233563,ENSG00000180974,ENSG00000277932,ENSG00000277514,ENSG00000184478,ENSG00000188691,ENSG00000183313,ENSG00000254831,ENSG00000183389,ENSG00000202147,ENSG00000178358
chr11	5683831	5684123	11:5683831-5684123	ENSG00000284438,ENSG00000239920,ENSG00000249633,ENSG00000181616,ENSG00000132256,ENSG00000132274,ENSG00000232381,ENSG00000181109,ENSG00000181023,ENSG00000181074,ENSG00000181017,ENSG00000277932
chr11	5684729	5685141	11:5684729-5685141	ENSG00000284438,ENSG00000239920,ENSG00000249633,ENSG00000181616,ENSG00000231049,ENSG00000132256,ENSG00000132274,ENSG00000232381,ENSG00000181109,ENSG00000181023,ENSG00000181074,ENSG00000181017,ENSG00000181009,ENSG00000277932
chr11	5689556	5689920	11:5689556-5689920	ENSG00000205497,ENSG00000225003,ENSG00000196565,ENSG00000239920,ENSG00000213931,ENSG00000167355,ENSG00000184321,ENSG00000167360,ENSG00000248424,ENSG00000167359,ENSG00000187918,ENSG00000230484,ENSG00000181609,ENSG00000175520,ENSG00000175518,ENSG00000224295,ENSG00000249633,ENSG00000181616,ENSG00000248553,ENSG00000231049,ENSG00000233646,ENSG00000229534,ENSG00000187747,ENSG00000132256,ENSG00000132274,ENSG00000232381,ENSG00000181109,ENSG00000181023,ENSG00000181074,ENSG00000181017,ENSG00000181009,ENSG00000181001,ENSG00000205409,ENSG00000183269,ENSG00000233563,ENSG00000180974,ENSG00000277932,ENSG00000277514,ENSG00000184478,ENSG00000254831
chr11	5808429	5808838	11:5808429-5808838	ENSG00000230261,ENSG00000273085,ENSG00000226157,ENSG00000176752,ENSG00000176748,ENSG00000176742,ENSG00000224091,ENSG00000196565,ENSG00000213931,ENSG00000167355,ENSG00000176239,ENSG00000230087,ENSG00000236248,ENSG00000184698,ENSG00000184321,ENSG00000167360,ENSG00000248424,ENSG00000167359,ENSG00000187918,ENSG00000230484,ENSG00000181609,ENSG00000175520,ENSG00000175518,ENSG00000224295,ENSG00000249633,ENSG00000181616,ENSG00000248553,ENSG00000231049,ENSG00000233646,ENSG00000229534,ENSG00000187747,ENSG00000232381,ENSG00000181109,ENSG00000181023,ENSG00000181074,ENSG00000181017,ENSG00000181009,ENSG00000181001,ENSG00000236965,ENSG00000180988,ENSG00000205409,ENSG00000183269,ENSG00000233563,ENSG00000180974,ENSG00000277932,ENSG00000277514,ENSG00000184478,ENSG00000188691,ENSG00000254831
chr11	5818410	5818889	11:5818410-5818889	ENSG00000205497,ENSG00000176787,ENSG00000273085,ENSG00000237354,ENSG00000182070,ENSG00000176752,ENSG00000176748,ENSG00000176742,ENSG00000196565,ENSG00000213931,ENSG00000167355,ENSG00000279012,ENSG00000176239,ENSG00000230087,ENSG00000236248,ENSG00000184698,ENSG00000184321,ENSG00000167360,ENSG00000248424,ENSG00000167359,ENSG00000187918,ENSG00000230484,ENSG00000181609,ENSG00000175520,ENSG00000175518,ENSG00000224295,ENSG00000249633,ENSG00000181616,ENSG00000248553,ENSG00000231049,ENSG00000233646,ENSG00000229534,ENSG00000187747,ENSG00000232381,ENSG00000181109,ENSG00000181023,ENSG00000181074,ENSG00000181017,ENSG00000181009,ENSG00000181001,ENSG00000236965,ENSG00000180988,ENSG00000205409,ENSG00000183269,ENSG00000233563,ENSG00000180974,ENSG00000277932,ENSG00000277514,ENSG00000184478,ENSG00000188691,ENSG00000254831,ENSG00000202147
chr11	6096498	6096723	11:6096498-6096723	ENSG00000284438,ENSG00000176904,ENSG00000198217,ENSG00000197023,ENSG00000176895,ENSG00000176893,ENSG00000278870,ENSG00000205497,ENSG00000205496,ENSG00000225003,ENSG00000224300,ENSG00000230261,ENSG00000205495,ENSG00000176787,ENSG00000273085,ENSG00000237354,ENSG00000226157,ENSG00000176752,ENSG00000176748,ENSG00000167355,ENSG00000176239,ENSG00000230087,ENSG00000236248,ENSG00000184321,ENSG00000167360,ENSG00000248424,ENSG00000167359,ENSG00000187918,ENSG00000230484,ENSG00000181609,ENSG00000175520,ENSG00000175518,ENSG00000224295,ENSG00000249633,ENSG00000181616,ENSG00000231049,ENSG00000233646,ENSG00000181074,ENSG00000181009,ENSG00000205409,ENSG00000183269,ENSG00000233563,ENSG00000180974,ENSG00000277932,ENSG00000277514,ENSG00000184478,ENSG00000188691,ENSG00000183313,ENSG00000254831,ENSG00000183389,ENSG00000202147,ENSG00000180934,ENSG00000255481,ENSG00000262980,ENSG00000234895,ENSG00000180919,ENSG00000254444,ENSG00000180913,ENSG00000180909,ENSG00000255307,ENSG00000175485,ENSG00000267940,ENSG00000180878,ENSG00000110148,ENSG00000270435,ENSG00000170955,ENSG00000282556,ENSG00000254443,ENSG00000279486,ENSG00000184933,ENSG00000283415,ENSG00000254712,ENSG00000166363,ENSG00000170790,ENSG00000170782,ENSG00000166368,ENSG00000178358,ENSG00000149054,ENSG00000149050,ENSG00000158077,ENSG00000170748,ENSG00000241008,ENSG00000183303
chr11	6234449	6235211	11:6234449-6235211	ENSG00000205497,ENSG00000167359,ENSG00000181616,ENSG00000233563,ENSG00000180974,ENSG00000277932,ENSG00000277514,ENSG00000184478,ENSG00000188691,ENSG00000183313,ENSG00000254831,ENSG00000183389,ENSG00000202147,ENSG00000180934,ENSG00000255481,ENSG00000262980,ENSG00000234895,ENSG00000254444,ENSG00000180913,ENSG00000180909,ENSG00000255307,ENSG00000175485,ENSG00000267940,ENSG00000180878,ENSG00000051009,ENSG00000132259,ENSG00000110148,ENSG00000270435,ENSG00000170955,ENSG00000282556,ENSG00000254443,ENSG00000184933,ENSG00000283415,ENSG00000166363,ENSG00000170790,ENSG00000170782,ENSG00000166368,ENSG00000178358,ENSG00000149054,ENSG00000149050,ENSG00000158077
chr11	6243876	6244100	11:6243876-6244100	ENSG00000183313,ENSG00000254831,ENSG00000183389,ENSG00000202147,ENSG00000180934,ENSG00000254444,ENSG00000255307,ENSG00000175485,ENSG00000267940,ENSG00000180878,ENSG00000132259,ENSG00000110148,ENSG00000270435,ENSG00000170955,ENSG00000282556,ENSG00000254443
chr11	6378069	6378618	11:6378069-6378618	ENSG00000183313,ENSG00000254831,ENSG00000183389,ENSG00000202147,ENSG00000180934,ENSG00000270435,ENSG00000170955,ENSG00000282556,ENSG00000254443,ENSG00000110169,ENSG00000179532
chr11	6390168	6390747	11:6390168-6390747	ENSG00000183313,ENSG00000202147,ENSG00000270435,ENSG00000170955,ENSG00000282556,ENSG00000254443,ENSG00000166311,ENSG00000166313,ENSG00000110169,ENSG00000110171,ENSG00000179532
chr11	6402593	6403089	11:6402593-6403089	ENSG00000202147,ENSG00000170955,ENSG00000254443,ENSG00000166311,ENSG00000166313,ENSG00000110169,ENSG00000179532
chr11	6418896	6419548	11:6418896-6419548	ENSG00000282556,ENSG00000254443,ENSG00000166311,ENSG00000166313,ENSG00000110169,ENSG00000179532
chr11	6434305	6434698	11:6434305-6434698	ENSG00000254443,ENSG00000110169
chr11	6473672	6474002	11:6473672-6474002	ENSG00000254443,ENSG00000110169,ENSG00000110171,ENSG00000132254,ENSG00000283977,ENSG00000132286,ENSG00000179532
chr11	6481241	6482135	11:6481241-6482135	ENSG00000170955,ENSG00000282556,ENSG00000254443,ENSG00000110169,ENSG00000110171,ENSG00000132254,ENSG00000283977,ENSG00000132286,ENSG00000254595,ENSG00000179532
chr11	6586638	6586874	11:6586638-6586874	ENSG00000179532
chr11	6603365	6603964	11:6603365-6603964	ENSG00000179532,ENSG00000132275,ENSG00000254400,ENSG00000166333,ENSG00000166337,ENSG00000254641,ENSG00000285338,ENSG00000166340,ENSG00000255680,ENSG00000166341,ENSG00000255390,ENSG00000255410,ENSG00000158042
chr11	6604160	6604573	11:6604160-6604573	ENSG00000179532,ENSG00000132275,ENSG00000254400,ENSG00000166333,ENSG00000166337,ENSG00000254641,ENSG00000166341,ENSG00000255410
chr11	6611995	6612939	11:6611995-6612939	ENSG00000179532,ENSG00000132275,ENSG00000254400,ENSG00000166333,ENSG00000166337,ENSG00000254641,ENSG00000285338,ENSG00000166340,ENSG00000255680,ENSG00000166341,ENSG00000255390,ENSG00000255410
chr11	6619301	6619719	11:6619301-6619719	ENSG00000132275,ENSG00000254400,ENSG00000166333,ENSG00000166337,ENSG00000254641,ENSG00000285338,ENSG00000166340,ENSG00000255680,ENSG00000166341,ENSG00000255390,ENSG00000255410
chr11	6647130	6647471	11:6647130-6647471	ENSG00000179532,ENSG00000166341,ENSG00000255390,ENSG00000255410
chr11	6683165	6683698	11:6683165-6683698	ENSG00000254443,ENSG00000179532,ENSG00000132275,ENSG00000254400,ENSG00000166333,ENSG00000166337,ENSG00000254641,ENSG00000285338,ENSG00000166340,ENSG00000255680,ENSG00000166341,ENSG00000255390,ENSG00000255410,ENSG00000158042,ENSG00000241678,ENSG00000170790,ENSG00000178358
chr11	6705891	6706154	11:6705891-6706154	ENSG00000179532,ENSG00000241678,ENSG00000188124,ENSG00000279486,ENSG00000184933,ENSG00000254712,ENSG00000166363,ENSG00000170782,ENSG00000166368,ENSG00000178358
chr11	6746357	6746739	11:6746357-6746739	ENSG00000277514,ENSG00000184478,ENSG00000183313,ENSG00000254831,ENSG00000180909,ENSG00000179532,ENSG00000254838,ENSG00000254781,ENSG00000188124,ENSG00000279486,ENSG00000184933,ENSG00000283415,ENSG00000254712,ENSG00000166363,ENSG00000170790,ENSG00000170782,ENSG00000166368,ENSG00000178358,ENSG00000149054,ENSG00000149050,ENSG00000158077,ENSG00000170748,ENSG00000254707,ENSG00000227892,ENSG00000166408,ENSG00000241008
chr11	6757537	6757808	11:6757537-6757808	ENSG00000179532,ENSG00000254838,ENSG00000254781,ENSG00000188124,ENSG00000279486,ENSG00000184933,ENSG00000283415,ENSG00000254712,ENSG00000166363,ENSG00000170790,ENSG00000170782,ENSG00000166368,ENSG00000178358,ENSG00000149054,ENSG00000149050,ENSG00000158077,ENSG00000170748
chr11	7251706	7252732	11:7251706-7252732	ENSG00000184933,ENSG00000283415,ENSG00000254712,ENSG00000166363,ENSG00000170790,ENSG00000170782,ENSG00000166368,ENSG00000178358,ENSG00000149054,ENSG00000149050,ENSG00000158077,ENSG00000170748,ENSG00000255179,ENSG00000221703,ENSG00000170743,ENSG00000183378,ENSG00000275612,ENSG00000276668,ENSG00000254707,ENSG00000176716,ENSG00000227892,ENSG00000166408,ENSG00000241008,ENSG00000183303,ENSG00000182334
chr11	7423135	7423316	11:7423135-7423316	ENSG00000184933,ENSG00000283415,ENSG00000254712,ENSG00000166363,ENSG00000170790,ENSG00000170782,ENSG00000166368,ENSG00000178358,ENSG00000149054,ENSG00000149050,ENSG00000158077,ENSG00000170748,ENSG00000255179,ENSG00000221703,ENSG00000251364,ENSG00000183801,ENSG00000183378,ENSG00000275612,ENSG00000276668,ENSG00000254707,ENSG00000176716,ENSG00000227892,ENSG00000166408,ENSG00000241008,ENSG00000183303,ENSG00000182334,ENSG00000170688
chr11	7442547	7442752	11:7442547-7442752	ENSG00000283415,ENSG00000254712,ENSG00000170782,ENSG00000166368,ENSG00000149054,ENSG00000149050,ENSG00000158077,ENSG00000170748,ENSG00000255179,ENSG00000221703,ENSG00000251364,ENSG00000183801,ENSG00000183378,ENSG00000275612,ENSG00000276668,ENSG00000254707,ENSG00000176716,ENSG00000227892,ENSG00000166408,ENSG00000241008
chr11	7511589	7511785	11:7511589-7511785	ENSG00000251364,ENSG00000183801,ENSG00000166387,ENSG00000183378,ENSG00000275612,ENSG00000276668,ENSG00000254707
chr11	7512568	7513236	11:7512568-7513236	ENSG00000283415,ENSG00000170782,ENSG00000149054,ENSG00000149050,ENSG00000158077,ENSG00000251364,ENSG00000183801,ENSG00000166387,ENSG00000183378,ENSG00000275612,ENSG00000276668,ENSG00000254707,ENSG00000176716,ENSG00000227892
chr11	7524937	7525116	11:7524937-7525116	ENSG00000283415,ENSG00000254712,ENSG00000166363,ENSG00000170790,ENSG00000170782,ENSG00000166368,ENSG00000178358,ENSG00000149054,ENSG00000149050,ENSG00000158077,ENSG00000170748,ENSG00000251364,ENSG00000183801,ENSG00000166387,ENSG00000183378,ENSG00000275612,ENSG00000276668,ENSG00000254707,ENSG00000176716,ENSG00000227892,ENSG00000166408,ENSG00000241008,ENSG00000183303,ENSG00000182334,ENSG00000170688
chr11	7577914	7578206	11:7577914-7578206	ENSG00000283415,ENSG00000170790,ENSG00000170782,ENSG00000166368,ENSG00000178358,ENSG00000149054,ENSG00000149050,ENSG00000158077,ENSG00000170748,ENSG00000183801,ENSG00000166387,ENSG00000254864,ENSG00000183378,ENSG00000275612,ENSG00000276668,ENSG00000254707,ENSG00000176716,ENSG00000227892,ENSG00000166408,ENSG00000241008,ENSG00000183303
chr11	7665660	7665968	11:7665660-7665968	ENSG00000149050,ENSG00000158077,ENSG00000170748,ENSG00000183801,ENSG00000166394,ENSG00000183378,ENSG00000275612,ENSG00000276668,ENSG00000254707,ENSG00000176716,ENSG00000227892
chr11	7673745	7674043	11:7673745-7674043	ENSG00000149050,ENSG00000158077,ENSG00000170748,ENSG00000183801,ENSG00000166394,ENSG00000183378,ENSG00000275612,ENSG00000276668,ENSG00000254707,ENSG00000176716,ENSG00000227892,ENSG00000166408,ENSG00000241008
chr11	7890108	7890808	11:7890108-7890808	ENSG00000170790,ENSG00000170782,ENSG00000178358,ENSG00000149050,ENSG00000158077,ENSG00000170748,ENSG00000183378,ENSG00000275612,ENSG00000276668,ENSG00000271758,ENSG00000254707,ENSG00000176716,ENSG00000227892,ENSG00000254951,ENSG00000166408,ENSG00000241008,ENSG00000183303,ENSG00000182334,ENSG00000170688,ENSG00000252769,ENSG00000279000,ENSG00000170683,ENSG00000182261,ENSG00000175390,ENSG00000254642
chr11	7986936	7987556	11:7986936-7987556	ENSG00000283415,ENSG00000178358,ENSG00000149054,ENSG00000149050,ENSG00000158077,ENSG00000170748,ENSG00000183378,ENSG00000275612,ENSG00000276668,ENSG00000271758,ENSG00000254707,ENSG00000176716,ENSG00000227892,ENSG00000254951,ENSG00000166408,ENSG00000241008,ENSG00000183303,ENSG00000182334,ENSG00000170688,ENSG00000279000,ENSG00000170683,ENSG00000182261,ENSG00000175390,ENSG00000254642,ENSG00000248332,ENSG00000166405,ENSG00000246820
chr11	8018958	8019888	11:8018958-8019888	ENSG00000170748,ENSG00000176716,ENSG00000227892,ENSG00000166408,ENSG00000241008,ENSG00000183303,ENSG00000182334,ENSG00000170688,ENSG00000279000,ENSG00000170683,ENSG00000182261,ENSG00000254642,ENSG00000255420,ENSG00000166402,ENSG00000254921,ENSG00000248332,ENSG00000166405,ENSG00000246820
chr11	8033272	8033562	11:8033272-8033562	ENSG00000182334,ENSG00000279000,ENSG00000170683,ENSG00000182261,ENSG00000166402,ENSG00000254921,ENSG00000248332,ENSG00000166405,ENSG00000246820
chr11	8080883	8081595	11:8080883-8081595	ENSG00000227892,ENSG00000166408,ENSG00000241008,ENSG00000183303,ENSG00000182334,ENSG00000170688,ENSG00000279000,ENSG00000170683,ENSG00000182261,ENSG00000166402,ENSG00000254921,ENSG00000248332,ENSG00000279391,ENSG00000166405,ENSG00000246820
chr11	8202125	8202311	11:8202125-8202311	ENSG00000166405,ENSG00000246820,ENSG00000252778
chr11	8206763	8207229	11:8206763-8207229	ENSG00000227892,ENSG00000166408,ENSG00000241008,ENSG00000182334,ENSG00000166405,ENSG00000246820,ENSG00000252778
chr11	8218426	8218691	11:8218426-8218691	ENSG00000227892,ENSG00000166405,ENSG00000246820,ENSG00000252778
chr11	8259334	8259592	11:8259334-8259592	ENSG00000166405,ENSG00000246820,ENSG00000166407,ENSG00000252778
chr11	8262686	8263434	11:8262686-8263434	ENSG00000166405,ENSG00000246820,ENSG00000166407,ENSG00000252778
chr11	8267838	8268722	11:8267838-8268722	ENSG00000166405,ENSG00000246820,ENSG00000166407,ENSG00000252778
chr11	8328914	8329147	11:8328914-8329147	ENSG00000166405,ENSG00000246820,ENSG00000252778
chr11	8332234	8332935	11:8332234-8332935	ENSG00000227892,ENSG00000183303,ENSG00000182334,ENSG00000170688,ENSG00000166405,ENSG00000246820,ENSG00000252778
chr11	8354679	8355030	11:8354679-8355030	ENSG00000166405,ENSG00000252778
chr11	8375654	8375864	11:8375654-8375864	ENSG00000176716,ENSG00000182334,ENSG00000166405,ENSG00000246820,ENSG00000252778
chr11	8533442	8533641	11:8533442-8533641	ENSG00000166405,ENSG00000246820,ENSG00000252778
chr11	8593918	8594456	11:8593918-8594456	ENSG00000166405,ENSG00000246820,ENSG00000130413,ENSG00000252778,ENSG00000255159
chr11	8654103	8654314	11:8654103-8654314	ENSG00000166436
chr11	8682325	8683207	11:8682325-8683207	ENSG00000166436,ENSG00000254900,ENSG00000166441,ENSG00000200983,ENSG00000212607,ENSG00000254665,ENSG00000255159,ENSG00000176009
chr11	8688584	8689363	11:8688584-8689363	ENSG00000166436,ENSG00000166441,ENSG00000200983,ENSG00000212607,ENSG00000254665,ENSG00000255159
chr11	8731862	8733086	11:8731862-8733086	ENSG00000166444,ENSG00000255159
chr11	8813732	8814026	11:8813732-8814026	ENSG00000166444,ENSG00000255159,ENSG00000252905
chr11	8832788	8833263	11:8832788-8833263	ENSG00000166444,ENSG00000254665,ENSG00000255159,ENSG00000252905,ENSG00000176029,ENSG00000176009,ENSG00000223080
chr11	8870600	8871377	11:8870600-8871377	ENSG00000166444,ENSG00000255159,ENSG00000252905,ENSG00000202276,ENSG00000176029,ENSG00000176009,ENSG00000223080
chr11	8911036	8911492	11:8911036-8911492	ENSG00000166444,ENSG00000255159,ENSG00000166452,ENSG00000176029,ENSG00000176009,ENSG00000223080,ENSG00000254860,ENSG00000175348
chr11	8911678	8911867	11:8911678-8911867	ENSG00000166452,ENSG00000176029,ENSG00000176009,ENSG00000223080
chr11	8964086	8965220	11:8964086-8965220	ENSG00000166452,ENSG00000176029,ENSG00000176009,ENSG00000223080,ENSG00000254860,ENSG00000175348
chr11	9003546	9004820	11:9003546-9004820	ENSG00000176029,ENSG00000176009,ENSG00000223080,ENSG00000253973,ENSG00000175352,ENSG00000254860,ENSG00000175348
chr11	9053541	9053832	11:9053541-9053832	ENSG00000176009,ENSG00000175356
chr11	9091115	9091858	11:9091115-9091858	ENSG00000176009,ENSG00000213538,ENSG00000264984,ENSG00000286935,ENSG00000175356
chr11	9134102	9134520	11:9134102-9134520	ENSG00000176029,ENSG00000176009,ENSG00000223080,ENSG00000184014,ENSG00000175356
chr11	9215148	9215620	11:9215148-9215620	ENSG00000254397,ENSG00000201998,ENSG00000255097,ENSG00000184014
chr11	9231477	9232066	11:9231477-9232066	ENSG00000254397,ENSG00000201998,ENSG00000255097,ENSG00000184014
chr11	9250167	9250483	11:9250167-9250483	ENSG00000254397,ENSG00000201998,ENSG00000255097,ENSG00000184014
chr11	9263929	9264643	11:9263929-9264643	ENSG00000184014
chr11	9264849	9265665	11:9264849-9265665	ENSG00000273725,ENSG00000184014
chr11	9280719	9281094	11:9280719-9281094	ENSG00000254397,ENSG00000201998,ENSG00000254884,ENSG00000166471,ENSG00000273725,ENSG00000184014
chr11	9314264	9315002	11:9314264-9315002	ENSG00000254397,ENSG00000201998,ENSG00000254884,ENSG00000166471,ENSG00000184014
chr11	9352643	9353112	11:9352643-9353112	ENSG00000254397,ENSG00000201998
chr11	9364221	9364807	11:9364221-9364807	ENSG00000254397,ENSG00000201998,ENSG00000205339,ENSG00000254884,ENSG00000166471
chr11	9384365	9385088	11:9384365-9385088	ENSG00000254397,ENSG00000201998,ENSG00000205339,ENSG00000254884,ENSG00000166471
chr11	9460587	9461469	11:9460587-9461469	ENSG00000166478,ENSG00000268403,ENSG00000254397,ENSG00000201998
chr11	9568951	9569212	11:9568951-9569212	ENSG00000238387,ENSG00000166483
chr11	9573175	9574374	11:9573175-9574374	ENSG00000238387,ENSG00000166483
chr11	9601167	9601640	11:9601167-9601640	ENSG00000254765,ENSG00000255463,ENSG00000243964,ENSG00000238387,ENSG00000166483,ENSG00000254397,ENSG00000201998
chr11	9613365	9613552	11:9613365-9613552	ENSG00000255463,ENSG00000243964
chr11	9613984	9614524	11:9613984-9614524	ENSG00000255463,ENSG00000243964,ENSG00000238387,ENSG00000166483
chr11	9615180	9615453	11:9615180-9615453	ENSG00000254865,ENSG00000254765,ENSG00000133789,ENSG00000239470,ENSG00000255463,ENSG00000243964,ENSG00000254397
chr11	9663812	9664515	11:9663812-9664515	ENSG00000133789,ENSG00000239470,ENSG00000255463
chr11	9672492	9672780	11:9672492-9672780	ENSG00000201564,ENSG00000133789,ENSG00000239470,ENSG00000255463
chr11	9681811	9682125	11:9681811-9682125	ENSG00000201564,ENSG00000255463
chr11	9692832	9693044	11:9692832-9693044	ENSG00000254865,ENSG00000254765,ENSG00000201564,ENSG00000133789,ENSG00000239470,ENSG00000255463
chr11	9702083	9702518	11:9702083-9702518	ENSG00000254765,ENSG00000201564,ENSG00000133789,ENSG00000239470,ENSG00000255463
chr11	9716825	9717013	11:9716825-9717013	ENSG00000254865,ENSG00000254765,ENSG00000133789,ENSG00000255463
chr11	9720002	9720389	11:9720002-9720389	ENSG00000133789,ENSG00000255463
chr11	9739254	9739492	11:9739254-9739492	ENSG00000254865,ENSG00000254765,ENSG00000133789,ENSG00000255463
chr11	9748510	9748749	11:9748510-9748749	ENSG00000286561,ENSG00000254765,ENSG00000246273,ENSG00000245522,ENSG00000255463
chr11	9757995	9758458	11:9757995-9758458	ENSG00000286561,ENSG00000254765,ENSG00000246273,ENSG00000245522
chr11	9759638	9760030	11:9759638-9760030	ENSG00000286561,ENSG00000254765,ENSG00000255476,ENSG00000246273,ENSG00000245522
chr11	9855591	9856336	11:9855591-9856336	ENSG00000254719,ENSG00000254865,ENSG00000286561,ENSG00000254765,ENSG00000252568,ENSG00000255476,ENSG00000133812
chr11	9862068	9862331	11:9862068-9862331	ENSG00000254865,ENSG00000286561,ENSG00000254765,ENSG00000252568,ENSG00000255476
chr11	10255561	10255824	11:10255561-10255824	ENSG00000254719,ENSG00000254865,ENSG00000286561
chr11	10293816	10294312	11:10293816-10294312	ENSG00000148926,ENSG00000254554,ENSG00000254719,ENSG00000254865,ENSG00000286561,ENSG00000133812
chr11	10302980	10303180	11:10302980-10303180	ENSG00000148926,ENSG00000254554,ENSG00000254719,ENSG00000133812
chr11	10304564	10304861	11:10304564-10304861	ENSG00000148926,ENSG00000254554,ENSG00000254719,ENSG00000133812
chr11	10305344	10305742	11:10305344-10305742	ENSG00000148926,ENSG00000254554,ENSG00000254719,ENSG00000254865,ENSG00000286561
chr11	10307865	10308258	11:10307865-10308258	ENSG00000148926,ENSG00000254554,ENSG00000254719,ENSG00000254865,ENSG00000286561,ENSG00000133812
chr11	10314717	10314969	11:10314717-10314969	ENSG00000133805,ENSG00000148926,ENSG00000254554,ENSG00000254719,ENSG00000254865,ENSG00000286561,ENSG00000254765
chr11	10318079	10318305	11:10318079-10318305	ENSG00000133805,ENSG00000148926,ENSG00000254719,ENSG00000254865,ENSG00000286561,ENSG00000254765
chr11	10366612	10366869	11:10366612-10366869	ENSG00000221574,ENSG00000254865,ENSG00000286561
chr11	10414420	10415111	11:10414420-10415111	ENSG00000072952,ENSG00000283813,ENSG00000255823,ENSG00000221574,ENSG00000133805
chr11	10450585	10451638	11:10450585-10451638	ENSG00000283813,ENSG00000255823,ENSG00000221574,ENSG00000133805
chr11	10455990	10457030	11:10455990-10457030	ENSG00000283813,ENSG00000255823,ENSG00000221574,ENSG00000133805
chr11	10459098	10459405	11:10459098-10459405	ENSG00000283813,ENSG00000255823,ENSG00000221574,ENSG00000133805
chr11	10508210	10508396	11:10508210-10508396	-
chr11	10509186	10509991	11:10509186-10509991	-
chr11	10540902	10541336	11:10540902-10541336	ENSG00000072952,ENSG00000177112,ENSG00000110315,ENSG00000283813,ENSG00000255823
chr11	10545017	10545590	11:10545017-10545590	ENSG00000072952,ENSG00000133800,ENSG00000177112,ENSG00000110315,ENSG00000283813,ENSG00000255823,ENSG00000221574
chr11	10581477	10581938	11:10581477-10581938	ENSG00000072952,ENSG00000133800,ENSG00000177112,ENSG00000283813,ENSG00000255823,ENSG00000221574
chr11	10598975	10599204	11:10598975-10599204	ENSG00000072952,ENSG00000133800,ENSG00000177112
chr11	10604582	10604880	11:10604582-10604880	ENSG00000072952,ENSG00000133800,ENSG00000283813,ENSG00000255823
chr11	10612363	10612730	11:10612363-10612730	ENSG00000072952,ENSG00000133800,ENSG00000283813,ENSG00000255823,ENSG00000221574
chr11	10623389	10623764	11:10623389-10623764	ENSG00000072952,ENSG00000133800,ENSG00000283813,ENSG00000255823
chr11	10663957	10664358	11:10663957-10664358	ENSG00000072952,ENSG00000283813,ENSG00000255823,ENSG00000221574
chr11	10725428	10725636	11:10725428-10725636	ENSG00000206858,ENSG00000072952,ENSG00000283813,ENSG00000255823,ENSG00000221574
chr11	10735762	10736057	11:10735762-10736057	ENSG00000198730,ENSG00000206858,ENSG00000072952,ENSG00000283813,ENSG00000255823,ENSG00000221574,ENSG00000254865,ENSG00000286561
chr11	10743551	10743874	11:10743551-10743874	ENSG00000198730,ENSG00000283813,ENSG00000255823,ENSG00000221574
chr11	10750725	10751654	11:10750725-10751654	ENSG00000250041,ENSG00000246308,ENSG00000110321,ENSG00000198730,ENSG00000283813,ENSG00000255823,ENSG00000221574
chr11	10792423	10792917	11:10792423-10792917	ENSG00000278529,ENSG00000254401,ENSG00000250041,ENSG00000246308,ENSG00000238622,ENSG00000110321,ENSG00000198730
chr11	10808383	10809287	11:10808383-10809287	ENSG00000250041,ENSG00000247271,ENSG00000236287,ENSG00000246308,ENSG00000238622,ENSG00000110321
chr11	10823252	10823444	11:10823252-10823444	ENSG00000250041,ENSG00000236287
chr11	10857587	10858464	11:10857587-10858464	ENSG00000250041,ENSG00000247271,ENSG00000236287,ENSG00000246308,ENSG00000238622,ENSG00000110321
chr11	10858658	10858966	11:10858658-10858966	ENSG00000250041,ENSG00000247271,ENSG00000236287,ENSG00000246308
chr11	10930695	10931347	11:10930695-10931347	ENSG00000278529,ENSG00000255309,ENSG00000280288,ENSG00000255351,ENSG00000254598,ENSG00000254401,ENSG00000250041,ENSG00000247271,ENSG00000236287,ENSG00000246308,ENSG00000110321
chr11	10933848	10934074	11:10933848-10934074	ENSG00000278529,ENSG00000255309,ENSG00000280288,ENSG00000254401,ENSG00000250041,ENSG00000247271,ENSG00000246308
chr11	11156008	11156593	11:11156008-11156593	ENSG00000278529,ENSG00000286959,ENSG00000255309,ENSG00000280288,ENSG00000255462,ENSG00000255351,ENSG00000254598,ENSG00000270897,ENSG00000254957,ENSG00000254401
chr11	11244302	11244678	11:11244302-11244678	ENSG00000278529,ENSG00000255309,ENSG00000280288,ENSG00000255462,ENSG00000255351,ENSG00000254598,ENSG00000255260,ENSG00000255123,ENSG00000270897,ENSG00000254957
chr11	11261732	11261922	11:11261732-11261922	ENSG00000278529,ENSG00000255309,ENSG00000280288,ENSG00000255462,ENSG00000255351,ENSG00000254598,ENSG00000255260,ENSG00000270897,ENSG00000254957
chr11	11621074	11621355	11:11621074-11621355	ENSG00000278529,ENSG00000255309,ENSG00000280288,ENSG00000255462,ENSG00000255351,ENSG00000254598,ENSG00000110328
chr11	11621721	11622268	11:11621721-11622268	ENSG00000278529,ENSG00000286959,ENSG00000255309,ENSG00000280288,ENSG00000255462,ENSG00000255351,ENSG00000254598,ENSG00000110328,ENSG00000270897,ENSG00000254957
chr11	11657474	11657718	11:11657474-11657718	ENSG00000278529,ENSG00000255309,ENSG00000280288,ENSG00000266645,ENSG00000255462,ENSG00000255351,ENSG00000254598
chr11	11841470	11842329	11:11841470-11842329	ENSG00000255492,ENSG00000170242,ENSG00000278529,ENSG00000286959,ENSG00000255309,ENSG00000280288
chr11	11998627	11998846	11:11998627-11998846	ENSG00000254486,ENSG00000050165
chr11	12042300	12042678	11:12042300-12042678	ENSG00000254680,ENSG00000254991,ENSG00000254486,ENSG00000050165,ENSG00000278529,ENSG00000286959,ENSG00000255309,ENSG00000280288
chr11	12044416	12044619	11:12044416-12044619	ENSG00000254680,ENSG00000254991,ENSG00000254486,ENSG00000050165,ENSG00000286959
chr11	12090281	12090490	11:12090281-12090490	ENSG00000254680,ENSG00000275373,ENSG00000133816,ENSG00000255400,ENSG00000254991
chr11	12110234	12110992	11:12110234-12110992	ENSG00000254680,ENSG00000275373,ENSG00000133816,ENSG00000255400,ENSG00000254991
chr11	12111689	12111896	11:12111689-12111896	ENSG00000254680,ENSG00000275373,ENSG00000133816,ENSG00000254991
chr11	12124804	12125058	11:12124804-12125058	ENSG00000254680,ENSG00000275373,ENSG00000133816,ENSG00000254991
chr11	12149933	12150127	11:12149933-12150127	ENSG00000254680,ENSG00000275373,ENSG00000133816,ENSG00000254991
chr11	12214987	12215360	11:12214987-12215360	ENSG00000254680,ENSG00000275373,ENSG00000133816,ENSG00000254991
chr11	12224383	12224869	11:12224383-12224869	ENSG00000254680,ENSG00000275373,ENSG00000133816,ENSG00000254991
chr11	12236248	12236701	11:12236248-12236701	ENSG00000254680,ENSG00000275373,ENSG00000133816,ENSG00000255400,ENSG00000254991
chr11	12240081	12240334	11:12240081-12240334	ENSG00000254680,ENSG00000133816,ENSG00000254991
chr11	12290145	12290443	11:12290145-12290443	ENSG00000203258,ENSG00000252329,ENSG00000254688,ENSG00000254847,ENSG00000197702,ENSG00000254983,ENSG00000254680,ENSG00000133816,ENSG00000254991
chr11	12598739	12599102	11:12598739-12599102	ENSG00000203258,ENSG00000252329,ENSG00000255067,ENSG00000254688,ENSG00000286521,ENSG00000254847,ENSG00000197702
chr11	12673892	12675007	11:12673892-12675007	ENSG00000203258,ENSG00000252329,ENSG00000255067,ENSG00000254688,ENSG00000187079,ENSG00000286521,ENSG00000254847,ENSG00000197702
chr11	12693965	12694165	11:12693965-12694165	ENSG00000203258,ENSG00000252329,ENSG00000255067,ENSG00000254688,ENSG00000187079,ENSG00000286521,ENSG00000254847,ENSG00000197702
chr11	12888869	12889177	11:12888869-12889177	ENSG00000203258,ENSG00000252329,ENSG00000255067,ENSG00000254688,ENSG00000187079,ENSG00000286521,ENSG00000254847,ENSG00000197702
chr11	13008797	13010716	11:13008797-13010716	ENSG00000255018,ENSG00000189431,ENSG00000254670,ENSG00000251381,ENSG00000203258
chr11	13134868	13135179	11:13134868-13135179	ENSG00000222162,ENSG00000255018,ENSG00000255558,ENSG00000251381,ENSG00000203258
chr11	13229053	13229763	11:13229053-13229763	ENSG00000222162,ENSG00000133794,ENSG00000255018,ENSG00000251381,ENSG00000203258,ENSG00000252329,ENSG00000197702
chr11	13277277	13278279	11:13277277-13278279	ENSG00000222162,ENSG00000133794
chr11	13333749	13334046	11:13333749-13334046	ENSG00000222162,ENSG00000133794,ENSG00000203258
chr11	13463034	13463611	11:13463034-13463611	ENSG00000228901,ENSG00000152266,ENSG00000254583,ENSG00000287548,ENSG00000148925,ENSG00000222162
chr11	13487238	13487529	11:13487238-13487529	ENSG00000228901,ENSG00000152266,ENSG00000255401,ENSG00000254583,ENSG00000222162
chr11	13668094	13669083	11:13668094-13669083	ENSG00000255088,ENSG00000255075,ENSG00000200685,ENSG00000240454,ENSG00000254791,ENSG00000197601,ENSG00000228901,ENSG00000222162
chr11	13772455	13772709	11:13772455-13772709	ENSG00000212365,ENSG00000255411,ENSG00000255088,ENSG00000255075,ENSG00000228901
chr11	13850519	13851068	11:13850519-13851068	ENSG00000212365,ENSG00000254930,ENSG00000254927,ENSG00000255411,ENSG00000255088,ENSG00000255075,ENSG00000200685,ENSG00000240454,ENSG00000228901,ENSG00000203258
chr11	13861269	13861780	11:13861269-13861780	ENSG00000212365,ENSG00000254930,ENSG00000254927,ENSG00000255411,ENSG00000255088,ENSG00000255075,ENSG00000228901
chr11	13897549	13898182	11:13897549-13898182	ENSG00000212365,ENSG00000201856,ENSG00000254930,ENSG00000254927,ENSG00000255411,ENSG00000255088,ENSG00000255075,ENSG00000228901
chr11	13907581	13907839	11:13907581-13907839	ENSG00000212365,ENSG00000201856,ENSG00000254927
chr11	13923877	13924373	11:13923877-13924373	ENSG00000212365,ENSG00000254438,ENSG00000201856,ENSG00000254930,ENSG00000254927,ENSG00000255411,ENSG00000255088,ENSG00000255075,ENSG00000228901
chr11	13928720	13928991	11:13928720-13928991	ENSG00000212365,ENSG00000254438,ENSG00000201856,ENSG00000254930,ENSG00000254927,ENSG00000255088,ENSG00000255075,ENSG00000228901
chr11	13962570	13963528	11:13962570-13963528	ENSG00000212365,ENSG00000262655,ENSG00000255088,ENSG00000255075
chr11	14271278	14271477	11:14271278-14271477	ENSG00000251991,ENSG00000255074,ENSG00000254418,ENSG00000212365,ENSG00000262655
chr11	14358268	14359266	11:14358268-14359266	ENSG00000251991,ENSG00000255074,ENSG00000133818
chr11	14381006	14381527	11:14381006-14381527	ENSG00000251991,ENSG00000255074,ENSG00000133818,ENSG00000212365,ENSG00000228901
chr11	14414866	14415353	11:14414866-14415353	ENSG00000251991,ENSG00000255074
chr11	14499630	14499972	11:14499630-14499972	ENSG00000129084,ENSG00000251991,ENSG00000129083,ENSG00000255074
chr11	14520064	14520802	11:14520064-14520802	ENSG00000255040,ENSG00000129084,ENSG00000256206,ENSG00000251991,ENSG00000129083
chr11	14554922	14555524	11:14554922-14555524	ENSG00000253072,ENSG00000250640,ENSG00000255040,ENSG00000152270,ENSG00000129084
chr11	14578410	14579003	11:14578410-14579003	ENSG00000250640,ENSG00000255040,ENSG00000152270,ENSG00000129084,ENSG00000256206
chr11	14625982	14626470	11:14625982-14626470	ENSG00000255040,ENSG00000152270
chr11	14643720	14644897	11:14643720-14644897	ENSG00000255040,ENSG00000152270,ENSG00000129084
chr11	14765178	14765658	11:14765178-14765658	ENSG00000253072,ENSG00000250640,ENSG00000253179,ENSG00000255040,ENSG00000152270
chr11	14891229	14892528	11:14891229-14892528	ENSG00000250640,ENSG00000253179,ENSG00000175868,ENSG00000186104
chr11	14905378	14905975	11:14905378-14905975	ENSG00000250640,ENSG00000253179,ENSG00000175868,ENSG00000186104
chr11	14973874	14974061	11:14973874-14974061	ENSG00000250640,ENSG00000110680
chr11	15074737	15075147	11:15074737-15075147	ENSG00000250640,ENSG00000253179,ENSG00000175868
chr11	15091550	15091996	11:15091550-15091996	ENSG00000254645,ENSG00000253072,ENSG00000250640,ENSG00000175868
chr11	15105895	15106076	11:15105895-15106076	ENSG00000188487
chr11	15113280	15113737	11:15113280-15113737	ENSG00000286960,ENSG00000254645,ENSG00000254789,ENSG00000253072,ENSG00000188487,ENSG00000250640
chr11	15114760	15115031	11:15114760-15115031	ENSG00000188487
chr11	15141420	15141731	11:15141420-15141731	ENSG00000253072,ENSG00000188487,ENSG00000250640
chr11	15150490	15151034	11:15150490-15151034	ENSG00000188487
chr11	15161876	15162071	11:15161876-15162071	ENSG00000253072
chr11	15560866	15561100	11:15560866-15561100	ENSG00000254695,ENSG00000254789,ENSG00000254946,ENSG00000253072
chr11	15649947	15650591	11:15649947-15650591	ENSG00000241943,ENSG00000213785,ENSG00000254878,ENSG00000284094,ENSG00000254661,ENSG00000286960,ENSG00000254645,ENSG00000254695,ENSG00000254789,ENSG00000253072
chr11	16071018	16071519	11:16071018-16071519	ENSG00000241943,ENSG00000213785,ENSG00000254878,ENSG00000284094,ENSG00000254661,ENSG00000286960,ENSG00000254645,ENSG00000254695,ENSG00000254789,ENSG00000253072
chr11	16367207	16367537	11:16367207-16367537	ENSG00000241943,ENSG00000213785,ENSG00000254661
chr11	16604825	16605231	11:16604825-16605231	ENSG00000110696,ENSG00000241943,ENSG00000213785,ENSG00000254878,ENSG00000284094,ENSG00000110693,ENSG00000254661,ENSG00000286960,ENSG00000254645
chr11	16606063	16606555	11:16606063-16606555	ENSG00000110696,ENSG00000241943,ENSG00000213785,ENSG00000254878,ENSG00000284094,ENSG00000110693,ENSG00000254661,ENSG00000286960,ENSG00000254645,ENSG00000254695,ENSG00000254789,ENSG00000253072
chr11	16613743	16614160	11:16613743-16614160	ENSG00000110696,ENSG00000241943,ENSG00000213785,ENSG00000254878,ENSG00000284094,ENSG00000110693,ENSG00000254661,ENSG00000286960,ENSG00000254645,ENSG00000254695,ENSG00000254789,ENSG00000253072
chr11	16738202	16738948	11:16738202-16738948	ENSG00000240808,ENSG00000201586,ENSG00000199883,ENSG00000110696,ENSG00000110693
chr11	16760195	16760379	11:16760195-16760379	ENSG00000110696
chr11	16772689	16772898	11:16772689-16772898	ENSG00000199883
chr11	16820415	16820663	11:16820415-16820663	ENSG00000240808,ENSG00000201586,ENSG00000199883,ENSG00000166689
chr11	16903089	16903435	11:16903089-16903435	ENSG00000240808,ENSG00000201586,ENSG00000244398,ENSG00000199883,ENSG00000166689
chr11	16986364	16986656	11:16986364-16986656	ENSG00000240808,ENSG00000201586,ENSG00000244398,ENSG00000199883
chr11	17013643	17014492	11:17013643-17014492	ENSG00000184669,ENSG00000244398,ENSG00000166689
chr11	17050155	17050380	11:17050155-17050380	ENSG00000213779,ENSG00000240808,ENSG00000201586,ENSG00000272034,ENSG00000184669,ENSG00000244398,ENSG00000199883
chr11	17077446	17078332	11:17077446-17078332	ENSG00000197149,ENSG00000213779,ENSG00000240808,ENSG00000201586,ENSG00000201403,ENSG00000272034,ENSG00000110700
chr11	17207579	17208384	11:17207579-17208384	ENSG00000197149,ENSG00000070081,ENSG00000213779,ENSG00000240808,ENSG00000201586,ENSG00000011405
chr11	17276284	17277482	11:17276284-17277482	ENSG00000188211,ENSG00000285545,ENSG00000197149,ENSG00000070081,ENSG00000213779,ENSG00000240808,ENSG00000201586
chr11	17285541	17285919	11:17285541-17285919	ENSG00000197149,ENSG00000070081,ENSG00000213779,ENSG00000240808,ENSG00000201586
chr11	17351661	17352237	11:17351661-17352237	ENSG00000188211,ENSG00000285545,ENSG00000197149
chr11	17353148	17353664	11:17353148-17353664	ENSG00000188211,ENSG00000285545,ENSG00000197149
chr11	17383869	17384158	11:17383869-17384158	ENSG00000006611,ENSG00000287898,ENSG00000006071,ENSG00000260196,ENSG00000187486,ENSG00000197149
chr11	17389093	17390025	11:17389093-17390025	ENSG00000006611,ENSG00000287898,ENSG00000006071,ENSG00000260196,ENSG00000187486,ENSG00000197149
chr11	17431135	17431594	11:17431135-17431594	ENSG00000287898,ENSG00000255035,ENSG00000006071
chr11	17476584	17476774	11:17476584-17476774	ENSG00000287898,ENSG00000006071
chr11	17504587	17504820	11:17504587-17504820	ENSG00000006611,ENSG00000287898,ENSG00000006071,ENSG00000260196,ENSG00000187486,ENSG00000197149
chr11	17528163	17528384	11:17528163-17528384	ENSG00000188162,ENSG00000006611
chr11	17563349	17563537	11:17563349-17563537	ENSG00000255335,ENSG00000254586,ENSG00000188162
chr11	17611016	17611362	11:17611016-17611362	ENSG00000129152,ENSG00000255335,ENSG00000254586
chr11	17734532	17735385	11:17734532-17735385	ENSG00000129159,ENSG00000129152,ENSG00000255335,ENSG00000254586
chr11	17767549	17768076	11:17767549-17768076	ENSG00000255138,ENSG00000255470,ENSG00000129159,ENSG00000129152,ENSG00000255335,ENSG00000254586
chr11	17979716	17979900	11:17979716-17979900	ENSG00000254857,ENSG00000129167,ENSG00000129159,ENSG00000129152,ENSG00000255335,ENSG00000254586
chr11	18012534	18013677	11:18012534-18013677	ENSG00000212789,ENSG00000148965,ENSG00000189332,ENSG00000254546,ENSG00000255138,ENSG00000179817,ENSG00000254857,ENSG00000285562,ENSG00000255470,ENSG00000129167,ENSG00000255448,ENSG00000129158,ENSG00000129152,ENSG00000255335,ENSG00000254586
chr11	18105673	18106322	11:18105673-18106322	ENSG00000286998,ENSG00000166800,ENSG00000256734,ENSG00000201695,ENSG00000173432,ENSG00000212789,ENSG00000200336,ENSG00000134339,ENSG00000255071,ENSG00000148965,ENSG00000189332,ENSG00000254546,ENSG00000255138,ENSG00000179817,ENSG00000254857,ENSG00000285562,ENSG00000255470,ENSG00000179826,ENSG00000166787,ENSG00000255254,ENSG00000166788,ENSG00000129167,ENSG00000255448
chr11	18115577	18115890	11:18115577-18115890	ENSG00000286998,ENSG00000110786,ENSG00000256588,ENSG00000166800,ENSG00000256734,ENSG00000201695,ENSG00000173432,ENSG00000212789,ENSG00000200336,ENSG00000134339,ENSG00000255071,ENSG00000148965,ENSG00000189332,ENSG00000254546,ENSG00000255138,ENSG00000179817,ENSG00000254857,ENSG00000285562,ENSG00000255470,ENSG00000179826,ENSG00000166787,ENSG00000255254,ENSG00000166788,ENSG00000129167,ENSG00000255448
chr11	18321943	18322730	11:18321943-18322730	ENSG00000256361,ENSG00000256588,ENSG00000256464,ENSG00000166800,ENSG00000256734,ENSG00000134333,ENSG00000110768,ENSG00000110756,ENSG00000201695,ENSG00000173432,ENSG00000212789,ENSG00000200336,ENSG00000134339,ENSG00000255071,ENSG00000148965,ENSG00000179817
chr11	18329414	18329905	11:18329414-18329905	ENSG00000256361,ENSG00000256588,ENSG00000256464,ENSG00000166800,ENSG00000256734,ENSG00000110768,ENSG00000110756,ENSG00000201695,ENSG00000173432,ENSG00000212789,ENSG00000200336,ENSG00000134339,ENSG00000255071,ENSG00000148965,ENSG00000189332,ENSG00000254546,ENSG00000179817
chr11	18383241	18384151	11:18383241-18384151	ENSG00000256361,ENSG00000256588,ENSG00000256464,ENSG00000166800,ENSG00000256734,ENSG00000256006,ENSG00000134333,ENSG00000264603,ENSG00000201695,ENSG00000173432,ENSG00000212789,ENSG00000200336,ENSG00000134339,ENSG00000255071,ENSG00000148965,ENSG00000255138,ENSG00000255470
chr11	18394356	18394866	11:18394356-18394866	ENSG00000166800,ENSG00000256734,ENSG00000134333,ENSG00000264603,ENSG00000201695,ENSG00000173432,ENSG00000200336,ENSG00000134339,ENSG00000255071,ENSG00000148965
chr11	18395869	18396477	11:18395869-18396477	ENSG00000256361,ENSG00000256588,ENSG00000256464,ENSG00000166800,ENSG00000256734,ENSG00000166796,ENSG00000256006,ENSG00000134333,ENSG00000264603,ENSG00000201695,ENSG00000173432,ENSG00000212789,ENSG00000200336,ENSG00000134339,ENSG00000255071,ENSG00000148965
chr11	18412284	18412567	11:18412284-18412567	ENSG00000256361,ENSG00000256588,ENSG00000256464,ENSG00000166800,ENSG00000256734,ENSG00000166796,ENSG00000256006,ENSG00000212789,ENSG00000148965
chr11	18526413	18527250	11:18526413-18527250	ENSG00000286998,ENSG00000110786,ENSG00000257043,ENSG00000279837,ENSG00000256282,ENSG00000247595,ENSG00000274589,ENSG00000151116,ENSG00000256361,ENSG00000256588,ENSG00000256464,ENSG00000074319,ENSG00000166800,ENSG00000256734,ENSG00000201695,ENSG00000173432,ENSG00000212789,ENSG00000200336,ENSG00000134339,ENSG00000255071,ENSG00000148965,ENSG00000179817
chr11	18588098	18588893	11:18588098-18588893	ENSG00000257043,ENSG00000279837,ENSG00000256282,ENSG00000247595,ENSG00000274589,ENSG00000151116,ENSG00000256588,ENSG00000256464
chr11	18634166	18634862	11:18634166-18634862	ENSG00000286998,ENSG00000110786,ENSG00000257043,ENSG00000179119,ENSG00000279837,ENSG00000256282,ENSG00000247595,ENSG00000274589,ENSG00000151116,ENSG00000256361,ENSG00000256588,ENSG00000256464,ENSG00000074319,ENSG00000166800,ENSG00000256734,ENSG00000201695,ENSG00000173432,ENSG00000212789,ENSG00000200336,ENSG00000134339,ENSG00000255071,ENSG00000148965,ENSG00000189332,ENSG00000254546,ENSG00000255138,ENSG00000255470
chr11	18651137	18651394	11:18651137-18651394	ENSG00000286998,ENSG00000110786,ENSG00000257043,ENSG00000279837,ENSG00000256282,ENSG00000247595,ENSG00000274589,ENSG00000256361,ENSG00000256588,ENSG00000256464,ENSG00000166800,ENSG00000256734,ENSG00000201695,ENSG00000173432,ENSG00000212789,ENSG00000200336,ENSG00000134339,ENSG00000255071,ENSG00000148965
chr11	18698292	18699121	11:18698292-18699121	ENSG00000286998,ENSG00000110786,ENSG00000254966,ENSG00000179057,ENSG00000151117,ENSG00000257043,ENSG00000279837,ENSG00000256282,ENSG00000247595,ENSG00000274589,ENSG00000166800,ENSG00000201695,ENSG00000173432,ENSG00000212789,ENSG00000200336,ENSG00000134339,ENSG00000255071,ENSG00000148965,ENSG00000179817
chr11	18705768	18706227	11:18705768-18706227	ENSG00000286998,ENSG00000110786,ENSG00000254966,ENSG00000179057,ENSG00000151117,ENSG00000257043,ENSG00000279837
chr11	18706816	18707073	11:18706816-18707073	ENSG00000286998,ENSG00000110786,ENSG00000254966,ENSG00000179057,ENSG00000151117,ENSG00000257043,ENSG00000279837,ENSG00000256282
chr11	18721028	18722438	11:18721028-18722438	ENSG00000286998,ENSG00000110786,ENSG00000254966,ENSG00000179057,ENSG00000257043,ENSG00000279837,ENSG00000256282,ENSG00000247595,ENSG00000274589,ENSG00000256361,ENSG00000256588,ENSG00000256464,ENSG00000166800,ENSG00000201695,ENSG00000173432,ENSG00000200336,ENSG00000134339,ENSG00000255071,ENSG00000148965,ENSG00000254546,ENSG00000255138,ENSG00000179817,ENSG00000255470
chr11	18916862	18917056	11:18916862-18917056	ENSG00000254738,ENSG00000255244,ENSG00000170255,ENSG00000255536,ENSG00000254541,ENSG00000255511,ENSG00000254529,ENSG00000276789,ENSG00000255138,ENSG00000255470
chr11	18972386	18972639	11:18972386-18972639	ENSG00000254720,ENSG00000254738,ENSG00000255244,ENSG00000170255,ENSG00000254541,ENSG00000255511,ENSG00000254529,ENSG00000276789
chr11	19020893	19021387	11:19020893-19021387	ENSG00000255308,ENSG00000129170,ENSG00000183695,ENSG00000255424,ENSG00000254738,ENSG00000255244,ENSG00000170255,ENSG00000254541,ENSG00000255511,ENSG00000254529,ENSG00000276789,ENSG00000286998,ENSG00000110786,ENSG00000256464,ENSG00000166800,ENSG00000201695,ENSG00000173432,ENSG00000212789,ENSG00000148965,ENSG00000189332,ENSG00000254546,ENSG00000255138,ENSG00000179817,ENSG00000254857,ENSG00000255470,ENSG00000255335,ENSG00000254586
chr11	19038657	19039199	11:19038657-19039199	ENSG00000255308,ENSG00000129170,ENSG00000183695,ENSG00000255424,ENSG00000254738,ENSG00000255244,ENSG00000170255,ENSG00000254541,ENSG00000255511,ENSG00000254529,ENSG00000276789,ENSG00000148965,ENSG00000255138,ENSG00000255470
chr11	19071259	19071451	11:19071259-19071451	ENSG00000255308,ENSG00000129170,ENSG00000183695,ENSG00000254529,ENSG00000276789
chr11	19076947	19077231	11:19076947-19077231	ENSG00000255308,ENSG00000129170,ENSG00000183695,ENSG00000276789
chr11	19116815	19117407	11:19116815-19117407	ENSG00000255308,ENSG00000129170,ENSG00000177054,ENSG00000183695,ENSG00000254529,ENSG00000276789
chr11	19240609	19241800	11:19240609-19241800	ENSG00000255160,ENSG00000129173,ENSG00000255308,ENSG00000129170
chr11	19242102	19242484	11:19242102-19242484	ENSG00000129173,ENSG00000255308,ENSG00000129170
chr11	19281036	19281275	11:19281036-19281275	ENSG00000200687,ENSG00000255160,ENSG00000254544,ENSG00000255308,ENSG00000129170
chr11	19311469	19311743	11:19311469-19311743	ENSG00000200687,ENSG00000255160,ENSG00000255308,ENSG00000129170
chr11	19345450	19345855	11:19345450-19345855	ENSG00000200687,ENSG00000255270,ENSG00000166833,ENSG00000255160,ENSG00000129170
chr11	19346289	19346687	11:19346289-19346687	ENSG00000200687,ENSG00000255270,ENSG00000166833,ENSG00000255160,ENSG00000255308,ENSG00000129170
chr11	19369027	19369597	11:19369027-19369597	ENSG00000200687,ENSG00000255270,ENSG00000255160,ENSG00000255308,ENSG00000129170,ENSG00000276789
chr11	19493546	19494103	11:19493546-19494103	ENSG00000254622,ENSG00000255043,ENSG00000200687,ENSG00000255270
chr11	19511761	19512129	11:19511761-19512129	ENSG00000254622,ENSG00000255043,ENSG00000200687
chr11	19578180	19578397	11:19578180-19578397	ENSG00000264309,ENSG00000207407,ENSG00000265210
chr11	19712367	19713330	11:19712367-19713330	ENSG00000264309,ENSG00000270607,ENSG00000207407,ENSG00000166833
chr11	19742703	19742919	11:19742703-19742919	ENSG00000264309,ENSG00000207407
chr11	19777023	19777267	11:19777023-19777267	ENSG00000264309,ENSG00000207407,ENSG00000166833
chr11	19951612	19951903	11:19951612-19951903	ENSG00000279266,ENSG00000254453
chr11	19984428	19984790	11:19984428-19984790	ENSG00000254453,ENSG00000254542,ENSG00000264309,ENSG00000207407,ENSG00000200687,ENSG00000255308,ENSG00000129170
chr11	20008586	20008985	11:20008586-20008985	ENSG00000254453,ENSG00000166833
chr11	20079965	20080464	11:20079965-20080464	ENSG00000254453,ENSG00000276789
chr11	20089680	20089982	11:20089680-20089982	ENSG00000254453
chr11	20099583	20100004	11:20099583-20100004	ENSG00000254894,ENSG00000254453,ENSG00000166833
chr11	20128384	20128709	11:20128384-20128709	ENSG00000279266,ENSG00000254894
chr11	20132335	20132658	11:20132335-20132658	ENSG00000279266,ENSG00000254894
chr11	20157046	20157384	11:20157046-20157384	ENSG00000109851
chr11	20363654	20364170	11:20363654-20364170	ENSG00000185238,ENSG00000109854
chr11	20387180	20388323	11:20387180-20388323	ENSG00000165970,ENSG00000286382,ENSG00000185238,ENSG00000109854
chr11	20397204	20397517	11:20397204-20397517	ENSG00000165970,ENSG00000286382,ENSG00000255291,ENSG00000185238
chr11	20530619	20530815	11:20530619-20530815	ENSG00000165970,ENSG00000286382,ENSG00000255291
chr11	20549813	20550034	11:20549813-20550034	ENSG00000165970,ENSG00000286382,ENSG00000255291
chr11	20610258	20610447	11:20610258-20610447	ENSG00000165970,ENSG00000286382,ENSG00000255291
chr11	20669195	20670318	11:20669195-20670318	ENSG00000254906,ENSG00000165973,ENSG00000165970
chr11	20789497	20789707	11:20789497-20789707	ENSG00000201059,ENSG00000165973
chr11	20790178	20790455	11:20790178-20790455	ENSG00000255167,ENSG00000254816,ENSG00000201059,ENSG00000165973
chr11	21438723	21439073	11:21438723-21439073	ENSG00000252816,ENSG00000225477,ENSG00000255167,ENSG00000254816,ENSG00000201059
chr11	21511846	21512076	11:21511846-21512076	ENSG00000252816,ENSG00000225477,ENSG00000255167,ENSG00000254816,ENSG00000201059
chr11	21565123	21565521	11:21565123-21565521	ENSG00000255357,ENSG00000255323,ENSG00000255372,ENSG00000254820,ENSG00000252816,ENSG00000225477,ENSG00000255167,ENSG00000254816,ENSG00000201059
chr11	21582715	21583005	11:21582715-21583005	ENSG00000254820,ENSG00000252816,ENSG00000225477,ENSG00000255167,ENSG00000254816,ENSG00000201059
chr11	21603047	21603230	11:21603047-21603230	ENSG00000254820,ENSG00000252816,ENSG00000225477,ENSG00000254816,ENSG00000201059
chr11	21611888	21612419	11:21611888-21612419	ENSG00000255372,ENSG00000254820,ENSG00000252816,ENSG00000225477,ENSG00000255167,ENSG00000254816,ENSG00000201059
chr11	21625906	21626474	11:21625906-21626474	ENSG00000255357,ENSG00000255323,ENSG00000254540,ENSG00000091664,ENSG00000255372,ENSG00000254820,ENSG00000252816,ENSG00000225477,ENSG00000255167,ENSG00000254816,ENSG00000201059,ENSG00000165970,ENSG00000286382,ENSG00000255291
chr11	21659018	21659229	11:21659018-21659229	ENSG00000255372,ENSG00000254820,ENSG00000252816,ENSG00000225477,ENSG00000255167,ENSG00000254816,ENSG00000201059
chr11	21752958	21753464	11:21752958-21753464	ENSG00000254820,ENSG00000252816,ENSG00000225477,ENSG00000255167,ENSG00000254816,ENSG00000201059
chr11	21929023	21929236	11:21929023-21929236	ENSG00000255372,ENSG00000254820,ENSG00000225477,ENSG00000255167,ENSG00000254816,ENSG00000201059
chr11	22163215	22163673	11:22163215-22163673	ENSG00000255372,ENSG00000254820,ENSG00000287962,ENSG00000171714
chr11	22192523	22193863	11:22192523-22193863	ENSG00000255372,ENSG00000287962,ENSG00000171714
chr11	22432162	22432929	11:22432162-22432929	ENSG00000222427,ENSG00000255357,ENSG00000255323,ENSG00000254540,ENSG00000091664,ENSG00000254768,ENSG00000255372,ENSG00000254820
chr11	22625111	22626195	11:22625111-22626195	ENSG00000222427,ENSG00000148935,ENSG00000183161,ENSG00000255357,ENSG00000255323,ENSG00000254540,ENSG00000091664,ENSG00000254768,ENSG00000255372
chr11	22635519	22636188	11:22635519-22636188	ENSG00000222427,ENSG00000148935,ENSG00000183161,ENSG00000255357,ENSG00000255323
chr11	22742364	22742551	11:22742364-22742551	ENSG00000222427,ENSG00000148935,ENSG00000255357,ENSG00000255323,ENSG00000254540,ENSG00000091664,ENSG00000254768,ENSG00000255372
chr11	22772959	22773438	11:22772959-22773438	ENSG00000222427,ENSG00000148935,ENSG00000255357,ENSG00000255323,ENSG00000254540,ENSG00000091664,ENSG00000254768,ENSG00000255372
chr11	22781146	22781408	11:22781146-22781408	ENSG00000222427,ENSG00000255357,ENSG00000255323,ENSG00000254540,ENSG00000091664,ENSG00000254768,ENSG00000255372
chr11	22798824	22799265	11:22798824-22799265	ENSG00000255359,ENSG00000198168,ENSG00000222427,ENSG00000255357,ENSG00000255323,ENSG00000254540,ENSG00000091664,ENSG00000254768,ENSG00000255372
chr11	22808179	22808694	11:22808179-22808694	ENSG00000255359,ENSG00000246225,ENSG00000198168,ENSG00000222427,ENSG00000255357,ENSG00000255323,ENSG00000254540,ENSG00000091664,ENSG00000254768,ENSG00000255372
chr11	22829320	22830260	11:22829320-22830260	ENSG00000255359,ENSG00000246225,ENSG00000198168,ENSG00000222427,ENSG00000091664,ENSG00000254768
chr11	22875990	22876181	11:22875990-22876181	ENSG00000255293,ENSG00000271491,ENSG00000255418,ENSG00000255359,ENSG00000222427,ENSG00000255357,ENSG00000255323,ENSG00000254540,ENSG00000091664,ENSG00000254768,ENSG00000255372
chr11	22919590	22919890	11:22919590-22919890	ENSG00000271491,ENSG00000255359
chr11	22931279	22931532	11:22931279-22931532	ENSG00000255359
chr11	23021318	23021538	11:23021318-23021538	ENSG00000255293,ENSG00000271491,ENSG00000255418
chr11	23113163	23113346	11:23113163-23113346	ENSG00000275868,ENSG00000255293,ENSG00000271491,ENSG00000255418
chr11	23212887	23213207	11:23212887-23213207	ENSG00000240881,ENSG00000254564,ENSG00000275868,ENSG00000255293,ENSG00000271491,ENSG00000255418,ENSG00000255372
chr11	23484566	23484855	11:23484566-23484855	ENSG00000240881,ENSG00000254465,ENSG00000254564,ENSG00000275868,ENSG00000255293,ENSG00000271491,ENSG00000255418
chr11	23540016	23540730	11:23540016-23540730	ENSG00000252519,ENSG00000240881,ENSG00000254564,ENSG00000275868,ENSG00000255293,ENSG00000271491,ENSG00000255418
chr11	23569424	23570198	11:23569424-23570198	ENSG00000254754,ENSG00000255086,ENSG00000255368,ENSG00000207252,ENSG00000277803,ENSG00000252519,ENSG00000255193,ENSG00000240881,ENSG00000254564,ENSG00000275868,ENSG00000255293,ENSG00000271491,ENSG00000255418,ENSG00000255359,ENSG00000255372,ENSG00000254820
chr11	23636432	23636982	11:23636432-23636982	ENSG00000255368,ENSG00000207252,ENSG00000277803,ENSG00000252519,ENSG00000254861,ENSG00000255193,ENSG00000240881,ENSG00000254564,ENSG00000275868,ENSG00000255293,ENSG00000271491,ENSG00000255418,ENSG00000255357,ENSG00000255323
chr11	23723968	23724155	11:23723968-23724155	ENSG00000207252,ENSG00000277803,ENSG00000252519,ENSG00000254861,ENSG00000255193,ENSG00000254564,ENSG00000275868,ENSG00000255293,ENSG00000271491
chr11	23815357	23815675	11:23815357-23815675	ENSG00000277803,ENSG00000252519,ENSG00000254861,ENSG00000254564
chr11	23920738	23921302	11:23920738-23921302	ENSG00000254754,ENSG00000207252,ENSG00000277803,ENSG00000252519,ENSG00000254564,ENSG00000275868,ENSG00000255293,ENSG00000271491
chr11	23933607	23933962	11:23933607-23933962	ENSG00000207252,ENSG00000277803,ENSG00000252519
chr11	24129514	24129821	11:24129514-24129821	ENSG00000254754,ENSG00000255086,ENSG00000255368,ENSG00000207252,ENSG00000277803,ENSG00000252519,ENSG00000255293,ENSG00000271491
chr11	24249983	24250409	11:24249983-24250409	ENSG00000207252,ENSG00000254594,ENSG00000275868
chr11	24286252	24286613	11:24286252-24286613	ENSG00000207252,ENSG00000254594,ENSG00000254564
chr11	24295384	24295973	11:24295384-24295973	ENSG00000255086,ENSG00000255505,ENSG00000207252,ENSG00000254594,ENSG00000255293
chr11	24357544	24358005	11:24357544-24358005	ENSG00000207252
chr11	24496559	24497369	11:24496559-24497369	ENSG00000187398,ENSG00000207252
chr11	24738921	24739228	11:24738921-24739228	ENSG00000254456,ENSG00000254754,ENSG00000255368,ENSG00000255489,ENSG00000187398,ENSG00000207252
chr11	24747124	24747692	11:24747124-24747692	ENSG00000255454,ENSG00000254456,ENSG00000254754,ENSG00000255086,ENSG00000255505,ENSG00000169550,ENSG00000148942,ENSG00000129151,ENSG00000255368,ENSG00000255489,ENSG00000187398,ENSG00000207252,ENSG00000254564,ENSG00000275868
chr11	24760773	24760997	11:24760773-24760997	ENSG00000254456,ENSG00000254754,ENSG00000255086,ENSG00000255505,ENSG00000169550,ENSG00000148942,ENSG00000255368,ENSG00000255489,ENSG00000207252
chr11	24798497	24798765	11:24798497-24798765	ENSG00000254456,ENSG00000254754
chr11	24859661	24860329	11:24859661-24860329	ENSG00000255454,ENSG00000254456,ENSG00000254754,ENSG00000255086,ENSG00000255505,ENSG00000169550,ENSG00000148942,ENSG00000129151,ENSG00000240298,ENSG00000255368,ENSG00000255489,ENSG00000187398,ENSG00000207252,ENSG00000254564,ENSG00000275868,ENSG00000255293,ENSG00000271491
chr11	24932716	24932898	11:24932716-24932898	ENSG00000254754,ENSG00000255368
chr11	25494715	25494932	11:25494715-25494932	ENSG00000255454,ENSG00000254456,ENSG00000254754,ENSG00000255086,ENSG00000255505,ENSG00000169550,ENSG00000240298,ENSG00000255368
chr11	25557971	25558502	11:25557971-25558502	ENSG00000255454,ENSG00000254456,ENSG00000254754,ENSG00000255086,ENSG00000255505,ENSG00000169550,ENSG00000148942,ENSG00000129151,ENSG00000212289,ENSG00000254934,ENSG00000255496,ENSG00000177447,ENSG00000224411,ENSG00000240298,ENSG00000255368,ENSG00000207252
chr11	25794392	25794787	11:25794392-25794787	ENSG00000255454,ENSG00000254456,ENSG00000254754,ENSG00000255086,ENSG00000169550,ENSG00000255368
chr11	26149708	26149988	11:26149708-26149988	ENSG00000254754,ENSG00000255086,ENSG00000287227,ENSG00000169550,ENSG00000148942
chr11	26284701	26285128	11:26284701-26285128	ENSG00000254456,ENSG00000254754,ENSG00000255086,ENSG00000287227,ENSG00000255505,ENSG00000169550,ENSG00000148942,ENSG00000176971,ENSG00000129151,ENSG00000278483,ENSG00000212289,ENSG00000255496,ENSG00000177447
chr11	26331913	26332353	11:26331913-26332353	ENSG00000134343,ENSG00000254819,ENSG00000255505,ENSG00000169550,ENSG00000148942,ENSG00000129151
chr11	26353408	26353628	11:26353408-26353628	ENSG00000255505,ENSG00000169550,ENSG00000148942,ENSG00000129151,ENSG00000254560
chr11	26906477	26906786	11:26906477-26906786	ENSG00000255505,ENSG00000169550,ENSG00000148942,ENSG00000176971,ENSG00000129151,ENSG00000254934
chr11	26965611	26965843	11:26965611-26965843	ENSG00000255505,ENSG00000148942,ENSG00000176971,ENSG00000129151,ENSG00000254560,ENSG00000177447,ENSG00000255094,ENSG00000254526
chr11	27198245	27198469	11:27198245-27198469	ENSG00000129151,ENSG00000254560,ENSG00000212289
chr11	27362948	27363558	11:27362948-27363558	ENSG00000148942,ENSG00000129151,ENSG00000254560,ENSG00000109881,ENSG00000205213,ENSG00000254862,ENSG00000242527,ENSG00000148943,ENSG00000245573,ENSG00000278483,ENSG00000212289,ENSG00000177447
chr11	27383198	27383556	11:27383198-27383556	ENSG00000205213,ENSG00000278483,ENSG00000212289
chr11	27384520	27384799	11:27384520-27384799	ENSG00000205213,ENSG00000278483,ENSG00000212289
chr11	27471912	27472958	11:27471912-27472958	ENSG00000254560,ENSG00000205213,ENSG00000254862,ENSG00000242527,ENSG00000148943,ENSG00000245573,ENSG00000278483,ENSG00000212289
chr11	27485938	27486157	11:27485938-27486157	ENSG00000129151,ENSG00000254560,ENSG00000254862,ENSG00000242527,ENSG00000148943,ENSG00000245573,ENSG00000278483,ENSG00000212289
chr11	27506120	27507106	11:27506120-27507106	ENSG00000148943,ENSG00000245573,ENSG00000278483,ENSG00000212289,ENSG00000254934
chr11	27599309	27599980	11:27599309-27599980	ENSG00000129151,ENSG00000278483,ENSG00000212289,ENSG00000240036,ENSG00000254934,ENSG00000255496,ENSG00000177447,ENSG00000224411,ENSG00000255094,ENSG00000207874,ENSG00000273912,ENSG00000248990,ENSG00000249867,ENSG00000272882,ENSG00000254526,ENSG00000255450,ENSG00000255281
chr11	27699018	27699222	11:27699018-27699222	ENSG00000212289,ENSG00000254934,ENSG00000176697,ENSG00000255496,ENSG00000177447,ENSG00000224411,ENSG00000255094,ENSG00000273912,ENSG00000248990,ENSG00000249867,ENSG00000254526,ENSG00000255450
chr11	27700567	27700772	11:27700567-27700772	ENSG00000254934,ENSG00000176697,ENSG00000255496,ENSG00000177447,ENSG00000224411,ENSG00000248990,ENSG00000249867,ENSG00000254526
chr11	27722352	27722707	11:27722352-27722707	ENSG00000254934,ENSG00000176697,ENSG00000255496,ENSG00000177447,ENSG00000224411,ENSG00000255094,ENSG00000207874,ENSG00000238149,ENSG00000248990,ENSG00000249867,ENSG00000254526,ENSG00000255450
chr11	28093433	28093654	11:28093433-28093654	ENSG00000255496,ENSG00000177447,ENSG00000224411,ENSG00000255094,ENSG00000121621,ENSG00000207874,ENSG00000222385,ENSG00000238149,ENSG00000248990,ENSG00000272882
chr11	28107874	28108579	11:28107874-28108579	ENSG00000255496,ENSG00000177447,ENSG00000224411,ENSG00000255094,ENSG00000121621,ENSG00000207874,ENSG00000169519,ENSG00000222385,ENSG00000238149,ENSG00000273912,ENSG00000248990,ENSG00000249867,ENSG00000272882,ENSG00000254526,ENSG00000255450
chr11	28144662	28145107	11:28144662-28145107	ENSG00000148942,ENSG00000278483,ENSG00000212289,ENSG00000254934,ENSG00000255496,ENSG00000177447,ENSG00000224411,ENSG00000255094,ENSG00000121621,ENSG00000207874,ENSG00000169519,ENSG00000271332,ENSG00000222385,ENSG00000238149,ENSG00000273912,ENSG00000248990,ENSG00000249867,ENSG00000272882,ENSG00000254526,ENSG00000255450,ENSG00000255281
chr11	28157451	28157630	11:28157451-28157630	ENSG00000255496,ENSG00000177447,ENSG00000224411,ENSG00000255094,ENSG00000207874,ENSG00000271332,ENSG00000222385,ENSG00000238149,ENSG00000273912,ENSG00000248990,ENSG00000249867,ENSG00000272882,ENSG00000254526
chr11	28376812	28376997	11:28376812-28376997	ENSG00000254934,ENSG00000255496,ENSG00000177447,ENSG00000224411,ENSG00000255094,ENSG00000207874,ENSG00000222385,ENSG00000238149,ENSG00000273912,ENSG00000248990,ENSG00000249867,ENSG00000272882,ENSG00000255450,ENSG00000255281
chr11	28512162	28512543	11:28512162-28512543	ENSG00000254934,ENSG00000255496,ENSG00000177447,ENSG00000224411,ENSG00000255094,ENSG00000207874,ENSG00000222385,ENSG00000238149,ENSG00000273912,ENSG00000254606,ENSG00000248990,ENSG00000249867,ENSG00000272882,ENSG00000255450,ENSG00000255281
chr11	28766961	28767359	11:28766961-28767359	ENSG00000254934,ENSG00000255496,ENSG00000177447,ENSG00000224411,ENSG00000255094,ENSG00000222385,ENSG00000238149,ENSG00000273912,ENSG00000248990,ENSG00000249867,ENSG00000272882,ENSG00000254526,ENSG00000255450,ENSG00000255281
chr11	29518576	29518934	11:29518576-29518934	ENSG00000254526,ENSG00000255450,ENSG00000254530,ENSG00000255281,ENSG00000255227,ENSG00000255029,ENSG00000255117,ENSG00000255047,ENSG00000261340,ENSG00000182255,ENSG00000255288
chr11	29527609	29527837	11:29527609-29527837	ENSG00000248990,ENSG00000272882,ENSG00000254526,ENSG00000255450,ENSG00000254530,ENSG00000255281,ENSG00000255227,ENSG00000255029,ENSG00000255117,ENSG00000255047,ENSG00000240554,ENSG00000261340,ENSG00000182255,ENSG00000255288
chr11	29713186	29713512	11:29713186-29713512	ENSG00000254526,ENSG00000255450,ENSG00000254530,ENSG00000255281,ENSG00000255227,ENSG00000255117,ENSG00000255047,ENSG00000254734,ENSG00000243505,ENSG00000240554,ENSG00000261340,ENSG00000182255,ENSG00000255288
chr11	29934289	29934581	11:29934289-29934581	ENSG00000254526,ENSG00000255450,ENSG00000254530,ENSG00000255281,ENSG00000255227,ENSG00000255117,ENSG00000255047,ENSG00000240554,ENSG00000261340,ENSG00000182255,ENSG00000255288
chr11	30282126	30282593	11:30282126-30282593	ENSG00000255450,ENSG00000254530,ENSG00000255281,ENSG00000255227,ENSG00000255117,ENSG00000255047,ENSG00000261340,ENSG00000182255,ENSG00000255288,ENSG00000131808,ENSG00000242353,ENSG00000255480,ENSG00000287373,ENSG00000255370,ENSG00000228061
chr11	30322842	30323413	11:30322842-30323413	ENSG00000255450,ENSG00000254530,ENSG00000255281,ENSG00000255227,ENSG00000261340,ENSG00000182255,ENSG00000254532,ENSG00000255288,ENSG00000131808,ENSG00000152219,ENSG00000242353,ENSG00000255480,ENSG00000287373,ENSG00000255370,ENSG00000255525
chr11	30342796	30343101	11:30342796-30343101	ENSG00000255450,ENSG00000255281,ENSG00000255227,ENSG00000255117,ENSG00000182255,ENSG00000254532,ENSG00000255288,ENSG00000131808,ENSG00000152219,ENSG00000242353,ENSG00000255480,ENSG00000287373,ENSG00000255370
chr11	30343360	30343558	11:30343360-30343558	ENSG00000255450,ENSG00000255281,ENSG00000255227,ENSG00000182255,ENSG00000255288,ENSG00000131808,ENSG00000152219,ENSG00000242353,ENSG00000255480,ENSG00000287373
chr11	30483102	30483311	11:30483102-30483311	ENSG00000182255,ENSG00000255288,ENSG00000242353,ENSG00000255480,ENSG00000287373
chr11	30511616	30511838	11:30511616-30511838	ENSG00000255288,ENSG00000131808,ENSG00000242353,ENSG00000255480,ENSG00000287373
chr11	30571699	30571892	11:30571699-30571892	ENSG00000242353,ENSG00000066382,ENSG00000255480,ENSG00000254489,ENSG00000287373
chr11	30581952	30582233	11:30581952-30582233	ENSG00000242353,ENSG00000066382,ENSG00000255480,ENSG00000254489,ENSG00000287373
chr11	30584479	30584719	11:30584479-30584719	ENSG00000066382,ENSG00000255480,ENSG00000254489,ENSG00000287373
chr11	30585233	30586798	11:30585233-30586798	ENSG00000255450,ENSG00000255288,ENSG00000242353,ENSG00000066382,ENSG00000255480,ENSG00000254489,ENSG00000287373,ENSG00000255370
chr11	30652383	30652600	11:30652383-30652600	ENSG00000261340,ENSG00000131808,ENSG00000242353,ENSG00000255480,ENSG00000287373
chr11	30917837	30918096	11:30917837-30918096	ENSG00000255450,ENSG00000255281,ENSG00000255227,ENSG00000261340,ENSG00000182255,ENSG00000255288,ENSG00000131808,ENSG00000242353,ENSG00000255480,ENSG00000287373,ENSG00000170959,ENSG00000255370,ENSG00000255525
chr11	31369594	31370237	11:31369594-31370237	ENSG00000170959,ENSG00000255370,ENSG00000255525,ENSG00000170946,ENSG00000228061
chr11	31487788	31488064	11:31487788-31488064	ENSG00000228061
chr11	31509343	31510054	11:31509343-31510054	ENSG00000148950,ENSG00000109911,ENSG00000228061
chr11	31804954	31805311	11:31804954-31805311	ENSG00000228061,ENSG00000007372,ENSG00000281880,ENSG00000285283
chr11	31810110	31810585	11:31810110-31810585	ENSG00000228061,ENSG00000007372,ENSG00000281880,ENSG00000285283
chr11	31811235	31811543	11:31811235-31811543	ENSG00000228061,ENSG00000007372,ENSG00000281880,ENSG00000285283
chr11	31812692	31813053	11:31812692-31813053	ENSG00000007372,ENSG00000281880,ENSG00000285283
chr11	31816921	31817380	11:31816921-31817380	ENSG00000007372,ENSG00000281880,ENSG00000285283
chr11	31826948	31827186	11:31826948-31827186	ENSG00000228061,ENSG00000007372,ENSG00000281880,ENSG00000285283
chr11	31987388	31987736	11:31987388-31987736	ENSG00000255370,ENSG00000255525,ENSG00000228061,ENSG00000254584,ENSG00000254627
chr11	32088257	32088537	11:32088257-32088537	ENSG00000254627,ENSG00000212551,ENSG00000255490,ENSG00000049449,ENSG00000255375
chr11	32090839	32091823	11:32090839-32091823	ENSG00000255525,ENSG00000228061,ENSG00000254584,ENSG00000254836,ENSG00000254627,ENSG00000212551,ENSG00000255490,ENSG00000049449,ENSG00000255252,ENSG00000255375
chr11	32108366	32108704	11:32108366-32108704	ENSG00000254584,ENSG00000254627,ENSG00000049449,ENSG00000255252,ENSG00000255375
chr11	32171962	32172324	11:32171962-32172324	ENSG00000255370,ENSG00000255525,ENSG00000228061,ENSG00000254584,ENSG00000254836,ENSG00000254627,ENSG00000255375
chr11	32183926	32184147	11:32183926-32184147	ENSG00000255370,ENSG00000255525,ENSG00000228061,ENSG00000254584,ENSG00000254836,ENSG00000254627,ENSG00000255375
chr11	32188930	32189794	11:32188930-32189794	ENSG00000255370,ENSG00000255525,ENSG00000228061,ENSG00000254584,ENSG00000254836,ENSG00000254627,ENSG00000227160,ENSG00000255375
chr11	32297548	32297875	11:32297548-32297875	ENSG00000255370,ENSG00000255525,ENSG00000228061,ENSG00000227160
chr11	32323476	32323764	11:32323476-32323764	ENSG00000228061,ENSG00000227160,ENSG00000186714,ENSG00000244535
chr11	32333544	32333881	11:32333544-32333881	ENSG00000227160,ENSG00000244535
chr11	32392246	32392622	11:32392246-32392622	ENSG00000184937
chr11	32396221	32396681	11:32396221-32396681	ENSG00000227160,ENSG00000184937,ENSG00000244535
chr11	32420859	32421405	11:32420859-32421405	ENSG00000184937,ENSG00000183242,ENSG00000278822,ENSG00000273677,ENSG00000278045,ENSG00000276530,ENSG00000273908,ENSG00000277119
chr11	32427094	32428180	11:32427094-32428180	ENSG00000184937,ENSG00000183242,ENSG00000278822,ENSG00000273677,ENSG00000278045,ENSG00000276530,ENSG00000273908,ENSG00000277119
chr11	32434182	32435361	11:32434182-32435361	ENSG00000184937,ENSG00000183242,ENSG00000278822,ENSG00000273677,ENSG00000278045,ENSG00000276530,ENSG00000273908,ENSG00000277119
chr11	32437907	32438144	11:32437907-32438144	ENSG00000184937,ENSG00000183242,ENSG00000278822,ENSG00000273677,ENSG00000278045,ENSG00000276530,ENSG00000273908,ENSG00000277119
chr11	32439056	32439323	11:32439056-32439323	ENSG00000184937,ENSG00000183242,ENSG00000278822,ENSG00000273677,ENSG00000278045,ENSG00000276530,ENSG00000273908,ENSG00000277119
chr11	32583506	32584488	11:32583506-32584488	ENSG00000149100,ENSG00000270903
chr11	32775873	32776082	11:32775873-32776082	ENSG00000186714,ENSG00000244535
chr11	32792957	32793322	11:32792957-32793322	ENSG00000186714,ENSG00000244535
chr11	32829134	32830412	11:32829134-32830412	ENSG00000244535,ENSG00000135378
chr11	32892331	32893652	11:32892331-32893652	ENSG00000060749,ENSG00000200615
chr11	33015667	33016342	11:33015667-33016342	ENSG00000200615,ENSG00000121690,ENSG00000176148,ENSG00000213713,ENSG00000280798
chr11	33039175	33040215	11:33039175-33040215	ENSG00000200615,ENSG00000121690,ENSG00000176148,ENSG00000213713,ENSG00000280798
chr11	33065567	33066006	11:33065567-33066006	ENSG00000060749,ENSG00000200615,ENSG00000176148,ENSG00000213713,ENSG00000280798
chr11	33161256	33161805	11:33161256-33161805	ENSG00000176102,ENSG00000247151,ENSG00000206808,ENSG00000200485,ENSG00000110422
chr11	33187842	33188385	11:33187842-33188385	ENSG00000247151,ENSG00000206808,ENSG00000241950,ENSG00000200485
chr11	33234941	33235293	11:33234941-33235293	ENSG00000206808,ENSG00000200485,ENSG00000241255,ENSG00000110422
chr11	33243634	33243862	11:33243634-33243862	ENSG00000206808,ENSG00000200485,ENSG00000241255
chr11	33257086	33258754	11:33257086-33258754	ENSG00000176102,ENSG00000247151,ENSG00000206808,ENSG00000200485,ENSG00000110422
chr11	33324455	33324744	11:33324455-33324744	ENSG00000176102,ENSG00000206808,ENSG00000200485,ENSG00000110422
chr11	33362340	33362616	11:33362340-33362616	ENSG00000206808,ENSG00000255207,ENSG00000255161
chr11	33375976	33376881	11:33375976-33376881	ENSG00000110427,ENSG00000255207
chr11	33388862	33389238	11:33388862-33389238	ENSG00000110427,ENSG00000254537,ENSG00000255207,ENSG00000255161,ENSG00000255169
chr11	33402199	33402400	11:33402199-33402400	ENSG00000254537,ENSG00000255207
chr11	33630449	33630629	11:33630449-33630629	ENSG00000255207
chr11	33700346	33701461	11:33700346-33701461	ENSG00000255202,ENSG00000205177,ENSG00000284969,ENSG00000085063,ENSG00000110429,ENSG00000255161,ENSG00000255169
chr11	33723683	33724083	11:33723683-33724083	ENSG00000284969,ENSG00000085063
chr11	33724292	33724856	11:33724292-33724856	ENSG00000284969,ENSG00000085063
chr11	33735868	33737001	11:33735868-33737001	ENSG00000284969,ENSG00000085063,ENSG00000110429,ENSG00000255161
chr11	33742517	33742743	11:33742517-33742743	ENSG00000085063,ENSG00000110429,ENSG00000255161
chr11	33773944	33774798	11:33773944-33774798	ENSG00000110429,ENSG00000254508,ENSG00000255272,ENSG00000255161,ENSG00000255169,ENSG00000254619
chr11	33829217	33829747	11:33829217-33829747	ENSG00000255161,ENSG00000255169,ENSG00000254619,ENSG00000255133
chr11	33857969	33858151	11:33857969-33858151	ENSG00000255161,ENSG00000255169,ENSG00000254619,ENSG00000135363,ENSG00000184566
chr11	33869095	33870647	11:33869095-33870647	ENSG00000255161,ENSG00000255169,ENSG00000254619,ENSG00000135363,ENSG00000184566
chr11	33891636	33892161	11:33891636-33892161	ENSG00000135363,ENSG00000184566
chr11	33893851	33894167	11:33893851-33894167	ENSG00000255161,ENSG00000135363,ENSG00000184566
chr11	33912367	33912942	11:33912367-33912942	ENSG00000184566
chr11	33921076	33921663	11:33921076-33921663	ENSG00000255207,ENSG00000255161,ENSG00000255169,ENSG00000254619,ENSG00000135363,ENSG00000184566
chr11	33930296	33930569	11:33930296-33930569	ENSG00000184566
chr11	33988122	33988418	11:33988122-33988418	ENSG00000255161,ENSG00000255169,ENSG00000254619
chr11	33996922	33997257	11:33996922-33997257	ENSG00000255161,ENSG00000255169,ENSG00000286626,ENSG00000135387
chr11	34051398	34052420	11:34051398-34052420	ENSG00000286626,ENSG00000135387
chr11	34105345	34105918	11:34105345-34105918	ENSG00000286626,ENSG00000135387,ENSG00000135372
chr11	34154298	34154854	11:34154298-34154854	ENSG00000255161,ENSG00000135372,ENSG00000201867,ENSG00000254708,ENSG00000220204
chr11	34174252	34174770	11:34174252-34174770	ENSG00000166016,ENSG00000201867,ENSG00000254708,ENSG00000220204
chr11	34212590	34212890	11:34212590-34212890	ENSG00000201867,ENSG00000254708
chr11	34234096	34234322	11:34234096-34234322	ENSG00000166016,ENSG00000201867,ENSG00000254708
chr11	34251076	34251430	11:34251076-34251430	ENSG00000166016,ENSG00000201867,ENSG00000254708,ENSG00000220204,ENSG00000271369,ENSG00000135373,ENSG00000135374
chr11	34300721	34300927	11:34300721-34300927	ENSG00000201867,ENSG00000254708,ENSG00000271369,ENSG00000135374
chr11	34313278	34313482	11:34313278-34313482	ENSG00000201867,ENSG00000254708
chr11	34356908	34358209	11:34356908-34358209	ENSG00000166016,ENSG00000201867,ENSG00000254708,ENSG00000220204,ENSG00000135374
chr11	34358389	34358592	11:34358389-34358592	ENSG00000166016,ENSG00000201867,ENSG00000254708
chr11	34422307	34422497	11:34422307-34422497	ENSG00000220204,ENSG00000216708,ENSG00000135374,ENSG00000121691
chr11	34426085	34426404	11:34426085-34426404	ENSG00000220204,ENSG00000216708,ENSG00000135374,ENSG00000121691
chr11	34438548	34439516	11:34438548-34439516	ENSG00000220204,ENSG00000216708,ENSG00000270491,ENSG00000271369,ENSG00000135373,ENSG00000255427,ENSG00000135374,ENSG00000121691
chr11	34483467	34484129	11:34483467-34484129	ENSG00000220204,ENSG00000255427,ENSG00000135374,ENSG00000121691
chr11	34549309	34549741	11:34549309-34549741	ENSG00000270491,ENSG00000271369,ENSG00000135373,ENSG00000255427,ENSG00000255271,ENSG00000135374
chr11	34840765	34841028	11:34840765-34841028	ENSG00000251862,ENSG00000270491,ENSG00000271369,ENSG00000135373,ENSG00000255427,ENSG00000135374
chr11	34915744	34916871	11:34915744-34916871	ENSG00000215380,ENSG00000255004,ENSG00000251194,ENSG00000255443,ENSG00000251862,ENSG00000110435,ENSG00000149089,ENSG00000135373
chr11	34926214	34926410	11:34926214-34926410	ENSG00000215380,ENSG00000251194,ENSG00000255443,ENSG00000251862,ENSG00000110435,ENSG00000149089
chr11	34988973	34989236	11:34988973-34989236	ENSG00000215380,ENSG00000251862,ENSG00000110435
chr11	35026188	35026393	11:35026188-35026393	ENSG00000251194,ENSG00000255443
chr11	35036032	35036602	11:35036032-35036602	ENSG00000215380,ENSG00000255004,ENSG00000251194,ENSG00000255443,ENSG00000026508,ENSG00000255521,ENSG00000251862,ENSG00000135373
chr11	35045260	35045600	11:35045260-35045600	ENSG00000215380,ENSG00000255004,ENSG00000251194,ENSG00000255443,ENSG00000026508,ENSG00000255521,ENSG00000251862,ENSG00000270491,ENSG00000271369
chr11	35077771	35078354	11:35077771-35078354	ENSG00000251194,ENSG00000255443
chr11	35082488	35082815	11:35082488-35082815	ENSG00000215380,ENSG00000255004,ENSG00000251194,ENSG00000255443,ENSG00000026508,ENSG00000255521
chr11	35083435	35083757	11:35083435-35083757	ENSG00000215380,ENSG00000255004,ENSG00000251194,ENSG00000255443,ENSG00000026508,ENSG00000255521,ENSG00000251862
chr11	35108012	35108318	11:35108012-35108318	ENSG00000215380,ENSG00000251194,ENSG00000255443
chr11	35138990	35139937	11:35138990-35139937	ENSG00000251194,ENSG00000255443,ENSG00000026508,ENSG00000255521
chr11	35144027	35144417	11:35144027-35144417	ENSG00000251194,ENSG00000255443,ENSG00000026508,ENSG00000255521
chr11	35155732	35155910	11:35155732-35155910	ENSG00000251194,ENSG00000255443
chr11	35162924	35163242	11:35162924-35163242	ENSG00000251194,ENSG00000255443,ENSG00000026508
chr11	35166055	35166502	11:35166055-35166502	ENSG00000215380,ENSG00000255004,ENSG00000251194,ENSG00000255443,ENSG00000026508,ENSG00000255521,ENSG00000251862
chr11	35173362	35173927	11:35173362-35173927	ENSG00000251194,ENSG00000255443,ENSG00000026508
chr11	35265955	35266334	11:35265955-35266334	ENSG00000215380,ENSG00000255004,ENSG00000110436,ENSG00000251194,ENSG00000255443
chr11	35393167	35393369	11:35393167-35393369	ENSG00000215380,ENSG00000255004,ENSG00000110436,ENSG00000251194,ENSG00000255443,ENSG00000251862,ENSG00000255427,ENSG00000135374
chr11	35419063	35419376	11:35419063-35419376	ENSG00000255542,ENSG00000110436
chr11	35450851	35451472	11:35450851-35451472	ENSG00000254669,ENSG00000149090,ENSG00000255542,ENSG00000215380,ENSG00000110436,ENSG00000270491,ENSG00000271369,ENSG00000135373
chr11	35618316	35619788	11:35618316-35619788	ENSG00000280321,ENSG00000263389,ENSG00000241228,ENSG00000255256,ENSG00000254672,ENSG00000254919,ENSG00000285740,ENSG00000186082,ENSG00000179431,ENSG00000254669,ENSG00000149090
chr11	35634090	35634380	11:35634090-35634380	ENSG00000280321,ENSG00000263389,ENSG00000241228,ENSG00000255256,ENSG00000254672,ENSG00000254919,ENSG00000285740,ENSG00000186082,ENSG00000179431,ENSG00000254669,ENSG00000149090
chr11	35662626	35663265	11:35662626-35663265	ENSG00000280321,ENSG00000263389,ENSG00000241228,ENSG00000255256,ENSG00000254672,ENSG00000254919,ENSG00000285740,ENSG00000186082,ENSG00000166326,ENSG00000254686,ENSG00000179431,ENSG00000254669,ENSG00000149090
chr11	35676221	35676716	11:35676221-35676716	ENSG00000280321,ENSG00000263389,ENSG00000241228,ENSG00000255256,ENSG00000254919,ENSG00000285740,ENSG00000186082,ENSG00000166326,ENSG00000254669,ENSG00000149090
chr11	35680463	35680868	11:35680463-35680868	ENSG00000280321,ENSG00000263389,ENSG00000241228,ENSG00000255256,ENSG00000254672,ENSG00000254919,ENSG00000285740,ENSG00000186082,ENSG00000166326,ENSG00000254669,ENSG00000149090
chr11	35729048	35729267	11:35729048-35729267	ENSG00000166326
chr11	35742974	35743194	11:35742974-35743194	-
chr11	35801099	35801653	11:35801099-35801653	ENSG00000263389,ENSG00000241228,ENSG00000255256,ENSG00000254672,ENSG00000254919,ENSG00000285740,ENSG00000186082,ENSG00000254669,ENSG00000149090
chr11	35811717	35812058	11:35811717-35812058	ENSG00000263389,ENSG00000241228,ENSG00000255256,ENSG00000254672,ENSG00000254919,ENSG00000285740,ENSG00000186082,ENSG00000285705,ENSG00000254669
chr11	35821740	35822352	11:35821740-35822352	ENSG00000280321,ENSG00000263389,ENSG00000241228,ENSG00000255256,ENSG00000254672,ENSG00000254919,ENSG00000285740,ENSG00000186082,ENSG00000285705,ENSG00000179431,ENSG00000254669,ENSG00000149090
chr11	35943768	35944450	11:35943768-35944450	ENSG00000263389,ENSG00000241228,ENSG00000255256,ENSG00000254672,ENSG00000179241,ENSG00000254919,ENSG00000285740,ENSG00000186082
chr11	36061041	36061427	11:36061041-36061427	ENSG00000280321,ENSG00000263389,ENSG00000241228,ENSG00000255256,ENSG00000254672,ENSG00000254919,ENSG00000285740,ENSG00000186082,ENSG00000254669,ENSG00000149090
chr11	36101579	36101780	11:36101579-36101780	ENSG00000280321,ENSG00000263389,ENSG00000241228,ENSG00000255256,ENSG00000179241,ENSG00000186082
chr11	36131714	36131968	11:36131714-36131968	ENSG00000280321,ENSG00000263389,ENSG00000241228,ENSG00000255256,ENSG00000254672,ENSG00000254919,ENSG00000285740,ENSG00000186082,ENSG00000179431,ENSG00000254669,ENSG00000149090
chr11	36144767	36145044	11:36144767-36145044	ENSG00000280321,ENSG00000263389,ENSG00000241228,ENSG00000255256,ENSG00000254672,ENSG00000285740,ENSG00000186082,ENSG00000254669
chr11	36289118	36289776	11:36289118-36289776	ENSG00000254566,ENSG00000110442,ENSG00000280321
chr11	36304341	36304554	11:36304341-36304554	ENSG00000254566,ENSG00000135362
chr11	36356349	36356682	11:36356349-36356682	ENSG00000254566,ENSG00000135362
chr11	36360401	36361085	11:36360401-36361085	ENSG00000254566,ENSG00000135362
chr11	36377011	36377823	11:36377011-36377823	ENSG00000255186,ENSG00000254566,ENSG00000135362
chr11	36391146	36391424	11:36391146-36391424	ENSG00000255186,ENSG00000254566,ENSG00000135362
chr11	36392472	36392661	11:36392472-36392661	ENSG00000255186,ENSG00000135362
chr11	36400970	36401407	11:36400970-36401407	ENSG00000135362
chr11	36409219	36409743	11:36409219-36409743	ENSG00000255060,ENSG00000254566,ENSG00000135362
chr11	36411355	36411701	11:36411355-36411701	ENSG00000255060,ENSG00000254566
chr11	36420988	36421395	11:36420988-36421395	ENSG00000255060,ENSG00000254566
chr11	36441694	36442116	11:36441694-36442116	ENSG00000255060,ENSG00000254566
chr11	36450017	36450408	11:36450017-36450408	ENSG00000254566,ENSG00000135362
chr11	36452347	36452545	11:36452347-36452545	ENSG00000254566,ENSG00000135362
chr11	36455739	36456086	11:36455739-36456086	ENSG00000254566,ENSG00000135362
chr11	36469916	36470317	11:36469916-36470317	ENSG00000254566
chr11	36470647	36470971	11:36470647-36470971	ENSG00000254566
chr11	36488100	36488476	11:36488100-36488476	ENSG00000175104,ENSG00000254566
chr11	36509837	36510471	11:36509837-36510471	ENSG00000166349,ENSG00000280331,ENSG00000175104
chr11	36540976	36541390	11:36540976-36541390	ENSG00000280331,ENSG00000175104,ENSG00000254566
chr11	36557121	36557330	11:36557121-36557330	-
chr11	36558614	36559000	11:36558614-36559000	-
chr11	36564528	36564793	11:36564528-36564793	ENSG00000166349
chr11	36566770	36567052	11:36566770-36567052	ENSG00000166349
chr11	36567747	36568070	11:36567747-36568070	ENSG00000166349
chr11	36569194	36569401	11:36569194-36569401	ENSG00000166349
chr11	36573811	36574084	11:36573811-36574084	ENSG00000166349
chr11	36574570	36574788	11:36574570-36574788	ENSG00000166349
chr11	36581336	36581579	11:36581336-36581579	ENSG00000166352,ENSG00000175097
chr11	36586649	36586869	11:36586649-36586869	ENSG00000166352,ENSG00000175097
chr11	36594702	36594924	11:36594702-36594924	ENSG00000166352,ENSG00000175097
chr11	36598129	36598567	11:36598129-36598567	ENSG00000166352,ENSG00000175097
chr11	36601110	36601312	11:36601110-36601312	ENSG00000175097
chr11	36618508	36618855	11:36618508-36618855	-
chr11	36619291	36619958	11:36619291-36619958	ENSG00000166352,ENSG00000175097
chr11	36622698	36622998	11:36622698-36622998	-
chr11	36630726	36630986	11:36630726-36630986	ENSG00000166352
chr11	36631739	36632105	11:36631739-36632105	ENSG00000166352
chr11	36683852	36684142	11:36683852-36684142	ENSG00000254498
chr11	36702759	36703017	11:36702759-36703017	ENSG00000254498
chr11	36724911	36725228	11:36724911-36725228	-
chr11	36731346	36731688	11:36731346-36731688	-
chr11	36738591	36738895	11:36738591-36738895	ENSG00000254498
chr11	36746982	36747467	11:36746982-36747467	ENSG00000254498
chr11	37043584	37043910	11:37043584-37043910	-
chr11	37067378	37067596	11:37067378-37067596	-
chr11	37288009	37288190	11:37288009-37288190	-
chr11	37431383	37431652	11:37431383-37431652	-
chr11	37559709	37559926	11:37559709-37559926	ENSG00000254562,ENSG00000255175,ENSG00000255477,ENSG00000242834,ENSG00000251838
chr11	37612301	37612505	11:37612301-37612505	ENSG00000254562,ENSG00000255175,ENSG00000255477,ENSG00000279004,ENSG00000242834,ENSG00000251838
chr11	37630714	37631460	11:37630714-37631460	ENSG00000254562,ENSG00000255175,ENSG00000255477,ENSG00000254784,ENSG00000279004,ENSG00000242834,ENSG00000251838
chr11	37660243	37660504	11:37660243-37660504	ENSG00000254562,ENSG00000255175,ENSG00000255477,ENSG00000242834,ENSG00000251838
chr11	37891442	37891759	11:37891442-37891759	ENSG00000254562,ENSG00000255175,ENSG00000255477,ENSG00000254784,ENSG00000279004,ENSG00000254516,ENSG00000242834,ENSG00000251838
chr11	37906468	37907083	11:37906468-37907083	ENSG00000254562,ENSG00000255175,ENSG00000255477,ENSG00000279004,ENSG00000254516,ENSG00000242834,ENSG00000251838
chr11	37946322	37946517	11:37946322-37946517	ENSG00000254562,ENSG00000255175,ENSG00000255477,ENSG00000254784,ENSG00000279004,ENSG00000254516,ENSG00000242834
chr11	37981007	37981408	11:37981007-37981408	ENSG00000254562,ENSG00000255175,ENSG00000255477,ENSG00000279004,ENSG00000254516,ENSG00000242834
chr11	38156363	38157064	11:38156363-38157064	ENSG00000270588,ENSG00000254562,ENSG00000255175,ENSG00000255477,ENSG00000254784,ENSG00000279004,ENSG00000254516,ENSG00000242834,ENSG00000251838
chr11	38278601	38279129	11:38278601-38279129	ENSG00000254562,ENSG00000255175,ENSG00000255477,ENSG00000254784,ENSG00000279004,ENSG00000242834,ENSG00000251838
chr11	39192482	39192675	11:39192482-39192675	ENSG00000255563,ENSG00000255132,ENSG00000254579,ENSG00000270588,ENSG00000201591,ENSG00000240975,ENSG00000285751,ENSG00000254562,ENSG00000255175,ENSG00000255477
chr11	39312019	39312299	11:39312019-39312299	ENSG00000255171,ENSG00000242729,ENSG00000254579,ENSG00000206806,ENSG00000270588,ENSG00000201591,ENSG00000240975,ENSG00000285751,ENSG00000254562,ENSG00000255175,ENSG00000255477
chr11	39371159	39371434	11:39371159-39371434	ENSG00000255563,ENSG00000255132,ENSG00000254579,ENSG00000206806,ENSG00000270588,ENSG00000201591,ENSG00000240975,ENSG00000285751,ENSG00000254562,ENSG00000255175,ENSG00000255477
chr11	39570967	39571728	11:39570967-39571728	ENSG00000254668,ENSG00000255171,ENSG00000255563,ENSG00000242729,ENSG00000255388,ENSG00000255132,ENSG00000252922,ENSG00000254579,ENSG00000206806,ENSG00000255347,ENSG00000270588,ENSG00000201591,ENSG00000240975,ENSG00000285751,ENSG00000254562,ENSG00000255175,ENSG00000255477
chr11	40099774	40100310	11:40099774-40100310	ENSG00000255300,ENSG00000255109,ENSG00000254668,ENSG00000255171,ENSG00000255563,ENSG00000242729,ENSG00000255388,ENSG00000255132,ENSG00000252922,ENSG00000254579,ENSG00000206806,ENSG00000279675,ENSG00000255347,ENSG00000270588
chr11	40293782	40294490	11:40293782-40294490	ENSG00000242729,ENSG00000255132,ENSG00000254579,ENSG00000206806,ENSG00000148948,ENSG00000270588
chr11	40307168	40307359	11:40307168-40307359	ENSG00000255563,ENSG00000255132,ENSG00000254579,ENSG00000206806,ENSG00000148948,ENSG00000270588
chr11	40660047	40660256	11:40660047-40660256	ENSG00000255300,ENSG00000255109,ENSG00000254668,ENSG00000255171,ENSG00000255563,ENSG00000242729,ENSG00000255388,ENSG00000255132,ENSG00000252922,ENSG00000254579,ENSG00000206806,ENSG00000270588
chr11	41058313	41058510	11:41058313-41058510	ENSG00000255300,ENSG00000255109,ENSG00000254668,ENSG00000255171,ENSG00000255563,ENSG00000242729,ENSG00000255388,ENSG00000255132,ENSG00000252922,ENSG00000254579
chr11	41887180	41887444	11:41887180-41887444	ENSG00000255279,ENSG00000254822,ENSG00000255300,ENSG00000255109,ENSG00000254914,ENSG00000254668,ENSG00000255171,ENSG00000255563,ENSG00000242729,ENSG00000255388,ENSG00000255132,ENSG00000252922
chr11	41963585	41963818	11:41963585-41963818	ENSG00000255279,ENSG00000255300,ENSG00000255109,ENSG00000254668,ENSG00000255171,ENSG00000255563,ENSG00000242729,ENSG00000255388,ENSG00000255132,ENSG00000252922
chr11	42434657	42434871	11:42434657-42434871	ENSG00000255300,ENSG00000255109,ENSG00000254914,ENSG00000251557,ENSG00000254463,ENSG00000254668,ENSG00000255171,ENSG00000255563,ENSG00000255388,ENSG00000255132
chr11	42524614	42524854	11:42524614-42524854	ENSG00000255300,ENSG00000255109,ENSG00000254914,ENSG00000271028,ENSG00000254725,ENSG00000251557,ENSG00000213697,ENSG00000254668,ENSG00000255171,ENSG00000255563,ENSG00000242729,ENSG00000255388,ENSG00000255132
chr11	42874472	42874657	11:42874472-42874657	ENSG00000255300,ENSG00000255109,ENSG00000254914,ENSG00000271028,ENSG00000254725,ENSG00000251557,ENSG00000254463,ENSG00000255563
chr11	42882024	42882385	11:42882024-42882385	ENSG00000255300,ENSG00000255109,ENSG00000254914,ENSG00000271028,ENSG00000254725,ENSG00000251557,ENSG00000255171,ENSG00000255563,ENSG00000255388,ENSG00000255132
chr11	43010150	43010858	11:43010150-43010858	ENSG00000255300,ENSG00000255109,ENSG00000254914,ENSG00000271028,ENSG00000254725,ENSG00000251557,ENSG00000252355,ENSG00000254463,ENSG00000213697,ENSG00000255171,ENSG00000255563,ENSG00000242729,ENSG00000255388
chr11	43206566	43206951	11:43206566-43206951	ENSG00000255109,ENSG00000271028,ENSG00000254725,ENSG00000251557,ENSG00000252355
chr11	43310223	43310571	11:43310223-43310571	ENSG00000251557,ENSG00000166181,ENSG00000252652,ENSG00000255340,ENSG00000254577,ENSG00000252355,ENSG00000254463
chr11	43311734	43312454	11:43311734-43312454	ENSG00000251557,ENSG00000166181,ENSG00000252652,ENSG00000052841,ENSG00000255340,ENSG00000254577,ENSG00000252355,ENSG00000254463,ENSG00000213697
chr11	43358664	43359748	11:43358664-43359748	ENSG00000251557,ENSG00000166181,ENSG00000254907,ENSG00000252652,ENSG00000052841,ENSG00000255340,ENSG00000254577,ENSG00000252355,ENSG00000254463,ENSG00000213697
chr11	43579204	43579706	11:43579204-43579706	ENSG00000252355,ENSG00000254463,ENSG00000213697,ENSG00000283217,ENSG00000211568,ENSG00000235661,ENSG00000283341,ENSG00000199077,ENSG00000283375
chr11	43643932	43644464	11:43643932-43644464	ENSG00000255340,ENSG00000252355,ENSG00000254463,ENSG00000213697,ENSG00000283217,ENSG00000211568,ENSG00000235661,ENSG00000283341,ENSG00000149084,ENSG00000283393,ENSG00000243721,ENSG00000283375
chr11	43680368	43681335	11:43680368-43681335	ENSG00000254577,ENSG00000252355,ENSG00000254463,ENSG00000213697,ENSG00000283217,ENSG00000211568,ENSG00000235661,ENSG00000283341,ENSG00000149084,ENSG00000283393,ENSG00000243721,ENSG00000283375
chr11	43694418	43694872	11:43694418-43694872	ENSG00000255340,ENSG00000254577,ENSG00000252355,ENSG00000254463,ENSG00000213697,ENSG00000283217,ENSG00000211568,ENSG00000235661,ENSG00000149084,ENSG00000283393,ENSG00000243721,ENSG00000254512,ENSG00000283483,ENSG00000283375
chr11	43737245	43737640	11:43737245-43737640	ENSG00000254463,ENSG00000213697,ENSG00000211568,ENSG00000283393,ENSG00000243721,ENSG00000254512,ENSG00000283483,ENSG00000283375
chr11	43788337	43788881	11:43788337-43788881	ENSG00000251557,ENSG00000255340,ENSG00000254577,ENSG00000252355,ENSG00000254463,ENSG00000213697,ENSG00000211568,ENSG00000235661,ENSG00000283393,ENSG00000243721,ENSG00000254512,ENSG00000283483,ENSG00000246250,ENSG00000283375,ENSG00000255451,ENSG00000205126,ENSG00000213693
chr11	43880659	43881178	11:43880659-43881178	ENSG00000254463,ENSG00000246250,ENSG00000283375,ENSG00000166199,ENSG00000205126,ENSG00000254409,ENSG00000244926,ENSG00000213693
chr11	43942149	43943559	11:43942149-43943559	ENSG00000283375,ENSG00000205126,ENSG00000244953,ENSG00000187479,ENSG00000254409,ENSG00000244926,ENSG00000213693
chr11	43969532	43969835	11:43969532-43969835	ENSG00000283375,ENSG00000205126,ENSG00000244953,ENSG00000254409,ENSG00000244926,ENSG00000213693
chr11	43989402	43989707	11:43989402-43989707	ENSG00000205126,ENSG00000254409,ENSG00000244926,ENSG00000213693
chr11	43992718	43993142	11:43992718-43993142	ENSG00000254463,ENSG00000283375,ENSG00000205126,ENSG00000244953,ENSG00000187479,ENSG00000254409,ENSG00000244926,ENSG00000213693
chr11	44065907	44066702	11:44065907-44066702	ENSG00000283375,ENSG00000151348,ENSG00000255165,ENSG00000110455,ENSG00000205126,ENSG00000213693
chr11	44095559	44096110	11:44095559-44096110	ENSG00000255451,ENSG00000151348,ENSG00000205126
chr11	44110153	44110399	11:44110153-44110399	ENSG00000151348
chr11	44257548	44257828	11:44257548-44257828	ENSG00000255451
chr11	44305664	44306331	11:44305664-44306331	ENSG00000255451,ENSG00000052850
chr11	44309928	44310132	11:44309928-44310132	ENSG00000255451,ENSG00000052850
chr11	44538534	44538751	11:44538534-44538751	ENSG00000255106,ENSG00000255451
chr11	44559601	44559912	11:44559601-44559912	ENSG00000085117
chr11	44564960	44565661	11:44564960-44565661	ENSG00000085117
chr11	44568744	44569472	11:44568744-44569472	ENSG00000085117
chr11	44600891	44601466	11:44600891-44601466	ENSG00000255079,ENSG00000255092,ENSG00000254693,ENSG00000085117,ENSG00000255451
chr11	44609273	44609786	11:44609273-44609786	ENSG00000255092,ENSG00000254693,ENSG00000085117
chr11	44611747	44612145	11:44611747-44612145	ENSG00000255092,ENSG00000254693,ENSG00000085117
chr11	44623436	44624051	11:44623436-44624051	ENSG00000255079,ENSG00000255032,ENSG00000244267,ENSG00000085117,ENSG00000255451
chr11	44634725	44635030	11:44634725-44635030	ENSG00000255079,ENSG00000244267,ENSG00000255451
chr11	44651640	44651920	11:44651640-44651920	ENSG00000275725,ENSG00000255079,ENSG00000255032,ENSG00000255451
chr11	44727182	44727435	11:44727182-44727435	ENSG00000255079,ENSG00000255032,ENSG00000157570
chr11	44727873	44728131	11:44727873-44728131	ENSG00000255079,ENSG00000255032,ENSG00000157570
chr11	44774033	44774568	11:44774033-44774568	ENSG00000255079,ENSG00000255032
chr11	44883850	44884054	11:44883850-44884054	ENSG00000255079,ENSG00000255032
chr11	44894089	44894386	11:44894089-44894386	ENSG00000255079,ENSG00000255032
chr11	44915622	44916236	11:44915622-44916236	ENSG00000255041,ENSG00000255519,ENSG00000255079,ENSG00000255032,ENSG00000157570,ENSG00000254654,ENSG00000019505,ENSG00000255451
chr11	44927243	44927490	11:44927243-44927490	ENSG00000157570
chr11	44936569	44936825	11:44936569-44936825	ENSG00000175274,ENSG00000254654,ENSG00000019505
chr11	44943150	44943569	11:44943150-44943569	ENSG00000175274,ENSG00000254654,ENSG00000287984,ENSG00000019505
chr11	44949256	44949662	11:44949256-44949662	ENSG00000175274,ENSG00000254654
chr11	44950188	44951137	11:44950188-44951137	ENSG00000175274,ENSG00000254654
chr11	44955056	44955295	11:44955056-44955295	ENSG00000175274,ENSG00000254654
chr11	45026010	45026594	11:45026010-45026594	ENSG00000255041,ENSG00000254746,ENSG00000255519,ENSG00000254654,ENSG00000287984,ENSG00000019505
chr11	45032147	45032448	11:45032147-45032448	ENSG00000255041,ENSG00000254746,ENSG00000255519,ENSG00000254654,ENSG00000287984,ENSG00000255451
chr11	45073601	45074068	11:45073601-45074068	ENSG00000254654,ENSG00000287984
chr11	45080032	45080591	11:45080032-45080591	ENSG00000254654,ENSG00000287984,ENSG00000019505
chr11	45083306	45083500	11:45083306-45083500	ENSG00000254654,ENSG00000287984
chr11	45093297	45093486	11:45093297-45093486	ENSG00000254654,ENSG00000019485
chr11	45099425	45099626	11:45099425-45099626	ENSG00000254654,ENSG00000019485
chr11	45101678	45102212	11:45101678-45102212	ENSG00000175274,ENSG00000254654,ENSG00000019485
chr11	45105436	45105756	11:45105436-45105756	ENSG00000175274,ENSG00000254654,ENSG00000019505,ENSG00000254497
chr11	45146682	45147563	11:45146682-45147563	ENSG00000019485,ENSG00000019505,ENSG00000254497
chr11	45164380	45164565	11:45164380-45164565	ENSG00000019485,ENSG00000019505,ENSG00000254497
chr11	45180255	45181262	11:45180255-45181262	ENSG00000254746,ENSG00000019485,ENSG00000019505,ENSG00000254497
chr11	45210050	45210730	11:45210050-45210730	ENSG00000255041,ENSG00000286418,ENSG00000254746,ENSG00000255519,ENSG00000254664,ENSG00000019505,ENSG00000254497,ENSG00000255451
chr11	45221595	45221904	11:45221595-45221904	ENSG00000255041,ENSG00000286418,ENSG00000255519,ENSG00000254664,ENSG00000019505,ENSG00000254497
chr11	45233569	45233873	11:45233569-45233873	ENSG00000254664,ENSG00000019505,ENSG00000254497
chr11	45355353	45355549	11:45355353-45355549	ENSG00000255041,ENSG00000286418,ENSG00000254651,ENSG00000254746,ENSG00000255519,ENSG00000254427
chr11	45383259	45383587	11:45383259-45383587	ENSG00000255041,ENSG00000286418,ENSG00000254651,ENSG00000254746,ENSG00000255519,ENSG00000254519,ENSG00000255426,ENSG00000255226,ENSG00000255267
chr11	45593426	45593605	11:45593426-45593605	ENSG00000255041,ENSG00000286418,ENSG00000254746,ENSG00000255519,ENSG00000254514,ENSG00000254519,ENSG00000255426
chr11	45655457	45655669	11:45655457-45655669	ENSG00000255041,ENSG00000286418,ENSG00000254746,ENSG00000255519,ENSG00000255091,ENSG00000254519,ENSG00000255426,ENSG00000255226
chr11	45664788	45666031	11:45664788-45666031	ENSG00000255041,ENSG00000286418,ENSG00000254746,ENSG00000255519,ENSG00000175264,ENSG00000255091,ENSG00000276639,ENSG00000254519,ENSG00000255426,ENSG00000255226
chr11	45671739	45671935	11:45671739-45671935	ENSG00000255041,ENSG00000286418,ENSG00000254746,ENSG00000255519,ENSG00000175264,ENSG00000276639,ENSG00000254519,ENSG00000255426,ENSG00000255226
chr11	45683349	45683982	11:45683349-45683982	ENSG00000255041,ENSG00000286418,ENSG00000254651,ENSG00000254746,ENSG00000255519,ENSG00000254514,ENSG00000175264,ENSG00000255091,ENSG00000276639,ENSG00000254519,ENSG00000255426,ENSG00000255226
chr11	45771365	45772163	11:45771365-45772163	ENSG00000255041,ENSG00000286418,ENSG00000254651,ENSG00000254746,ENSG00000255519,ENSG00000254519,ENSG00000255426,ENSG00000255226,ENSG00000205106
chr11	45803980	45804421	11:45803980-45804421	ENSG00000255426,ENSG00000181830
chr11	45804817	45805322	11:45804817-45805322	ENSG00000255426,ENSG00000255226,ENSG00000255447,ENSG00000181830
chr11	45843244	45843437	11:45843244-45843437	ENSG00000121671
chr11	45847045	45847918	11:45847045-45847918	ENSG00000121671
chr11	45885463	45885908	11:45885463-45885908	ENSG00000234776,ENSG00000255498,ENSG00000121653,ENSG00000121671
chr11	45899805	45900436	11:45899805-45900436	ENSG00000121680,ENSG00000234776,ENSG00000255498,ENSG00000121653
chr11	45909484	45909773	11:45909484-45909773	ENSG00000121680,ENSG00000234776,ENSG00000255498,ENSG00000121653
chr11	45917786	45918284	11:45917786-45918284	ENSG00000165905,ENSG00000121680,ENSG00000234776,ENSG00000255498,ENSG00000121653
chr11	45922976	45923364	11:45922976-45923364	ENSG00000165905,ENSG00000121680
chr11	45923914	45924387	11:45923914-45924387	ENSG00000165905,ENSG00000121680
chr11	45929983	45930782	11:45929983-45930782	ENSG00000254871,ENSG00000135365,ENSG00000165905,ENSG00000121680
chr11	45965020	45965393	11:45965020-45965393	ENSG00000254871,ENSG00000135365
chr11	45990172	45990410	11:45990172-45990410	-
chr11	46119483	46120039	11:46119483-46120039	ENSG00000254871,ENSG00000255314,ENSG00000254653,ENSG00000135365
chr11	46121402	46122178	11:46121402-46122178	ENSG00000255269,ENSG00000254871,ENSG00000255314,ENSG00000254653,ENSG00000135365
chr11	46127270	46127454	11:46127270-46127454	ENSG00000255269,ENSG00000254871,ENSG00000255314,ENSG00000254653,ENSG00000135365
chr11	46237858	46238387	11:46237858-46238387	ENSG00000157613,ENSG00000254639,ENSG00000255269,ENSG00000254871
chr11	46239044	46239401	11:46239044-46239401	ENSG00000157613,ENSG00000254639,ENSG00000255269,ENSG00000254871
chr11	46243233	46243548	11:46243233-46243548	ENSG00000157613,ENSG00000254639,ENSG00000255269
chr11	46262670	46262897	11:46262670-46262897	ENSG00000255007,ENSG00000255269
chr11	46277640	46277985	11:46277640-46277985	ENSG00000157613,ENSG00000255007,ENSG00000255269
chr11	46281396	46281885	11:46281396-46281885	ENSG00000244313,ENSG00000157613,ENSG00000255007,ENSG00000255269,ENSG00000254871
chr11	46295307	46295949	11:46295307-46295949	ENSG00000283497,ENSG00000265014,ENSG00000244313,ENSG00000157613,ENSG00000255007,ENSG00000255269,ENSG00000254871
chr11	46318393	46318942	11:46318393-46318942	ENSG00000157613,ENSG00000255269
chr11	46332577	46333596	11:46332577-46333596	ENSG00000244313,ENSG00000149091,ENSG00000255269
chr11	46342336	46342528	11:46342336-46342528	ENSG00000149091
chr11	46347137	46347735	11:46347137-46347735	ENSG00000283497,ENSG00000265014,ENSG00000244313,ENSG00000264102,ENSG00000149091
chr11	46349080	46349309	11:46349080-46349309	ENSG00000149091
chr11	46361285	46362164	11:46361285-46362164	ENSG00000283497,ENSG00000265014,ENSG00000244313,ENSG00000110492,ENSG00000264102,ENSG00000149091
chr11	46367417	46367882	11:46367417-46367882	ENSG00000244313,ENSG00000110492,ENSG00000264102,ENSG00000149091
chr11	46380516	46381215	11:46380516-46381215	ENSG00000283497,ENSG00000265014,ENSG00000244313,ENSG00000180720,ENSG00000110492,ENSG00000264102,ENSG00000149091
chr11	46381913	46382417	11:46381913-46382417	ENSG00000283497,ENSG00000265014,ENSG00000244313,ENSG00000180720,ENSG00000110492,ENSG00000264102,ENSG00000149091
chr11	46389521	46389899	11:46389521-46389899	ENSG00000283497,ENSG00000265014,ENSG00000244313,ENSG00000180720,ENSG00000110492,ENSG00000264102
chr11	46392458	46392838	11:46392458-46392838	ENSG00000283497,ENSG00000265014,ENSG00000244313,ENSG00000180720,ENSG00000110492,ENSG00000264102
chr11	46555350	46555895	11:46555350-46555895	ENSG00000212135,ENSG00000252427,ENSG00000263540,ENSG00000180210,ENSG00000175224,ENSG00000180423,ENSG00000285658,ENSG00000283497,ENSG00000265014,ENSG00000244313,ENSG00000110497
chr11	46560689	46560945	11:46560689-46560945	ENSG00000285658,ENSG00000283497,ENSG00000265014,ENSG00000244313
chr11	46593614	46594210	11:46593614-46594210	ENSG00000212135,ENSG00000252427,ENSG00000263540,ENSG00000180210,ENSG00000175224,ENSG00000180423,ENSG00000285658,ENSG00000283497,ENSG00000265014,ENSG00000244313,ENSG00000110497
chr11	46617098	46617999	11:46617098-46617999	ENSG00000212135,ENSG00000263540,ENSG00000180210,ENSG00000175224,ENSG00000180423,ENSG00000285658,ENSG00000283497,ENSG00000265014,ENSG00000110497
chr11	46671099	46671306	11:46671099-46671306	ENSG00000212135,ENSG00000252427,ENSG00000263540,ENSG00000180210,ENSG00000175220,ENSG00000175224
chr11	46674725	46675119	11:46674725-46675119	ENSG00000212135,ENSG00000252427,ENSG00000263540,ENSG00000180210,ENSG00000175213,ENSG00000175220,ENSG00000175224
chr11	46700297	46701412	11:46700297-46701412	ENSG00000212135,ENSG00000252427,ENSG00000263540,ENSG00000180210,ENSG00000175213,ENSG00000175220
chr11	46826506	46827008	11:46826506-46827008	ENSG00000255520,ENSG00000247675,ENSG00000212135,ENSG00000252427,ENSG00000263540,ENSG00000175216,ENSG00000180210
chr11	46845781	46846607	11:46845781-46846607	ENSG00000255520,ENSG00000134569,ENSG00000247675,ENSG00000212135,ENSG00000252427,ENSG00000263540,ENSG00000175216,ENSG00000180210
chr11	46916894	46917416	11:46916894-46917416	ENSG00000255520,ENSG00000149179,ENSG00000286450,ENSG00000134569
chr11	46918140	46918696	11:46918140-46918696	ENSG00000255520,ENSG00000149179,ENSG00000286450,ENSG00000134569
chr11	46936492	46936759	11:46936492-46936759	ENSG00000255520,ENSG00000149179
chr11	47038518	47038697	11:47038518-47038697	ENSG00000255520,ENSG00000271350,ENSG00000149179
chr11	47097265	47097600	11:47097265-47097600	ENSG00000255520
chr11	47153101	47153382	11:47153101-47153382	ENSG00000255520,ENSG00000149179,ENSG00000134569
chr11	47160954	47161515	11:47160954-47161515	ENSG00000275208,ENSG00000270060,ENSG00000149182,ENSG00000255520,ENSG00000149179
chr11	47176787	47177581	11:47176787-47177581	ENSG00000283338,ENSG00000256746,ENSG00000256897,ENSG00000134574,ENSG00000275208,ENSG00000165912,ENSG00000270060,ENSG00000149182
chr11	47185904	47186640	11:47185904-47186640	ENSG00000256897,ENSG00000134574,ENSG00000243802,ENSG00000275208,ENSG00000165912,ENSG00000149182
chr11	47187384	47187603	11:47187384-47187603	ENSG00000243802,ENSG00000275208,ENSG00000165912,ENSG00000149182
chr11	47214337	47215335	11:47214337-47215335	ENSG00000283338,ENSG00000256746,ENSG00000134575,ENSG00000256897,ENSG00000134574,ENSG00000243802,ENSG00000275208,ENSG00000165912,ENSG00000149182
chr11	47216149	47216403	11:47216149-47216403	ENSG00000256897,ENSG00000134574
chr11	47248603	47248998	11:47248603-47248998	ENSG00000283338,ENSG00000256746,ENSG00000110514,ENSG00000025434,ENSG00000134575,ENSG00000256897,ENSG00000134574
chr11	47259603	47260040	11:47259603-47260040	ENSG00000283338,ENSG00000256746,ENSG00000110514,ENSG00000025434,ENSG00000134575,ENSG00000256897,ENSG00000134574,ENSG00000275208,ENSG00000165912,ENSG00000149182
chr11	47268906	47269087	11:47268906-47269087	ENSG00000256746,ENSG00000110514,ENSG00000025434
chr11	47269287	47270363	11:47269287-47270363	ENSG00000283338,ENSG00000256746,ENSG00000110514,ENSG00000025434,ENSG00000134575
chr11	47359658	47360069	11:47359658-47360069	ENSG00000134571,ENSG00000283338,ENSG00000256746,ENSG00000110514,ENSG00000256897,ENSG00000275208,ENSG00000149182
chr11	47366314	47366512	11:47366314-47366512	ENSG00000283338
chr11	47376970	47377251	11:47376970-47377251	ENSG00000066336
chr11	47377670	47377892	11:47377670-47377892	ENSG00000066336
chr11	47378113	47378875	11:47378113-47378875	ENSG00000165915,ENSG00000264583,ENSG00000255197,ENSG00000066336,ENSG00000283338
chr11	47394515	47395456	11:47394515-47395456	ENSG00000165915,ENSG00000264583,ENSG00000255197,ENSG00000066336,ENSG00000283338
chr11	47399969	47400275	11:47399969-47400275	ENSG00000165915,ENSG00000264583,ENSG00000255197
chr11	47400469	47401153	11:47400469-47401153	ENSG00000165915,ENSG00000264583,ENSG00000255197
chr11	47407986	47408784	11:47407986-47408784	ENSG00000165916,ENSG00000165915,ENSG00000264583,ENSG00000255197,ENSG00000066336,ENSG00000283338
chr11	47426223	47426696	11:47426223-47426696	ENSG00000165917,ENSG00000165916,ENSG00000165915,ENSG00000283338
chr11	47454271	47454479	11:47454271-47454479	ENSG00000165917,ENSG00000165916,ENSG00000283338
chr11	47514825	47515184	11:47514825-47515184	ENSG00000270072,ENSG00000149187
chr11	47533754	47533967	11:47533754-47533967	ENSG00000149187
chr11	47552749	47553593	11:47552749-47553593	ENSG00000231880,ENSG00000200376,ENSG00000123444,ENSG00000110536,ENSG00000213619,ENSG00000265559,ENSG00000270072,ENSG00000149187
chr11	47565344	47565969	11:47565344-47565969	ENSG00000231880,ENSG00000200376,ENSG00000123444,ENSG00000110536,ENSG00000213619,ENSG00000265559,ENSG00000149187
chr11	47578594	47579465	11:47578594-47579465	ENSG00000196666,ENSG00000231880,ENSG00000200376,ENSG00000123444,ENSG00000110536,ENSG00000213619,ENSG00000149187
chr11	47587997	47588177	11:47587997-47588177	ENSG00000196666,ENSG00000172247,ENSG00000231880,ENSG00000200376,ENSG00000123444,ENSG00000213619
chr11	47591708	47592053	11:47591708-47592053	ENSG00000196666,ENSG00000172247,ENSG00000231880,ENSG00000200376,ENSG00000123444,ENSG00000213619
chr11	47592357	47592806	11:47592357-47592806	ENSG00000196666,ENSG00000172247,ENSG00000231880,ENSG00000200376,ENSG00000123444,ENSG00000213619
chr11	47611482	47611860	11:47611482-47611860	-
chr11	47642122	47642933	11:47642122-47642933	ENSG00000109919,ENSG00000165923,ENSG00000109920,ENSG00000200090
chr11	47715229	47715628	11:47715229-47715628	ENSG00000165923,ENSG00000109920,ENSG00000200090,ENSG00000271543,ENSG00000252941
chr11	47766650	47767845	11:47766650-47767845	ENSG00000109920,ENSG00000200090,ENSG00000030066,ENSG00000271543,ENSG00000252941
chr11	47823416	47823663	11:47823416-47823663	ENSG00000200090,ENSG00000030066,ENSG00000271543,ENSG00000252941,ENSG00000252874,ENSG00000271557
chr11	47848151	47848605	11:47848151-47848605	ENSG00000030066,ENSG00000271543,ENSG00000252941,ENSG00000271557
chr11	47853497	47853679	11:47853497-47853679	ENSG00000030066,ENSG00000271543,ENSG00000252941,ENSG00000271557
chr11	47857639	47858088	11:47857639-47858088	ENSG00000030066,ENSG00000271543,ENSG00000252941,ENSG00000271557
chr11	47863043	47863641	11:47863043-47863641	ENSG00000030066,ENSG00000271543,ENSG00000252941,ENSG00000271557,ENSG00000254780
chr11	47889929	47890416	11:47889929-47890416	ENSG00000271543,ENSG00000252941,ENSG00000254780,ENSG00000175619,ENSG00000255514,ENSG00000172208,ENSG00000176567,ENSG00000176547,ENSG00000254674
chr11	47915674	47916182	11:47915674-47916182	ENSG00000254780
chr11	47918077	47918450	11:47918077-47918450	ENSG00000254780
chr11	47920382	47920853	11:47920382-47920853	ENSG00000254780,ENSG00000263693,ENSG00000182565
chr11	47934565	47934744	11:47934565-47934744	ENSG00000254780,ENSG00000263693
chr11	47950456	47950868	11:47950456-47950868	ENSG00000252941,ENSG00000254780,ENSG00000149177,ENSG00000263693,ENSG00000255514,ENSG00000172208,ENSG00000176567,ENSG00000176547,ENSG00000197161,ENSG00000176540,ENSG00000182565,ENSG00000254925,ENSG00000255304,ENSG00000255534
chr11	47980384	47981437	11:47980384-47981437	ENSG00000149177,ENSG00000263693
chr11	48013459	48013806	11:48013459-48013806	ENSG00000254879,ENSG00000263693
chr11	48043801	48044142	11:48043801-48044142	ENSG00000149177,ENSG00000254879,ENSG00000263693
chr11	48067319	48067599	11:48067319-48067599	ENSG00000263693
chr11	48107210	48107429	11:48107210-48107429	ENSG00000263693
chr11	48109933	48110345	11:48109933-48110345	ENSG00000271543,ENSG00000263693
chr11	48116987	48117198	11:48116987-48117198	ENSG00000263693
chr11	48127388	48127736	11:48127388-48127736	ENSG00000263693,ENSG00000255514,ENSG00000176567,ENSG00000176547,ENSG00000182565
chr11	48162906	48163377	11:48162906-48163377	ENSG00000175619,ENSG00000255514,ENSG00000172208,ENSG00000176567,ENSG00000176555,ENSG00000176547,ENSG00000197161,ENSG00000176540,ENSG00000255304
chr11	48170426	48171215	11:48170426-48171215	ENSG00000175619,ENSG00000255514,ENSG00000172208,ENSG00000176567,ENSG00000176555,ENSG00000176547,ENSG00000197161,ENSG00000176540,ENSG00000182565,ENSG00000184789,ENSG00000254925,ENSG00000255215,ENSG00000237388,ENSG00000255113,ENSG00000255304,ENSG00000254832,ENSG00000255534,ENSG00000213607,ENSG00000255297,ENSG00000255053,ENSG00000214891,ENSG00000276637,ENSG00000255532
chr11	48190905	48191243	11:48190905-48191243	ENSG00000175619,ENSG00000255514,ENSG00000172208,ENSG00000176567,ENSG00000176555,ENSG00000176547,ENSG00000197161,ENSG00000176540,ENSG00000182565,ENSG00000184789,ENSG00000254925,ENSG00000255215,ENSG00000237388,ENSG00000255304,ENSG00000254832,ENSG00000213607
chr11	48805919	48806262	11:48805919-48806262	ENSG00000176567,ENSG00000176547,ENSG00000197161,ENSG00000176540,ENSG00000182565,ENSG00000184789,ENSG00000254925,ENSG00000255215,ENSG00000237388,ENSG00000255113,ENSG00000255304,ENSG00000254832,ENSG00000255534,ENSG00000213607,ENSG00000255297,ENSG00000254674,ENSG00000255053,ENSG00000254764,ENSG00000182053,ENSG00000288434,ENSG00000214891,ENSG00000254801,ENSG00000255214,ENSG00000255190
chr11	48823005	48823253	11:48823005-48823253	ENSG00000176567,ENSG00000176540,ENSG00000182565,ENSG00000184789,ENSG00000255215,ENSG00000237388,ENSG00000255113,ENSG00000255304,ENSG00000254832,ENSG00000255534,ENSG00000213607,ENSG00000255297,ENSG00000254674,ENSG00000255053,ENSG00000254920,ENSG00000249910,ENSG00000254517,ENSG00000220948,ENSG00000254764,ENSG00000205044,ENSG00000182053,ENSG00000288434,ENSG00000214891,ENSG00000254567,ENSG00000255268
chr11	48833000	48833363	11:48833000-48833363	ENSG00000175619,ENSG00000255514,ENSG00000172208,ENSG00000176567,ENSG00000176555,ENSG00000176547,ENSG00000197161,ENSG00000176540,ENSG00000182565,ENSG00000184789,ENSG00000254925,ENSG00000255215,ENSG00000237388,ENSG00000255113,ENSG00000255304,ENSG00000254832,ENSG00000255534,ENSG00000213607,ENSG00000255297,ENSG00000254674,ENSG00000255053,ENSG00000254728,ENSG00000254920,ENSG00000249910,ENSG00000254517,ENSG00000220948,ENSG00000254764,ENSG00000205044,ENSG00000182053,ENSG00000288434,ENSG00000214891,ENSG00000276637,ENSG00000254801,ENSG00000229361,ENSG00000254567,ENSG00000255532,ENSG00000123447,ENSG00000254496,ENSG00000255268,ENSG00000219061,ENSG00000288177,ENSG00000255550,ENSG00000255214,ENSG00000255190,ENSG00000254800,ENSG00000255111,ENSG00000254408,ENSG00000254472,ENSG00000254637,ENSG00000254940,ENSG00000254624,ENSG00000258817,ENSG00000283605,ENSG00000260811,ENSG00000260595,ENSG00000255199,ENSG00000255042,ENSG00000255001,ENSG00000254518
chr11	48843810	48843995	11:48843810-48843995	ENSG00000176547,ENSG00000197161,ENSG00000176540,ENSG00000184789,ENSG00000254925,ENSG00000255215,ENSG00000237388,ENSG00000255113,ENSG00000255304,ENSG00000254832,ENSG00000255534,ENSG00000213607,ENSG00000255297,ENSG00000254674,ENSG00000255053,ENSG00000254920,ENSG00000249910,ENSG00000254517,ENSG00000220948,ENSG00000254764,ENSG00000205044,ENSG00000182053,ENSG00000288434,ENSG00000214891,ENSG00000276637
chr11	48861767	48862037	11:48861767-48862037	ENSG00000176567,ENSG00000197161,ENSG00000176540,ENSG00000182565,ENSG00000184789,ENSG00000254925,ENSG00000255215,ENSG00000237388,ENSG00000255113,ENSG00000255304,ENSG00000254832,ENSG00000213607,ENSG00000255297,ENSG00000254674,ENSG00000255053,ENSG00000254728,ENSG00000254920,ENSG00000249910,ENSG00000254517,ENSG00000220948,ENSG00000254764,ENSG00000205044,ENSG00000182053,ENSG00000288434,ENSG00000214891,ENSG00000276637,ENSG00000254993,ENSG00000254567,ENSG00000254487
chr11	48878908	48879210	11:48878908-48879210	ENSG00000176547,ENSG00000197161,ENSG00000176540,ENSG00000182565,ENSG00000184789,ENSG00000254925,ENSG00000255113,ENSG00000255304,ENSG00000254832,ENSG00000255534,ENSG00000255297,ENSG00000254674,ENSG00000255053,ENSG00000255551,ENSG00000254728,ENSG00000254920,ENSG00000249910,ENSG00000254517,ENSG00000220948,ENSG00000254764,ENSG00000205044,ENSG00000182053,ENSG00000288434,ENSG00000276637,ENSG00000254801,ENSG00000254487
chr11	48910586	48910939	11:48910586-48910939	ENSG00000176547,ENSG00000176540,ENSG00000184789,ENSG00000254925,ENSG00000255215,ENSG00000237388,ENSG00000255113,ENSG00000254832,ENSG00000255534,ENSG00000213607,ENSG00000255297,ENSG00000254674,ENSG00000255053,ENSG00000254728,ENSG00000254920,ENSG00000255527,ENSG00000249910,ENSG00000254517,ENSG00000220948,ENSG00000254764,ENSG00000205044,ENSG00000182053,ENSG00000288434,ENSG00000214891,ENSG00000276637,ENSG00000254801,ENSG00000229361
chr11	48915294	48915481	11:48915294-48915481	ENSG00000197161,ENSG00000176540,ENSG00000182565,ENSG00000184789,ENSG00000254925,ENSG00000255215,ENSG00000237388,ENSG00000255113,ENSG00000255304,ENSG00000255534,ENSG00000213607,ENSG00000255297,ENSG00000254674,ENSG00000255053,ENSG00000254728,ENSG00000254920,ENSG00000255527,ENSG00000249910,ENSG00000254517,ENSG00000220948,ENSG00000254764,ENSG00000205044,ENSG00000182053,ENSG00000288434,ENSG00000214891,ENSG00000276637,ENSG00000254801,ENSG00000254567,ENSG00000265973,ENSG00000255111,ENSG00000254940,ENSG00000254624
chr11	48924827	48925094	11:48924827-48925094	ENSG00000176567,ENSG00000176547,ENSG00000197161,ENSG00000176540,ENSG00000184789,ENSG00000254925,ENSG00000255215,ENSG00000237388,ENSG00000255113,ENSG00000255304,ENSG00000255534,ENSG00000213607,ENSG00000255297,ENSG00000254674,ENSG00000255053,ENSG00000254728,ENSG00000254920,ENSG00000249910,ENSG00000254517,ENSG00000220948,ENSG00000254764,ENSG00000205044,ENSG00000182053,ENSG00000288434,ENSG00000214891,ENSG00000276637,ENSG00000254801,ENSG00000229361,ENSG00000254567,ENSG00000226268,ENSG00000255111
chr11	48925339	48925532	11:48925339-48925532	ENSG00000197161,ENSG00000176540,ENSG00000182565,ENSG00000184789,ENSG00000254925,ENSG00000255215,ENSG00000237388,ENSG00000255113,ENSG00000254832,ENSG00000255534,ENSG00000255297,ENSG00000254674,ENSG00000255053,ENSG00000254728,ENSG00000254920,ENSG00000249910,ENSG00000254517,ENSG00000220948,ENSG00000254764,ENSG00000205044,ENSG00000182053,ENSG00000288434,ENSG00000214891,ENSG00000276637,ENSG00000254801,ENSG00000219061,ENSG00000288177,ENSG00000254940,ENSG00000254624
chr11	49102479	49102757	11:49102479-49102757	ENSG00000176547,ENSG00000197161,ENSG00000176540,ENSG00000182565,ENSG00000255215,ENSG00000237388,ENSG00000255113,ENSG00000255297,ENSG00000254674,ENSG00000220948,ENSG00000254764,ENSG00000205044,ENSG00000182053,ENSG00000288434,ENSG00000214891,ENSG00000276637,ENSG00000254801,ENSG00000229361,ENSG00000255452,ENSG00000254412,ENSG00000255338,ENSG00000254993,ENSG00000254567,ENSG00000255532,ENSG00000123447,ENSG00000288177
chr11	49208007	49208748	11:49208007-49208748	ENSG00000176547,ENSG00000176540,ENSG00000182565,ENSG00000255215,ENSG00000237388,ENSG00000205044,ENSG00000288434,ENSG00000214891,ENSG00000254801,ENSG00000229361,ENSG00000254993,ENSG00000254567,ENSG00000086205,ENSG00000255532,ENSG00000123447,ENSG00000226268,ENSG00000219061
chr11	49517558	49517793	11:49517558-49517793	ENSG00000255514,ENSG00000172208,ENSG00000176567,ENSG00000176555,ENSG00000176547,ENSG00000197161,ENSG00000176540,ENSG00000182565,ENSG00000184789,ENSG00000254925,ENSG00000255215,ENSG00000237388,ENSG00000255113,ENSG00000255304,ENSG00000254832,ENSG00000255534,ENSG00000255297,ENSG00000254674,ENSG00000255053,ENSG00000220948,ENSG00000254764,ENSG00000205044,ENSG00000182053,ENSG00000288434,ENSG00000214891,ENSG00000276637,ENSG00000229361,ENSG00000255452,ENSG00000254993,ENSG00000254567,ENSG00000255532,ENSG00000123447,ENSG00000254496,ENSG00000226268,ENSG00000254487,ENSG00000255268,ENSG00000219061,ENSG00000265973,ENSG00000288177,ENSG00000255550,ENSG00000255214,ENSG00000255190,ENSG00000254800,ENSG00000255111,ENSG00000254408,ENSG00000254472,ENSG00000254637,ENSG00000254940,ENSG00000254624,ENSG00000258817,ENSG00000221954,ENSG00000283605,ENSG00000260811,ENSG00000260595,ENSG00000255199,ENSG00000236919,ENSG00000255500,ENSG00000255042,ENSG00000254518
chr11	49526199	49526510	11:49526199-49526510	ENSG00000172208,ENSG00000176567,ENSG00000176555,ENSG00000176547,ENSG00000197161,ENSG00000176540,ENSG00000254925,ENSG00000255215,ENSG00000237388,ENSG00000255113,ENSG00000255304,ENSG00000254832,ENSG00000255534,ENSG00000213607,ENSG00000255297,ENSG00000254674,ENSG00000255053,ENSG00000220948,ENSG00000205044,ENSG00000182053,ENSG00000288434,ENSG00000276637,ENSG00000229361,ENSG00000254993,ENSG00000254567,ENSG00000255532,ENSG00000123447,ENSG00000254496,ENSG00000226268,ENSG00000205035,ENSG00000254487,ENSG00000219061,ENSG00000265973,ENSG00000288177,ENSG00000255550,ENSG00000255214,ENSG00000255190,ENSG00000254800,ENSG00000255111,ENSG00000254408,ENSG00000254472,ENSG00000254637,ENSG00000254940,ENSG00000254624,ENSG00000258817,ENSG00000221954,ENSG00000283605,ENSG00000260811,ENSG00000260595,ENSG00000255199,ENSG00000236919,ENSG00000255500,ENSG00000255042,ENSG00000255001,ENSG00000254518,ENSG00000254840
chr11	49558524	49558794	11:49558524-49558794	ENSG00000255113,ENSG00000123447,ENSG00000254496,ENSG00000226268,ENSG00000205035,ENSG00000255268,ENSG00000288177,ENSG00000254472,ENSG00000254637,ENSG00000221954
chr11	50174292	50174718	11:50174292-50174718	ENSG00000255532,ENSG00000123447,ENSG00000254487,ENSG00000255268,ENSG00000219061,ENSG00000265973,ENSG00000255550,ENSG00000255214,ENSG00000255190,ENSG00000254800,ENSG00000255111,ENSG00000254408,ENSG00000254472,ENSG00000254637,ENSG00000254940,ENSG00000254624,ENSG00000258817,ENSG00000221954,ENSG00000283605,ENSG00000260811,ENSG00000260595,ENSG00000255199,ENSG00000255442,ENSG00000287538,ENSG00000286983,ENSG00000236919,ENSG00000255500,ENSG00000255042,ENSG00000255001,ENSG00000254518,ENSG00000254840
chr11	50412735	50413128	11:50412735-50413128	ENSG00000254487,ENSG00000255268,ENSG00000219061,ENSG00000265973,ENSG00000288177,ENSG00000255550,ENSG00000255214,ENSG00000255190,ENSG00000254800,ENSG00000255111,ENSG00000254408,ENSG00000254472,ENSG00000254637,ENSG00000254940,ENSG00000254624,ENSG00000258817,ENSG00000221954,ENSG00000283605,ENSG00000260595,ENSG00000255199,ENSG00000286983,ENSG00000236919,ENSG00000255500,ENSG00000255042,ENSG00000255001,ENSG00000254518,ENSG00000254840,ENSG00000214883
chr11	50701450	50701853	11:50701450-50701853	ENSG00000176547,ENSG00000254925,ENSG00000255304,ENSG00000254764,ENSG00000226268,ENSG00000254487,ENSG00000255268,ENSG00000219061,ENSG00000265973,ENSG00000255550,ENSG00000255214,ENSG00000255190,ENSG00000254800,ENSG00000255111,ENSG00000254408,ENSG00000254472,ENSG00000254637,ENSG00000254940,ENSG00000254624,ENSG00000258817,ENSG00000221954,ENSG00000283605,ENSG00000260811,ENSG00000260595,ENSG00000255199,ENSG00000286983,ENSG00000236919,ENSG00000255500,ENSG00000255042,ENSG00000255001,ENSG00000254518,ENSG00000254840
chr11	50717157	50717347	11:50717157-50717347	ENSG00000182565,ENSG00000254925,ENSG00000255215,ENSG00000237388,ENSG00000254832,ENSG00000255534,ENSG00000213607,ENSG00000214891,ENSG00000226268,ENSG00000254487,ENSG00000255268,ENSG00000219061,ENSG00000265973,ENSG00000288177,ENSG00000255550,ENSG00000255214,ENSG00000255190,ENSG00000254800,ENSG00000255111,ENSG00000254408,ENSG00000254472,ENSG00000254637,ENSG00000254940,ENSG00000254624,ENSG00000258817,ENSG00000221954,ENSG00000283605,ENSG00000260811,ENSG00000260595,ENSG00000255199,ENSG00000286983,ENSG00000236919,ENSG00000255500,ENSG00000255042,ENSG00000255001,ENSG00000254518,ENSG00000254840
chr11	50727942	50728148	11:50727942-50728148	ENSG00000197161,ENSG00000182565,ENSG00000255304,ENSG00000255053,ENSG00000214891,ENSG00000255532,ENSG00000226268,ENSG00000254487,ENSG00000255268,ENSG00000219061,ENSG00000265973,ENSG00000288177,ENSG00000255550,ENSG00000255214,ENSG00000255190,ENSG00000254800,ENSG00000255111,ENSG00000254408,ENSG00000254472,ENSG00000254637,ENSG00000254940,ENSG00000254624,ENSG00000258817,ENSG00000221954,ENSG00000283605,ENSG00000260811,ENSG00000260595,ENSG00000255199,ENSG00000286983,ENSG00000236919,ENSG00000255500,ENSG00000255042,ENSG00000255001,ENSG00000254518,ENSG00000254840
chr11	50735269	50735578	11:50735269-50735578	ENSG00000184789,ENSG00000254487,ENSG00000255268,ENSG00000219061,ENSG00000265973,ENSG00000288177,ENSG00000255550,ENSG00000255214,ENSG00000255190,ENSG00000254800,ENSG00000255111,ENSG00000254408,ENSG00000254472,ENSG00000254637,ENSG00000254940,ENSG00000254624,ENSG00000258817,ENSG00000221954,ENSG00000283605,ENSG00000260811,ENSG00000260595,ENSG00000255199,ENSG00000286983,ENSG00000236919,ENSG00000255500,ENSG00000255042,ENSG00000255001,ENSG00000254518,ENSG00000254840
chr11	50741268	50741642	11:50741268-50741642	ENSG00000184789,ENSG00000255113,ENSG00000255304,ENSG00000213607,ENSG00000214891,ENSG00000254496,ENSG00000226268,ENSG00000254487,ENSG00000255268,ENSG00000219061,ENSG00000265973,ENSG00000288177,ENSG00000255550,ENSG00000255214,ENSG00000255190,ENSG00000254800,ENSG00000255111,ENSG00000254408,ENSG00000254472,ENSG00000254637,ENSG00000254940,ENSG00000254624,ENSG00000258817,ENSG00000221954,ENSG00000283605,ENSG00000260811,ENSG00000260595,ENSG00000255199,ENSG00000286983,ENSG00000236919,ENSG00000255500,ENSG00000255042,ENSG00000255001,ENSG00000254518,ENSG00000254840
chr11	50751931	50752170	11:50751931-50752170	ENSG00000182565,ENSG00000213607,ENSG00000254674,ENSG00000254567,ENSG00000123447,ENSG00000254487,ENSG00000255268,ENSG00000219061,ENSG00000265973,ENSG00000288177,ENSG00000255550,ENSG00000255214,ENSG00000255190,ENSG00000254800,ENSG00000255111,ENSG00000254408,ENSG00000254472,ENSG00000254637,ENSG00000254940,ENSG00000254624,ENSG00000258817,ENSG00000221954,ENSG00000283605,ENSG00000260811,ENSG00000260595,ENSG00000255199,ENSG00000286983,ENSG00000236919,ENSG00000255500,ENSG00000255042,ENSG00000255001,ENSG00000254518,ENSG00000254840
chr11	50763170	50763506	11:50763170-50763506	ENSG00000182565,ENSG00000255304,ENSG00000254487,ENSG00000255268,ENSG00000219061,ENSG00000265973,ENSG00000288177,ENSG00000255550,ENSG00000255214,ENSG00000255190,ENSG00000254800,ENSG00000255111,ENSG00000254408,ENSG00000254472,ENSG00000254637,ENSG00000254940,ENSG00000254624,ENSG00000258817,ENSG00000221954,ENSG00000283605,ENSG00000260811,ENSG00000260595,ENSG00000255199,ENSG00000286983,ENSG00000236919,ENSG00000255500,ENSG00000255042,ENSG00000255001,ENSG00000254518,ENSG00000254840
chr11	50783560	50783955	11:50783560-50783955	ENSG00000197161,ENSG00000176540,ENSG00000254925,ENSG00000255534,ENSG00000182053,ENSG00000123447,ENSG00000254487,ENSG00000219061,ENSG00000265973,ENSG00000288177,ENSG00000255550,ENSG00000255214,ENSG00000255190,ENSG00000254800,ENSG00000255111,ENSG00000254408,ENSG00000254472,ENSG00000254637,ENSG00000254940,ENSG00000254624,ENSG00000258817,ENSG00000221954,ENSG00000283605,ENSG00000260811,ENSG00000260595,ENSG00000255199,ENSG00000286983,ENSG00000236919,ENSG00000255500,ENSG00000255042,ENSG00000255001,ENSG00000254518,ENSG00000254840
chr11	50797069	50797318	11:50797069-50797318	ENSG00000184789,ENSG00000254832,ENSG00000213607,ENSG00000255053,ENSG00000288434,ENSG00000276637,ENSG00000123447,ENSG00000254487,ENSG00000255268,ENSG00000219061,ENSG00000265973,ENSG00000288177,ENSG00000255550,ENSG00000255214,ENSG00000255190,ENSG00000254800,ENSG00000255111,ENSG00000254408,ENSG00000254472,ENSG00000254637,ENSG00000254940,ENSG00000254624,ENSG00000258817,ENSG00000221954,ENSG00000283605,ENSG00000260811,ENSG00000260595,ENSG00000255199,ENSG00000286983,ENSG00000236919,ENSG00000255500,ENSG00000255042,ENSG00000255001,ENSG00000254518,ENSG00000254840
chr11	54549073	54549634	11:54549073-54549634	ENSG00000237610,ENSG00000185926,ENSG00000255312,ENSG00000255560,ENSG00000254769,ENSG00000254464,ENSG00000227547,ENSG00000225997,ENSG00000255349,ENSG00000221840,ENSG00000255078,ENSG00000166007,ENSG00000254828,ENSG00000254663,ENSG00000254723,ENSG00000181961,ENSG00000181958,ENSG00000254891,ENSG00000255077,ENSG00000255294,ENSG00000181943,ENSG00000254576,ENSG00000233301,ENSG00000181939,ENSG00000279514,ENSG00000172188,ENSG00000181927,ENSG00000174982,ENSG00000181903,ENSG00000254841,ENSG00000188439,ENSG00000254804,ENSG00000254457,ENSG00000186886,ENSG00000181837,ENSG00000279761,ENSG00000255019,ENSG00000186113,ENSG00000279395,ENSG00000186119,ENSG00000205030,ENSG00000205029,ENSG00000186124,ENSG00000255204,ENSG00000255499,ENSG00000254547,ENSG00000124900,ENSG00000227806,ENSG00000187612,ENSG00000167825,ENSG00000255416,ENSG00000254807,ENSG00000174970,ENSG00000214880,ENSG00000149133,ENSG00000182365,ENSG00000181785,ENSG00000184741,ENSG00000181780,ENSG00000225538,ENSG00000172154,ENSG00000254524,ENSG00000181767,ENSG00000255140,ENSG00000181761,ENSG00000254848,ENSG00000167822,ENSG00000254947,ENSG00000181752,ENSG00000255217,ENSG00000174957,ENSG00000230213,ENSG00000213604,ENSG00000254658,ENSG00000181718,ENSG00000172489,ENSG00000181698,ENSG00000181693,ENSG00000255461,ENSG00000280314,ENSG00000254722,ENSG00000255134,ENSG00000150261,ENSG00000242208,ENSG00000230416,ENSG00000284732,ENSG00000150269,ENSG00000174937,ENSG00000254752,ENSG00000254411,ENSG00000254660,ENSG00000185701,ENSG00000255223,ENSG00000254834,ENSG00000166693,ENSG00000255012,ENSG00000255172,ENSG00000197866,ENSG00000254795,ENSG00000172459,ENSG00000172457,ENSG00000286704,ENSG00000254825,ENSG00000181296,ENSG00000205025,ENSG00000241356,ENSG00000274150,ENSG00000181282,ENSG00000181273,ENSG00000273228
chr11	54547064	54547247	11:54547064-54547247	ENSG00000237610,ENSG00000185926,ENSG00000255312,ENSG00000255560,ENSG00000254769,ENSG00000254464,ENSG00000227547,ENSG00000225997,ENSG00000255349,ENSG00000221840,ENSG00000255078,ENSG00000166007,ENSG00000254828,ENSG00000254663,ENSG00000254723,ENSG00000181961,ENSG00000181958,ENSG00000254891,ENSG00000255077,ENSG00000255294,ENSG00000181943,ENSG00000254576,ENSG00000233301,ENSG00000181939,ENSG00000279514,ENSG00000172188,ENSG00000181927,ENSG00000174982,ENSG00000181903,ENSG00000254841,ENSG00000188439,ENSG00000254804,ENSG00000254457,ENSG00000186886,ENSG00000181837,ENSG00000279761,ENSG00000255019,ENSG00000186113,ENSG00000279395,ENSG00000186119,ENSG00000205030,ENSG00000205029,ENSG00000186124,ENSG00000255204,ENSG00000255499,ENSG00000254547,ENSG00000124900,ENSG00000227806,ENSG00000187612,ENSG00000167825,ENSG00000255416,ENSG00000254807,ENSG00000174970,ENSG00000214880,ENSG00000149133,ENSG00000182365,ENSG00000181785,ENSG00000184741,ENSG00000181780,ENSG00000225538,ENSG00000172154,ENSG00000254524,ENSG00000181767,ENSG00000255140,ENSG00000181761,ENSG00000254848,ENSG00000167822,ENSG00000254947,ENSG00000181752,ENSG00000255217,ENSG00000174957,ENSG00000230213,ENSG00000213604,ENSG00000254658,ENSG00000181718,ENSG00000172489,ENSG00000181698,ENSG00000181693,ENSG00000280314,ENSG00000254722,ENSG00000255134,ENSG00000150261,ENSG00000242208,ENSG00000230416,ENSG00000284732,ENSG00000150269,ENSG00000174937,ENSG00000254752,ENSG00000254411,ENSG00000254660,ENSG00000185701,ENSG00000255223,ENSG00000254834,ENSG00000166693,ENSG00000255012,ENSG00000255172,ENSG00000197866,ENSG00000254795,ENSG00000172459,ENSG00000172457,ENSG00000286704,ENSG00000254825,ENSG00000181296,ENSG00000205025,ENSG00000241356,ENSG00000274150,ENSG00000181282,ENSG00000181273,ENSG00000273228
chr11	54546509	54546699	11:54546509-54546699	ENSG00000237610,ENSG00000185926,ENSG00000255312,ENSG00000255560,ENSG00000254769,ENSG00000254464,ENSG00000227547,ENSG00000225997,ENSG00000255349,ENSG00000221840,ENSG00000255078,ENSG00000233301,ENSG00000181939,ENSG00000279514,ENSG00000172188,ENSG00000174982,ENSG00000181903,ENSG00000254841,ENSG00000254804,ENSG00000254457,ENSG00000181837,ENSG00000279761,ENSG00000255019,ENSG00000186113,ENSG00000186119,ENSG00000205029,ENSG00000186124,ENSG00000255204,ENSG00000255499,ENSG00000254547,ENSG00000124900,ENSG00000227806,ENSG00000187612,ENSG00000174970,ENSG00000181785,ENSG00000184741,ENSG00000225538,ENSG00000254524,ENSG00000255140,ENSG00000254848,ENSG00000174957,ENSG00000172489,ENSG00000181698,ENSG00000254722,ENSG00000150261,ENSG00000254795
chr11	54545464	54545890	11:54545464-54545890	ENSG00000237610,ENSG00000185926,ENSG00000255312,ENSG00000255560,ENSG00000254769,ENSG00000254464,ENSG00000227547,ENSG00000225997,ENSG00000255349,ENSG00000221840,ENSG00000255078,ENSG00000181943,ENSG00000254576,ENSG00000233301,ENSG00000181939,ENSG00000279514,ENSG00000172188,ENSG00000181927,ENSG00000174982,ENSG00000181903,ENSG00000254841,ENSG00000188439,ENSG00000254804,ENSG00000254457,ENSG00000181837,ENSG00000279761,ENSG00000255019,ENSG00000186113,ENSG00000186119,ENSG00000205030,ENSG00000205029,ENSG00000186124,ENSG00000255204,ENSG00000255499,ENSG00000254547,ENSG00000124900,ENSG00000227806,ENSG00000187612,ENSG00000167825,ENSG00000254807,ENSG00000174970,ENSG00000214880,ENSG00000182365,ENSG00000181785,ENSG00000184741,ENSG00000181780,ENSG00000225538,ENSG00000172154,ENSG00000254524,ENSG00000255140,ENSG00000181761,ENSG00000254848,ENSG00000255217,ENSG00000174957,ENSG00000254658,ENSG00000172489,ENSG00000181698,ENSG00000254722,ENSG00000255134,ENSG00000150261,ENSG00000254660,ENSG00000255223,ENSG00000254834,ENSG00000254795
chr11	54539571	54539963	11:54539571-54539963	ENSG00000237610,ENSG00000185926,ENSG00000255312,ENSG00000255560,ENSG00000254769,ENSG00000254464,ENSG00000227547,ENSG00000225997,ENSG00000255349,ENSG00000221840,ENSG00000255078,ENSG00000254828,ENSG00000254663,ENSG00000254723,ENSG00000181961,ENSG00000181958,ENSG00000254891,ENSG00000255077,ENSG00000181950,ENSG00000181943,ENSG00000254576,ENSG00000233301,ENSG00000181939,ENSG00000279514,ENSG00000172188,ENSG00000181927,ENSG00000174982,ENSG00000181903,ENSG00000254841,ENSG00000188439,ENSG00000254804,ENSG00000254457,ENSG00000186886,ENSG00000181837,ENSG00000279761,ENSG00000255019,ENSG00000186113,ENSG00000279395,ENSG00000186119,ENSG00000205030,ENSG00000205029,ENSG00000186124,ENSG00000255204,ENSG00000255499,ENSG00000254547,ENSG00000124900,ENSG00000227806,ENSG00000187612,ENSG00000167825,ENSG00000255416,ENSG00000254807,ENSG00000174970,ENSG00000214880,ENSG00000149133,ENSG00000182365,ENSG00000181785,ENSG00000184741,ENSG00000181780,ENSG00000225538,ENSG00000172154,ENSG00000254524,ENSG00000181767,ENSG00000255140,ENSG00000181761,ENSG00000254848,ENSG00000167822,ENSG00000254947,ENSG00000181752,ENSG00000255217,ENSG00000174957,ENSG00000230213,ENSG00000213604,ENSG00000254658,ENSG00000181718,ENSG00000172489,ENSG00000181698,ENSG00000181693,ENSG00000255461,ENSG00000280314,ENSG00000254722,ENSG00000255134,ENSG00000150261,ENSG00000172487,ENSG00000284732,ENSG00000150269,ENSG00000174937,ENSG00000181371,ENSG00000254490,ENSG00000254660,ENSG00000185701,ENSG00000254834,ENSG00000166693,ENSG00000255172,ENSG00000254795,ENSG00000172459,ENSG00000232511,ENSG00000181325,ENSG00000274770,ENSG00000181296,ENSG00000255485,ENSG00000205025,ENSG00000274150,ENSG00000181282,ENSG00000273228
chr11	54538245	54539168	11:54538245-54539168	ENSG00000237610,ENSG00000185926,ENSG00000255312,ENSG00000255560,ENSG00000254769,ENSG00000254464,ENSG00000227547,ENSG00000225997,ENSG00000255349,ENSG00000221840,ENSG00000255078,ENSG00000254663,ENSG00000254723,ENSG00000181961,ENSG00000181958,ENSG00000254891,ENSG00000255077,ENSG00000181950,ENSG00000181943,ENSG00000254576,ENSG00000233301,ENSG00000181939,ENSG00000279514,ENSG00000172188,ENSG00000181927,ENSG00000174982,ENSG00000181903,ENSG00000254841,ENSG00000188439,ENSG00000254457,ENSG00000186886,ENSG00000181837,ENSG00000279761,ENSG00000255019,ENSG00000186113,ENSG00000279395,ENSG00000186119,ENSG00000205030,ENSG00000205029,ENSG00000186124,ENSG00000255499,ENSG00000254547,ENSG00000124900,ENSG00000187612,ENSG00000167825,ENSG00000255416,ENSG00000254807,ENSG00000214880,ENSG00000149133,ENSG00000182365,ENSG00000181785,ENSG00000184741,ENSG00000181780,ENSG00000225538,ENSG00000172154,ENSG00000254524,ENSG00000181767,ENSG00000255140,ENSG00000181761,ENSG00000254848,ENSG00000167822,ENSG00000254947,ENSG00000181752,ENSG00000255217,ENSG00000230213,ENSG00000213604,ENSG00000254658,ENSG00000181718,ENSG00000172489,ENSG00000181698,ENSG00000181693,ENSG00000255461,ENSG00000280314,ENSG00000255134,ENSG00000150261,ENSG00000172487,ENSG00000284732,ENSG00000150269,ENSG00000174937,ENSG00000181371,ENSG00000254660,ENSG00000185701,ENSG00000254834,ENSG00000166693,ENSG00000255172,ENSG00000254795,ENSG00000172459,ENSG00000232511,ENSG00000181325,ENSG00000274770,ENSG00000181296,ENSG00000255485,ENSG00000205025,ENSG00000274150,ENSG00000181282,ENSG00000273228
chr11	54536209	54536669	11:54536209-54536669	ENSG00000237610,ENSG00000185926,ENSG00000255312,ENSG00000255560,ENSG00000254769,ENSG00000254464,ENSG00000227547,ENSG00000225997,ENSG00000255349,ENSG00000221840,ENSG00000255078,ENSG00000254663,ENSG00000181961,ENSG00000181958,ENSG00000254891,ENSG00000255077,ENSG00000181943,ENSG00000254576,ENSG00000233301,ENSG00000181939,ENSG00000279514,ENSG00000172188,ENSG00000181927,ENSG00000174982,ENSG00000181903,ENSG00000254841,ENSG00000188439,ENSG00000254457,ENSG00000186886,ENSG00000181837,ENSG00000279761,ENSG00000255019,ENSG00000186113,ENSG00000279395,ENSG00000186119,ENSG00000205030,ENSG00000186124,ENSG00000255499,ENSG00000254547,ENSG00000124900,ENSG00000187612,ENSG00000167825,ENSG00000255416,ENSG00000254807,ENSG00000149133,ENSG00000182365,ENSG00000181785,ENSG00000184741,ENSG00000181780,ENSG00000225538,ENSG00000172154,ENSG00000254524,ENSG00000181767,ENSG00000255140,ENSG00000181761,ENSG00000254848,ENSG00000167822,ENSG00000254947,ENSG00000181752,ENSG00000255217,ENSG00000230213,ENSG00000213604,ENSG00000254658,ENSG00000181718,ENSG00000172489,ENSG00000181698,ENSG00000181693,ENSG00000255461,ENSG00000280314,ENSG00000255134,ENSG00000284732,ENSG00000150269,ENSG00000174937,ENSG00000181371,ENSG00000185701,ENSG00000254834,ENSG00000166693,ENSG00000172459,ENSG00000181325,ENSG00000274770,ENSG00000181296,ENSG00000255485,ENSG00000205025,ENSG00000274150,ENSG00000181282,ENSG00000273228
chr11	54534268	54534580	11:54534268-54534580	ENSG00000181903
chr11	54532198	54532538	11:54532198-54532538	ENSG00000254891,ENSG00000233301,ENSG00000181939,ENSG00000279514,ENSG00000172188,ENSG00000181927,ENSG00000174982,ENSG00000181903,ENSG00000254841,ENSG00000188439,ENSG00000254804,ENSG00000254457,ENSG00000186886,ENSG00000181837,ENSG00000279761,ENSG00000255019,ENSG00000186113,ENSG00000279395,ENSG00000186119,ENSG00000205030,ENSG00000205029,ENSG00000186124,ENSG00000255204,ENSG00000255499,ENSG00000254547,ENSG00000124900,ENSG00000227806,ENSG00000187612,ENSG00000167825,ENSG00000255416,ENSG00000254807,ENSG00000174970,ENSG00000214880,ENSG00000149133,ENSG00000182365,ENSG00000181785,ENSG00000184741,ENSG00000181780,ENSG00000254524,ENSG00000181767,ENSG00000255140,ENSG00000181761,ENSG00000254848,ENSG00000167822,ENSG00000254947,ENSG00000181752,ENSG00000174957,ENSG00000230213,ENSG00000213604,ENSG00000254658,ENSG00000181718,ENSG00000172489,ENSG00000181698,ENSG00000181693
chr11	54530136	54530502	11:54530136-54530502	ENSG00000255349,ENSG00000254723,ENSG00000181961,ENSG00000254891,ENSG00000181943,ENSG00000254576,ENSG00000233301,ENSG00000181939,ENSG00000279514,ENSG00000172188,ENSG00000181927,ENSG00000174982,ENSG00000181903,ENSG00000254841,ENSG00000188439,ENSG00000254804,ENSG00000254457,ENSG00000186886,ENSG00000181837,ENSG00000279761,ENSG00000255019,ENSG00000186113,ENSG00000279395,ENSG00000186119,ENSG00000205030,ENSG00000205029,ENSG00000186124,ENSG00000255204,ENSG00000255499,ENSG00000254547,ENSG00000124900,ENSG00000227806,ENSG00000187612,ENSG00000167825,ENSG00000255416,ENSG00000254807,ENSG00000174970,ENSG00000214880,ENSG00000149133,ENSG00000182365,ENSG00000181785,ENSG00000184741,ENSG00000181780,ENSG00000225538,ENSG00000172154,ENSG00000254524,ENSG00000181767,ENSG00000255140,ENSG00000181761,ENSG00000254848,ENSG00000167822,ENSG00000254947,ENSG00000181752,ENSG00000174957,ENSG00000230213,ENSG00000213604,ENSG00000254658,ENSG00000181718,ENSG00000172489,ENSG00000181698,ENSG00000181693,ENSG00000254603
chr11	54528641	54528940	11:54528641-54528940	ENSG00000255283,ENSG00000172188,ENSG00000181903,ENSG00000279395,ENSG00000214880,ENSG00000172464
chr11	54527910	54528442	11:54527910-54528442	ENSG00000225997,ENSG00000255349,ENSG00000255283,ENSG00000254723,ENSG00000181961,ENSG00000254891,ENSG00000181943,ENSG00000254576,ENSG00000233301,ENSG00000181939,ENSG00000279514,ENSG00000172188,ENSG00000181927,ENSG00000174982,ENSG00000181903,ENSG00000254841,ENSG00000188439,ENSG00000254804,ENSG00000254457,ENSG00000186886,ENSG00000181837,ENSG00000279761,ENSG00000255019,ENSG00000186113,ENSG00000279395,ENSG00000186119,ENSG00000205030,ENSG00000205029,ENSG00000186124,ENSG00000255204,ENSG00000255499,ENSG00000254547,ENSG00000124900,ENSG00000227806,ENSG00000187612,ENSG00000167825,ENSG00000255416,ENSG00000254807,ENSG00000174970,ENSG00000214880,ENSG00000149133,ENSG00000182365,ENSG00000181785,ENSG00000184741,ENSG00000181780,ENSG00000225538,ENSG00000172154,ENSG00000254524,ENSG00000181767,ENSG00000255140,ENSG00000181761,ENSG00000254848,ENSG00000167822,ENSG00000254947,ENSG00000181752,ENSG00000255217,ENSG00000174957,ENSG00000230213,ENSG00000213604,ENSG00000254658,ENSG00000181718,ENSG00000172489,ENSG00000181698,ENSG00000181693,ENSG00000255461,ENSG00000280314,ENSG00000254722,ENSG00000255134,ENSG00000181371,ENSG00000254411,ENSG00000254490,ENSG00000254603,ENSG00000185701,ENSG00000255223,ENSG00000172464
chr11	55172864	55173108	11:55172864-55173108	ENSG00000255560,ENSG00000254769,ENSG00000225997,ENSG00000255349,ENSG00000221840,ENSG00000255078,ENSG00000166007,ENSG00000254828,ENSG00000254663,ENSG00000254723,ENSG00000181961,ENSG00000181958,ENSG00000254891,ENSG00000181950,ENSG00000255294,ENSG00000181943,ENSG00000254576,ENSG00000233301,ENSG00000181939,ENSG00000279514,ENSG00000172188,ENSG00000181927,ENSG00000174982,ENSG00000181903,ENSG00000254841,ENSG00000188439,ENSG00000254804,ENSG00000254457,ENSG00000186886,ENSG00000181837,ENSG00000279761,ENSG00000255019,ENSG00000186113,ENSG00000279395,ENSG00000186119,ENSG00000205030,ENSG00000205029,ENSG00000186124,ENSG00000255204,ENSG00000255499,ENSG00000254547,ENSG00000124900,ENSG00000227806,ENSG00000187612,ENSG00000167825,ENSG00000255416,ENSG00000254807,ENSG00000174970,ENSG00000214880,ENSG00000149133,ENSG00000182365,ENSG00000181785,ENSG00000184741,ENSG00000181780,ENSG00000225538,ENSG00000172154,ENSG00000181767,ENSG00000255140,ENSG00000181761,ENSG00000254848,ENSG00000167822,ENSG00000254947,ENSG00000181752,ENSG00000255217,ENSG00000174957,ENSG00000230213,ENSG00000213604,ENSG00000254658,ENSG00000181718,ENSG00000172489,ENSG00000181693,ENSG00000280314,ENSG00000255134,ENSG00000172487,ENSG00000254603,ENSG00000255223,ENSG00000166693,ENSG00000197866
chr11	55226812	55227189	11:55226812-55227189	ENSG00000225997,ENSG00000255349,ENSG00000255543,ENSG00000255110,ENSG00000166007,ENSG00000254828,ENSG00000254663,ENSG00000254723,ENSG00000181961,ENSG00000181958,ENSG00000254891,ENSG00000255077,ENSG00000181950,ENSG00000255294,ENSG00000181943,ENSG00000254576,ENSG00000233301,ENSG00000181939,ENSG00000279514,ENSG00000172188,ENSG00000181927,ENSG00000174982,ENSG00000181903,ENSG00000254841,ENSG00000188439,ENSG00000254804,ENSG00000254457,ENSG00000186886,ENSG00000181837,ENSG00000279761,ENSG00000255019,ENSG00000186113,ENSG00000279395,ENSG00000186119,ENSG00000205030,ENSG00000205029,ENSG00000186124,ENSG00000255204,ENSG00000255499,ENSG00000254547,ENSG00000124900,ENSG00000227806,ENSG00000187612,ENSG00000167825,ENSG00000255416,ENSG00000254807,ENSG00000174970,ENSG00000214880,ENSG00000149133,ENSG00000182365,ENSG00000181785,ENSG00000184741,ENSG00000181780,ENSG00000225538,ENSG00000172154,ENSG00000254524,ENSG00000181767,ENSG00000255140,ENSG00000181761,ENSG00000254848,ENSG00000167822,ENSG00000254947,ENSG00000181752,ENSG00000174957,ENSG00000230213,ENSG00000213604,ENSG00000254658,ENSG00000181718,ENSG00000172489,ENSG00000181698,ENSG00000254722,ENSG00000150261,ENSG00000230416,ENSG00000284732,ENSG00000174937,ENSG00000254490,ENSG00000254660,ENSG00000185701
chr11	55241610	55242123	11:55241610-55242123	ENSG00000225997,ENSG00000255349,ENSG00000255543,ENSG00000255110,ENSG00000166007,ENSG00000254828,ENSG00000254663,ENSG00000254723,ENSG00000181961,ENSG00000181958,ENSG00000254891,ENSG00000255077,ENSG00000181950,ENSG00000255294,ENSG00000181943,ENSG00000254576,ENSG00000233301,ENSG00000181939,ENSG00000279514,ENSG00000172188,ENSG00000181927,ENSG00000174982,ENSG00000181903,ENSG00000254841,ENSG00000188439,ENSG00000254457,ENSG00000186886,ENSG00000181837,ENSG00000279761,ENSG00000255019,ENSG00000186113,ENSG00000279395,ENSG00000186119,ENSG00000205030,ENSG00000205029,ENSG00000186124,ENSG00000255204,ENSG00000255499,ENSG00000254547,ENSG00000124900,ENSG00000227806,ENSG00000187612,ENSG00000167825,ENSG00000255416,ENSG00000254807,ENSG00000174970,ENSG00000214880,ENSG00000149133,ENSG00000182365,ENSG00000181785,ENSG00000184741,ENSG00000181780,ENSG00000172154,ENSG00000254524,ENSG00000181767,ENSG00000255140,ENSG00000181761,ENSG00000254848,ENSG00000167822,ENSG00000254947,ENSG00000181752,ENSG00000255217,ENSG00000174957,ENSG00000230213,ENSG00000213604,ENSG00000254658,ENSG00000181718,ENSG00000172489,ENSG00000181698,ENSG00000181693,ENSG00000255461,ENSG00000280314,ENSG00000254722,ENSG00000255134,ENSG00000172487,ENSG00000284732,ENSG00000174937,ENSG00000254752,ENSG00000181371,ENSG00000254411,ENSG00000254490,ENSG00000166693
chr11	55247242	55247765	11:55247242-55247765	ENSG00000255560,ENSG00000254769,ENSG00000255349,ENSG00000221840,ENSG00000255078,ENSG00000150244,ENSG00000255543,ENSG00000255283,ENSG00000255110,ENSG00000166007,ENSG00000254828,ENSG00000254663,ENSG00000254723,ENSG00000181961,ENSG00000181958,ENSG00000254891,ENSG00000255077,ENSG00000181950,ENSG00000255294,ENSG00000181943,ENSG00000254576,ENSG00000233301,ENSG00000181939,ENSG00000279514,ENSG00000172188,ENSG00000181927,ENSG00000174982,ENSG00000181903,ENSG00000254841,ENSG00000188439,ENSG00000254804,ENSG00000254457,ENSG00000186886,ENSG00000181837,ENSG00000279761,ENSG00000255019,ENSG00000186113,ENSG00000279395,ENSG00000186119,ENSG00000205030,ENSG00000205029,ENSG00000186124,ENSG00000255204,ENSG00000255499,ENSG00000254547,ENSG00000124900,ENSG00000227806,ENSG00000187612,ENSG00000167825,ENSG00000255416,ENSG00000254807,ENSG00000174970,ENSG00000214880,ENSG00000149133,ENSG00000182365,ENSG00000181785,ENSG00000184741,ENSG00000181780,ENSG00000225538,ENSG00000172154,ENSG00000254524,ENSG00000181767,ENSG00000255140,ENSG00000181761,ENSG00000254848,ENSG00000167822,ENSG00000254947,ENSG00000181752,ENSG00000255217,ENSG00000174957,ENSG00000230213,ENSG00000213604,ENSG00000254658,ENSG00000181718,ENSG00000172489,ENSG00000181698,ENSG00000181693,ENSG00000255461,ENSG00000254722,ENSG00000255134,ENSG00000172487,ENSG00000242208,ENSG00000284732,ENSG00000150269,ENSG00000174937,ENSG00000254752,ENSG00000181371,ENSG00000254411,ENSG00000254490,ENSG00000254660,ENSG00000254603,ENSG00000185701,ENSG00000254834,ENSG00000166693,ENSG00000255172,ENSG00000197866
chr11	55258064	55258252	11:55258064-55258252	ENSG00000150244,ENSG00000255543,ENSG00000255283,ENSG00000255110,ENSG00000166007,ENSG00000254828,ENSG00000254663,ENSG00000254723,ENSG00000181961,ENSG00000181958,ENSG00000254891,ENSG00000255077,ENSG00000181943,ENSG00000254576,ENSG00000233301,ENSG00000181939,ENSG00000279514,ENSG00000172188,ENSG00000181927,ENSG00000174982,ENSG00000181903,ENSG00000254841,ENSG00000188439,ENSG00000254804,ENSG00000254457,ENSG00000186886,ENSG00000181837,ENSG00000186113,ENSG00000279395,ENSG00000186119,ENSG00000205030,ENSG00000205029,ENSG00000186124,ENSG00000255204,ENSG00000255499,ENSG00000124900,ENSG00000227806,ENSG00000187612,ENSG00000167825,ENSG00000255416,ENSG00000254807,ENSG00000174970,ENSG00000214880,ENSG00000181780,ENSG00000225538,ENSG00000172154,ENSG00000254524,ENSG00000181767,ENSG00000255140,ENSG00000181761,ENSG00000254848,ENSG00000167822,ENSG00000254947,ENSG00000181752,ENSG00000174957,ENSG00000230213,ENSG00000213604,ENSG00000254658,ENSG00000172489,ENSG00000181693,ENSG00000255134,ENSG00000172487,ENSG00000254603,ENSG00000255223,ENSG00000254795
chr11	55442077	55442280	11:55442077-55442280	ENSG00000255110,ENSG00000166007,ENSG00000254828,ENSG00000254663,ENSG00000254723,ENSG00000181961,ENSG00000181958,ENSG00000254891,ENSG00000255077,ENSG00000255493,ENSG00000255196,ENSG00000181950,ENSG00000255294,ENSG00000181943,ENSG00000254576,ENSG00000233301,ENSG00000181939,ENSG00000279514,ENSG00000172188,ENSG00000181927,ENSG00000174982,ENSG00000181903,ENSG00000254841,ENSG00000188439,ENSG00000254804,ENSG00000254457,ENSG00000186886,ENSG00000181837,ENSG00000279761,ENSG00000255019,ENSG00000186113,ENSG00000279395,ENSG00000186119,ENSG00000205030,ENSG00000205029,ENSG00000186124,ENSG00000255204,ENSG00000255499,ENSG00000254547,ENSG00000124900,ENSG00000227806,ENSG00000187612,ENSG00000167825,ENSG00000255416,ENSG00000254807,ENSG00000174970,ENSG00000214880,ENSG00000149133,ENSG00000182365,ENSG00000181785,ENSG00000184741,ENSG00000181780,ENSG00000225538,ENSG00000172154,ENSG00000254524,ENSG00000181767,ENSG00000255140,ENSG00000181761,ENSG00000254848,ENSG00000167822,ENSG00000254947,ENSG00000181752,ENSG00000255217,ENSG00000174957,ENSG00000230213,ENSG00000213604,ENSG00000254658,ENSG00000181718,ENSG00000172489,ENSG00000181698,ENSG00000181693,ENSG00000255461,ENSG00000280314,ENSG00000254722,ENSG00000255134,ENSG00000172487,ENSG00000242208,ENSG00000230416,ENSG00000284732,ENSG00000174937,ENSG00000254752,ENSG00000181371,ENSG00000254411,ENSG00000254490,ENSG00000254660,ENSG00000254603,ENSG00000185701,ENSG00000255223,ENSG00000254834,ENSG00000166693,ENSG00000197866
chr11	56401550	56401841	11:56401550-56401841	ENSG00000181903,ENSG00000255019,ENSG00000186113,ENSG00000279395,ENSG00000186119,ENSG00000205029,ENSG00000255499,ENSG00000254547,ENSG00000124900,ENSG00000227806,ENSG00000187612,ENSG00000167825,ENSG00000255416,ENSG00000254807,ENSG00000174970,ENSG00000214880,ENSG00000149133,ENSG00000182365,ENSG00000181785,ENSG00000184741,ENSG00000181780,ENSG00000225538,ENSG00000172154,ENSG00000254524,ENSG00000181767,ENSG00000255140,ENSG00000181761,ENSG00000254848,ENSG00000167822,ENSG00000254947,ENSG00000181752,ENSG00000255217,ENSG00000174957,ENSG00000230213,ENSG00000213604,ENSG00000254658,ENSG00000181718,ENSG00000172489,ENSG00000181698,ENSG00000181693,ENSG00000255461,ENSG00000280314,ENSG00000254722,ENSG00000255134,ENSG00000150261,ENSG00000172487,ENSG00000242208,ENSG00000172199,ENSG00000254903,ENSG00000255466,ENSG00000272987,ENSG00000279961,ENSG00000230416,ENSG00000284732,ENSG00000150269,ENSG00000174937,ENSG00000254752,ENSG00000181371,ENSG00000254411,ENSG00000254490,ENSG00000254660,ENSG00000254603,ENSG00000185701,ENSG00000255223,ENSG00000254834,ENSG00000166693,ENSG00000255012,ENSG00000255172,ENSG00000197866,ENSG00000254795,ENSG00000172459,ENSG00000172457,ENSG00000181296,ENSG00000255485,ENSG00000205025,ENSG00000241356,ENSG00000181282
chr11	56706134	56706344	11:56706134-56706344	ENSG00000254804,ENSG00000254457,ENSG00000279761,ENSG00000255019,ENSG00000186113,ENSG00000279395,ENSG00000186119,ENSG00000205030,ENSG00000205029,ENSG00000186124,ENSG00000255204,ENSG00000255499,ENSG00000254547,ENSG00000124900,ENSG00000227806,ENSG00000187612,ENSG00000167825,ENSG00000255416,ENSG00000254807,ENSG00000174970,ENSG00000214880,ENSG00000149133,ENSG00000182365,ENSG00000181785,ENSG00000184741,ENSG00000181780,ENSG00000225538,ENSG00000172154,ENSG00000254524,ENSG00000181767,ENSG00000255140,ENSG00000181761,ENSG00000254848,ENSG00000167822,ENSG00000254947,ENSG00000181752,ENSG00000255217,ENSG00000174957,ENSG00000230213,ENSG00000213604,ENSG00000254658,ENSG00000181718,ENSG00000172489,ENSG00000181698,ENSG00000181693,ENSG00000255461,ENSG00000280314,ENSG00000254722,ENSG00000255134,ENSG00000150261,ENSG00000172487,ENSG00000242208,ENSG00000172199,ENSG00000254903,ENSG00000230416,ENSG00000284732,ENSG00000150269,ENSG00000174937,ENSG00000254752,ENSG00000181371,ENSG00000254411,ENSG00000254490,ENSG00000254660,ENSG00000254603,ENSG00000185701,ENSG00000255223,ENSG00000254834,ENSG00000166693,ENSG00000255012,ENSG00000255172,ENSG00000197866,ENSG00000254795,ENSG00000172464,ENSG00000172459,ENSG00000232511,ENSG00000238041,ENSG00000174914,ENSG00000254953,ENSG00000181325,ENSG00000172457,ENSG00000274770,ENSG00000286704,ENSG00000254825,ENSG00000181296,ENSG00000255485,ENSG00000205025,ENSG00000241356,ENSG00000255433,ENSG00000274150,ENSG00000181282,ENSG00000181273,ENSG00000255083,ENSG00000273228,ENSG00000283307,ENSG00000272676,ENSG00000273255
chr11	57213551	57213824	11:57213551-57213824	ENSG00000254658,ENSG00000255012,ENSG00000205025,ENSG00000241356,ENSG00000255433,ENSG00000274150,ENSG00000181282,ENSG00000181273,ENSG00000255083,ENSG00000273228,ENSG00000283307,ENSG00000272676,ENSG00000273255,ENSG00000183908
chr11	57244749	57245117	11:57244749-57245117	ENSG00000167825,ENSG00000181296,ENSG00000255485,ENSG00000205025,ENSG00000241356,ENSG00000255433,ENSG00000274150,ENSG00000181282,ENSG00000181273,ENSG00000255083,ENSG00000273228,ENSG00000283307,ENSG00000272676,ENSG00000273255,ENSG00000183908,ENSG00000134817
chr11	57311229	57311940	11:57311229-57311940	ENSG00000255433,ENSG00000181273,ENSG00000255083,ENSG00000283307,ENSG00000273255,ENSG00000149115,ENSG00000254662
chr11	57324459	57325516	11:57324459-57325516	ENSG00000205025,ENSG00000255433,ENSG00000274150,ENSG00000181273,ENSG00000255083,ENSG00000283307,ENSG00000272676,ENSG00000273255,ENSG00000183908,ENSG00000149115,ENSG00000254662,ENSG00000149136,ENSG00000109991
chr11	57335204	57336032	11:57335204-57336032	ENSG00000255433,ENSG00000274150,ENSG00000181273,ENSG00000255083,ENSG00000273228,ENSG00000283307,ENSG00000272676,ENSG00000273255,ENSG00000254662,ENSG00000149136,ENSG00000109991,ENSG00000186652
chr11	57354679	57355032	11:57354679-57355032	ENSG00000205025,ENSG00000241356,ENSG00000255433,ENSG00000273228,ENSG00000283307,ENSG00000272676,ENSG00000273255,ENSG00000109991,ENSG00000186652,ENSG00000254979
chr11	57375465	57375869	11:57375465-57375869	ENSG00000205025,ENSG00000241356,ENSG00000274150,ENSG00000181282,ENSG00000181273,ENSG00000255083,ENSG00000273228,ENSG00000283307,ENSG00000272676,ENSG00000273255,ENSG00000156575,ENSG00000186652,ENSG00000254979
chr11	57425161	57425550	11:57425161-57425550	ENSG00000186652,ENSG00000254979,ENSG00000134802
chr11	57426996	57427319	11:57426996-57427319	ENSG00000186652,ENSG00000254979,ENSG00000134802,ENSG00000252070,ENSG00000222998
chr11	57459259	57459466	11:57459259-57459466	ENSG00000252070,ENSG00000222998,ENSG00000186907,ENSG00000265566
chr11	57460391	57460965	11:57460391-57460965	ENSG00000252070,ENSG00000222998,ENSG00000186907
chr11	57476295	57477278	11:57476295-57477278	ENSG00000252070,ENSG00000222998,ENSG00000186907,ENSG00000255301
chr11	57482850	57483293	11:57482850-57483293	ENSG00000252070,ENSG00000222998,ENSG00000186907,ENSG00000255301,ENSG00000149150,ENSG00000265566,ENSG00000214872
chr11	57484449	57484818	11:57484449-57484818	ENSG00000186652,ENSG00000254979,ENSG00000252070,ENSG00000222998,ENSG00000186907,ENSG00000255301,ENSG00000149150,ENSG00000265566,ENSG00000214872
chr11	57499293	57499894	11:57499293-57499894	ENSG00000149150,ENSG00000265566
chr11	57514055	57514901	11:57514055-57514901	ENSG00000149150,ENSG00000265566,ENSG00000214872
chr11	57515297	57515681	11:57515297-57515681	ENSG00000149150,ENSG00000265566
chr11	57530582	57531352	11:57530582-57531352	ENSG00000283307,ENSG00000252070,ENSG00000222998,ENSG00000149150,ENSG00000265566,ENSG00000134809,ENSG00000214872,ENSG00000156587,ENSG00000240371,ENSG00000149131,ENSG00000254602,ENSG00000208009,ENSG00000166793
chr11	57566096	57566565	11:57566096-57566565	ENSG00000214872,ENSG00000156587,ENSG00000240371,ENSG00000149131,ENSG00000254602,ENSG00000208009,ENSG00000166793
chr11	57567620	57568408	11:57567620-57568408	ENSG00000214872,ENSG00000156587,ENSG00000240371,ENSG00000149131,ENSG00000254602,ENSG00000208009,ENSG00000166793
chr11	57585213	57585750	11:57585213-57585750	ENSG00000240371,ENSG00000149131
chr11	57639446	57639753	11:57639446-57639753	ENSG00000240371,ENSG00000149131,ENSG00000254602,ENSG00000208009,ENSG00000166793
chr11	57648096	57648742	11:57648096-57648742	ENSG00000254602,ENSG00000208009,ENSG00000166793,ENSG00000172409
chr11	57657317	57657797	11:57657317-57657797	ENSG00000149131,ENSG00000254602,ENSG00000208009,ENSG00000166793,ENSG00000172409,ENSG00000156599
chr11	57666946	57668355	11:57666946-57668355	ENSG00000254602,ENSG00000166793,ENSG00000172409,ENSG00000156599,ENSG00000156603,ENSG00000288534,ENSG00000213593
chr11	57711938	57712656	11:57711938-57712656	ENSG00000156599,ENSG00000156603,ENSG00000288534,ENSG00000213593,ENSG00000213592,ENSG00000211450,ENSG00000254732,ENSG00000233436,ENSG00000198561
chr11	57741198	57742007	11:57741198-57742007	ENSG00000156603,ENSG00000288534,ENSG00000213593,ENSG00000213592,ENSG00000211450,ENSG00000254732,ENSG00000233436,ENSG00000198561
chr11	57761720	57762049	11:57761720-57762049	ENSG00000233436,ENSG00000198561
chr11	57778788	57779014	11:57778788-57779014	ENSG00000233436,ENSG00000198561
chr11	57792104	57792522	11:57792104-57792522	ENSG00000211450,ENSG00000254732,ENSG00000233436,ENSG00000198561
chr11	57800675	57801113	11:57800675-57801113	ENSG00000233436,ENSG00000198561
chr11	57842746	57843275	11:57842746-57843275	ENSG00000198283,ENSG00000255299,ENSG00000285895,ENSG00000172362,ENSG00000172365,ENSG00000172769,ENSG00000233499,ENSG00000197786,ENSG00000255333,ENSG00000255096,ENSG00000255431,ENSG00000255218,ENSG00000172772,ENSG00000254589,ENSG00000180475,ENSG00000280204,ENSG00000197887,ENSG00000186513,ENSG00000272569,ENSG00000186508,ENSG00000172377,ENSG00000272685,ENSG00000255131,ENSG00000254853,ENSG00000255146,ENSG00000236541,ENSG00000279051,ENSG00000200817,ENSG00000186509,ENSG00000254601,ENSG00000254749,ENSG00000254658,ENSG00000255223,ENSG00000255485,ENSG00000205025,ENSG00000241356,ENSG00000274150,ENSG00000181282,ENSG00000181273,ENSG00000273228,ENSG00000283307,ENSG00000272676,ENSG00000273255,ENSG00000255303,ENSG00000255266,ENSG00000180714
chr11	57903862	57904064	11:57903862-57904064	ENSG00000255333,ENSG00000255096,ENSG00000255431,ENSG00000255218,ENSG00000172772,ENSG00000254589,ENSG00000180475,ENSG00000280204,ENSG00000197887,ENSG00000186513,ENSG00000272569,ENSG00000186508,ENSG00000172377,ENSG00000272685,ENSG00000255131,ENSG00000254853,ENSG00000255146,ENSG00000236541,ENSG00000279051,ENSG00000200817,ENSG00000186509,ENSG00000254601,ENSG00000254749,ENSG00000255303,ENSG00000255266,ENSG00000180714
chr11	57904620	57904901	11:57904620-57904901	ENSG00000285895,ENSG00000172362,ENSG00000172365,ENSG00000233499,ENSG00000197786,ENSG00000255333,ENSG00000255096,ENSG00000255431,ENSG00000255218,ENSG00000172772,ENSG00000254589,ENSG00000180475,ENSG00000280204,ENSG00000197887,ENSG00000186513,ENSG00000272569,ENSG00000186508,ENSG00000172377,ENSG00000272685,ENSG00000255131,ENSG00000254853,ENSG00000255146,ENSG00000236541,ENSG00000279051,ENSG00000200817,ENSG00000186509,ENSG00000254601,ENSG00000254749,ENSG00000255485,ENSG00000274150,ENSG00000181282,ENSG00000181273,ENSG00000255083,ENSG00000283307,ENSG00000272676,ENSG00000255303,ENSG00000255266,ENSG00000180714
chr11	58292212	58292447	11:58292212-58292447	ENSG00000172362,ENSG00000172365,ENSG00000172769,ENSG00000233499,ENSG00000197786,ENSG00000255333,ENSG00000255096,ENSG00000255431,ENSG00000255218,ENSG00000272900,ENSG00000172772,ENSG00000254589,ENSG00000180475,ENSG00000280204,ENSG00000197887,ENSG00000186513,ENSG00000272569,ENSG00000186508,ENSG00000172377,ENSG00000272685,ENSG00000255131,ENSG00000254853,ENSG00000255146,ENSG00000236541,ENSG00000279051,ENSG00000186509
chr11	58390706	58390960	11:58390706-58390960	ENSG00000285895,ENSG00000172362,ENSG00000172365,ENSG00000172769,ENSG00000273408,ENSG00000233499,ENSG00000197786,ENSG00000255333,ENSG00000255096,ENSG00000255431,ENSG00000255218,ENSG00000172772,ENSG00000254589,ENSG00000180475,ENSG00000280204,ENSG00000197887,ENSG00000186513,ENSG00000272569,ENSG00000186508,ENSG00000172377,ENSG00000272685,ENSG00000255131,ENSG00000254853,ENSG00000279051,ENSG00000200817,ENSG00000186509
chr11	58524729	58525606	11:58524729-58525606	ENSG00000280010,ENSG00000242689,ENSG00000269570,ENSG00000198283,ENSG00000255299,ENSG00000285895,ENSG00000172362,ENSG00000172365,ENSG00000172769,ENSG00000233499,ENSG00000197786,ENSG00000255333,ENSG00000255096,ENSG00000255431,ENSG00000255218,ENSG00000172772,ENSG00000254589,ENSG00000180475,ENSG00000280204,ENSG00000197887,ENSG00000186513,ENSG00000272569,ENSG00000186508,ENSG00000172377,ENSG00000272685,ENSG00000255131,ENSG00000254853,ENSG00000255146,ENSG00000236541,ENSG00000279051,ENSG00000200817,ENSG00000186509,ENSG00000254601,ENSG00000254749
chr11	58568055	58568343	11:58568055-58568343	ENSG00000280010,ENSG00000242689,ENSG00000269570,ENSG00000255073,ENSG00000186660,ENSG00000110031,ENSG00000198283,ENSG00000255299,ENSG00000285895,ENSG00000172362
chr11	58573874	58574077	11:58573874-58574077	ENSG00000280010,ENSG00000242689,ENSG00000269570,ENSG00000255073,ENSG00000186660,ENSG00000110031
chr11	58577593	58577824	11:58577593-58577824	ENSG00000280010,ENSG00000242689,ENSG00000269570,ENSG00000255073,ENSG00000186660,ENSG00000110031
chr11	58578114	58578405	11:58578114-58578405	ENSG00000280010,ENSG00000242689,ENSG00000269570,ENSG00000255073,ENSG00000186660,ENSG00000110031
chr11	58578744	58579818	11:58578744-58579818	ENSG00000280010,ENSG00000242689,ENSG00000269570,ENSG00000255073,ENSG00000186660,ENSG00000110031
chr11	58640533	58640874	11:58640533-58640874	ENSG00000280010,ENSG00000242689,ENSG00000269570
chr11	58647330	58647553	11:58647330-58647553	ENSG00000280010,ENSG00000242689,ENSG00000269570
chr11	58654140	58654469	11:58654140-58654469	ENSG00000255265,ENSG00000254926,ENSG00000280010,ENSG00000242689,ENSG00000269570,ENSG00000198283,ENSG00000255299,ENSG00000285895,ENSG00000172362,ENSG00000172365,ENSG00000197786,ENSG00000255333,ENSG00000255096,ENSG00000255431,ENSG00000172772,ENSG00000180475,ENSG00000280204,ENSG00000197887,ENSG00000186513,ENSG00000272569,ENSG00000186508,ENSG00000172377,ENSG00000255146,ENSG00000279051,ENSG00000241356,ENSG00000255083
chr11	58680325	58680646	11:58680325-58680646	ENSG00000254926,ENSG00000197254
chr11	58691665	58692245	11:58691665-58692245	ENSG00000255189,ENSG00000254877,ENSG00000255265,ENSG00000254926,ENSG00000197254,ENSG00000280010,ENSG00000242689,ENSG00000269570,ENSG00000198283,ENSG00000255299,ENSG00000285895,ENSG00000172362,ENSG00000172365,ENSG00000233499,ENSG00000197786,ENSG00000255333,ENSG00000255096,ENSG00000255431,ENSG00000255218,ENSG00000172772,ENSG00000254589,ENSG00000180475,ENSG00000280204,ENSG00000197887,ENSG00000186513,ENSG00000272569,ENSG00000186508,ENSG00000172377,ENSG00000272685,ENSG00000255131,ENSG00000254853,ENSG00000236541,ENSG00000186509,ENSG00000254601,ENSG00000284732,ENSG00000174937,ENSG00000255485,ENSG00000181273,ENSG00000255083,ENSG00000283307
chr11	58707036	58707408	11:58707036-58707408	ENSG00000255189,ENSG00000254926,ENSG00000149124,ENSG00000285895,ENSG00000172362,ENSG00000172365,ENSG00000233499,ENSG00000255333,ENSG00000255096,ENSG00000180475,ENSG00000197887,ENSG00000186513,ENSG00000272569,ENSG00000172377,ENSG00000255131,ENSG00000254853,ENSG00000236541,ENSG00000186509
chr11	58727295	58727592	11:58727295-58727592	ENSG00000254926,ENSG00000149124
chr11	58740396	58741065	11:58740396-58741065	ENSG00000254926,ENSG00000149124
chr11	58788306	58788671	11:58788306-58788671	ENSG00000255265,ENSG00000254926,ENSG00000280010,ENSG00000285895,ENSG00000172362,ENSG00000255431,ENSG00000254589,ENSG00000280204
chr11	58830841	58831116	11:58830841-58831116	ENSG00000255189,ENSG00000254877,ENSG00000254717,ENSG00000156689,ENSG00000255265,ENSG00000254926
chr11	58850577	58851131	11:58850577-58851131	ENSG00000254786,ENSG00000255189,ENSG00000254877,ENSG00000254717,ENSG00000156689,ENSG00000255265,ENSG00000254926,ENSG00000285895,ENSG00000172362,ENSG00000172365,ENSG00000233499,ENSG00000197786,ENSG00000255096,ENSG00000255431,ENSG00000255218,ENSG00000180475,ENSG00000280204,ENSG00000197887,ENSG00000272569,ENSG00000186508,ENSG00000172377,ENSG00000272685,ENSG00000255131,ENSG00000254853,ENSG00000255146,ENSG00000279051,ENSG00000254601,ENSG00000254603,ENSG00000181273,ENSG00000255083,ENSG00000283307,ENSG00000272676,ENSG00000273255
chr11	58898156	58898526	11:58898156-58898526	ENSG00000254786,ENSG00000255189,ENSG00000254877,ENSG00000166840,ENSG00000254717,ENSG00000156689,ENSG00000255265,ENSG00000172362,ENSG00000272569
chr11	58905272	58905514	11:58905272-58905514	ENSG00000254877,ENSG00000166840,ENSG00000254717,ENSG00000156689
chr11	58907863	58908046	11:58907863-58908046	ENSG00000255189,ENSG00000254877,ENSG00000166840,ENSG00000254717,ENSG00000156689
chr11	58920142	58920406	11:58920142-58920406	ENSG00000255189,ENSG00000254877,ENSG00000255523,ENSG00000166840,ENSG00000254717
chr11	58927252	58927722	11:58927252-58927722	ENSG00000254786,ENSG00000255189,ENSG00000254877,ENSG00000255523,ENSG00000166840,ENSG00000254717
chr11	59011759	59012438	11:59011759-59012438	ENSG00000254399,ENSG00000254786,ENSG00000255189,ENSG00000254877
chr11	59053334	59053562	11:59053334-59053562	ENSG00000255151,ENSG00000254399,ENSG00000254786,ENSG00000255189,ENSG00000254877,ENSG00000255240
chr11	59058454	59058923	11:59058454-59058923	ENSG00000255151,ENSG00000254399,ENSG00000254786,ENSG00000255189,ENSG00000254877,ENSG00000255240
chr11	59078592	59078808	11:59078592-59078808	ENSG00000255151,ENSG00000254399,ENSG00000255189,ENSG00000254877
chr11	59102364	59102762	11:59102364-59102762	ENSG00000189057,ENSG00000255151
chr11	59106569	59107227	11:59106569-59107227	ENSG00000189057,ENSG00000255151
chr11	59135961	59136342	11:59135961-59136342	ENSG00000166801,ENSG00000255381,ENSG00000245571,ENSG00000255151
chr11	59142506	59143125	11:59142506-59143125	ENSG00000166801,ENSG00000255381,ENSG00000245571
chr11	59144680	59145073	11:59144680-59145073	ENSG00000166801,ENSG00000255381,ENSG00000245571
chr11	59158395	59158723	11:59158395-59158723	ENSG00000235678,ENSG00000263944,ENSG00000110042,ENSG00000166801,ENSG00000255381,ENSG00000245571,ENSG00000255151,ENSG00000254399,ENSG00000254877
chr11	59171553	59173363	11:59171553-59173363	ENSG00000172320,ENSG00000263944,ENSG00000254704,ENSG00000214797,ENSG00000263999,ENSG00000197629,ENSG00000110042
chr11	59198057	59198321	11:59198057-59198321	ENSG00000110042
chr11	59200212	59200472	11:59200212-59200472	ENSG00000263999,ENSG00000197629,ENSG00000110042
chr11	59216796	59217091	11:59216796-59217091	ENSG00000235678,ENSG00000263944,ENSG00000225802,ENSG00000263999,ENSG00000197629,ENSG00000110042
chr11	59267258	59267623	11:59267258-59267623	ENSG00000255386,ENSG00000235678,ENSG00000263944,ENSG00000254704,ENSG00000214797,ENSG00000254799,ENSG00000225802
chr11	59273342	59273772	11:59273342-59273772	ENSG00000254466,ENSG00000166884,ENSG00000172320,ENSG00000198261,ENSG00000255386,ENSG00000235678,ENSG00000263944,ENSG00000254704,ENSG00000214797,ENSG00000254799,ENSG00000225802
chr11	59284406	59284682	11:59284406-59284682	ENSG00000255386,ENSG00000235678,ENSG00000263944,ENSG00000254704,ENSG00000214797,ENSG00000254799,ENSG00000225802,ENSG00000110042
chr11	59368591	59369126	11:59368591-59369126	ENSG00000270929,ENSG00000285231,ENSG00000134827,ENSG00000204989,ENSG00000254466,ENSG00000166884,ENSG00000172320,ENSG00000198261,ENSG00000176495,ENSG00000255386,ENSG00000235678,ENSG00000263944
chr11	59417091	59417352	11:59417091-59417352	ENSG00000270929,ENSG00000204989,ENSG00000254466,ENSG00000166884,ENSG00000172320,ENSG00000172324,ENSG00000198261,ENSG00000255386,ENSG00000235678,ENSG00000263944
chr11	59422732	59423083	11:59422732-59423083	ENSG00000204989,ENSG00000254466,ENSG00000166884,ENSG00000172320,ENSG00000172324,ENSG00000198261,ENSG00000255386,ENSG00000235678,ENSG00000263944
chr11	59510950	59511311	11:59510950-59511311	ENSG00000270929,ENSG00000285231,ENSG00000134827,ENSG00000134812,ENSG00000172289,ENSG00000264559,ENSG00000254770,ENSG00000172742,ENSG00000176200,ENSG00000204989,ENSG00000254466,ENSG00000166884,ENSG00000172320
chr11	59537341	59537825	11:59537341-59537825	ENSG00000264559,ENSG00000287264,ENSG00000254770,ENSG00000204989
chr11	59550355	59551237	11:59550355-59551237	ENSG00000264559,ENSG00000255008,ENSG00000287264
chr11	59560735	59561033	11:59560735-59561033	ENSG00000264559,ENSG00000255139,ENSG00000255008,ENSG00000287264
chr11	59566105	59566541	11:59566105-59566541	ENSG00000264559,ENSG00000110048,ENSG00000255139,ENSG00000255008,ENSG00000287264
chr11	59615576	59616582	11:59615576-59616582	ENSG00000255355,ENSG00000166889,ENSG00000264559,ENSG00000110048,ENSG00000255139,ENSG00000287264
chr11	59668879	59669571	11:59668879-59669571	ENSG00000172289,ENSG00000223223,ENSG00000255355,ENSG00000166889,ENSG00000264559,ENSG00000110048,ENSG00000255139,ENSG00000287264
chr11	59699499	59699827	11:59699499-59699827	ENSG00000134812,ENSG00000172289,ENSG00000223223
chr11	59727580	59727845	11:59727580-59727845	ENSG00000270929,ENSG00000285231,ENSG00000134827,ENSG00000134812,ENSG00000234964,ENSG00000254743,ENSG00000254403,ENSG00000172289,ENSG00000223223
chr11	59747656	59748107	11:59747656-59748107	ENSG00000270929,ENSG00000285231,ENSG00000134827,ENSG00000134812,ENSG00000234964,ENSG00000254477,ENSG00000255538,ENSG00000254743,ENSG00000172289,ENSG00000223223
chr11	59754081	59754650	11:59754081-59754650	ENSG00000270929,ENSG00000134827,ENSG00000134812,ENSG00000166902,ENSG00000234964,ENSG00000254477,ENSG00000255538,ENSG00000254743,ENSG00000166900,ENSG00000172289,ENSG00000223223
chr11	59755090	59755670	11:59755090-59755670	ENSG00000270929,ENSG00000285231,ENSG00000134827,ENSG00000134812,ENSG00000166902,ENSG00000234964,ENSG00000254477,ENSG00000255538,ENSG00000166900,ENSG00000172289,ENSG00000223223
chr11	59772316	59772496	11:59772316-59772496	ENSG00000134827,ENSG00000134812,ENSG00000234964,ENSG00000166900
chr11	59802529	59802718	11:59802529-59802718	ENSG00000134812,ENSG00000166902,ENSG00000234964,ENSG00000254477,ENSG00000166900
chr11	59810371	59810924	11:59810371-59810924	ENSG00000110077,ENSG00000254952,ENSG00000270929,ENSG00000285231,ENSG00000134827,ENSG00000134812,ENSG00000166902,ENSG00000234964,ENSG00000254477
chr11	59945708	59946028	11:59945708-59946028	ENSG00000110077,ENSG00000254952,ENSG00000149534,ENSG00000255331,ENSG00000149516,ENSG00000255393,ENSG00000285010,ENSG00000214788,ENSG00000284873,ENSG00000270929,ENSG00000285231,ENSG00000134827,ENSG00000134812
chr11	60046702	60046893	11:60046702-60046893	ENSG00000149534,ENSG00000255331,ENSG00000149516,ENSG00000149507,ENSG00000255393
chr11	60119750	60120093	11:60119750-60120093	ENSG00000256220,ENSG00000110077,ENSG00000254952,ENSG00000149534,ENSG00000255331,ENSG00000149516,ENSG00000255393,ENSG00000285010,ENSG00000270929,ENSG00000285231,ENSG00000134827,ENSG00000134812
chr11	60200976	60201370	11:60200976-60201370	ENSG00000275344,ENSG00000110077,ENSG00000254952
chr11	60242970	60243154	11:60242970-60243154	ENSG00000214787,ENSG00000110077,ENSG00000254952
chr11	60280262	60280712	11:60280262-60280712	ENSG00000166926,ENSG00000110079,ENSG00000110077,ENSG00000254952,ENSG00000270929,ENSG00000134827
chr11	60345548	60345726	11:60345548-60345726	ENSG00000166926
chr11	60378373	60378640	11:60378373-60378640	ENSG00000229183,ENSG00000166930,ENSG00000166928,ENSG00000166927,ENSG00000166926
chr11	60437327	60437521	11:60437327-60437521	ENSG00000166930,ENSG00000166928
chr11	60446690	60447446	11:60446690-60447446	ENSG00000156738,ENSG00000166930,ENSG00000166928,ENSG00000166926
chr11	60455423	60456006	11:60455423-60456006	ENSG00000156738,ENSG00000166930,ENSG00000166928
chr11	60477050	60477483	11:60477050-60477483	ENSG00000256220,ENSG00000204979,ENSG00000071203,ENSG00000156738,ENSG00000166930,ENSG00000166928,ENSG00000166926
chr11	60498675	60499177	11:60498675-60499177	ENSG00000204979,ENSG00000071203
chr11	60528997	60529294	11:60528997-60529294	ENSG00000256220,ENSG00000166959,ENSG00000204979,ENSG00000166926
chr11	60563749	60563934	11:60563749-60563934	ENSG00000166959,ENSG00000283601,ENSG00000204979
chr11	60571035	60571308	11:60571035-60571308	ENSG00000166959,ENSG00000283601,ENSG00000204979
chr11	60618503	60618952	11:60618503-60618952	ENSG00000214782,ENSG00000166959,ENSG00000181995,ENSG00000166926
chr11	60633450	60634148	11:60633450-60634148	ENSG00000214782,ENSG00000166959,ENSG00000181995,ENSG00000166926
chr11	60759452	60759677	11:60759452-60759677	ENSG00000166961,ENSG00000214782,ENSG00000166959
chr11	60772952	60773311	11:60772952-60773311	ENSG00000229859,ENSG00000172689,ENSG00000166961,ENSG00000214782,ENSG00000166959
chr11	60775472	60775749	11:60775472-60775749	ENSG00000256220,ENSG00000229859,ENSG00000110448,ENSG00000172689,ENSG00000214782,ENSG00000166959
chr11	60810611	60810916	11:60810611-60810916	ENSG00000256220,ENSG00000229859,ENSG00000279549,ENSG00000110448,ENSG00000255845,ENSG00000172689,ENSG00000214782
chr11	60822079	60822543	11:60822079-60822543	ENSG00000229859,ENSG00000255845
chr11	60841903	60842273	11:60841903-60842273	ENSG00000110104,ENSG00000256813,ENSG00000255959
chr11	60860951	60861446	11:60860951-60861446	ENSG00000256713,ENSG00000256220,ENSG00000229859,ENSG00000279549,ENSG00000110448,ENSG00000149506,ENSG00000183134,ENSG00000110104,ENSG00000256813,ENSG00000255959,ENSG00000214782,ENSG00000166959
chr11	60867146	60867368	11:60867146-60867368	ENSG00000256713,ENSG00000229183,ENSG00000149506,ENSG00000183134,ENSG00000256813
chr11	60871512	60871813	11:60871512-60871813	ENSG00000149506,ENSG00000256813
chr11	60906135	60906890	11:60906135-60906890	ENSG00000229183,ENSG00000279549,ENSG00000110448,ENSG00000110446,ENSG00000006118,ENSG00000256196,ENSG00000110108,ENSG00000256944,ENSG00000257052,ENSG00000110107,ENSG00000255959
chr11	60913870	60914350	11:60913870-60914350	ENSG00000006118,ENSG00000256196,ENSG00000110108,ENSG00000256944,ENSG00000257052,ENSG00000110107
chr11	60914720	60914912	11:60914720-60914912	ENSG00000006118,ENSG00000256196,ENSG00000110108,ENSG00000256944,ENSG00000257052,ENSG00000110107
chr11	60915345	60915803	11:60915345-60915803	ENSG00000229183,ENSG00000006118,ENSG00000256196,ENSG00000110108,ENSG00000256944
chr11	60924633	60924990	11:60924633-60924990	ENSG00000006118,ENSG00000256196,ENSG00000110108
chr11	60952118	60952691	11:60952118-60952691	ENSG00000229859,ENSG00000110448,ENSG00000207153,ENSG00000110446,ENSG00000006118,ENSG00000256196
chr11	60971551	60971778	11:60971551-60971778	ENSG00000229859,ENSG00000279549,ENSG00000110448,ENSG00000256733,ENSG00000207153,ENSG00000013725,ENSG00000110446
chr11	61007445	61007821	11:61007445-61007821	ENSG00000229859,ENSG00000110448,ENSG00000256733,ENSG00000207153,ENSG00000013725
chr11	61011962	61012425	11:61011962-61012425	ENSG00000229859,ENSG00000110448,ENSG00000256733,ENSG00000207153,ENSG00000013725
chr11	61021820	61022009	11:61021820-61022009	ENSG00000256713,ENSG00000229859,ENSG00000110448,ENSG00000256733,ENSG00000207153,ENSG00000013725
chr11	61042223	61042460	11:61042223-61042460	ENSG00000256713,ENSG00000229859,ENSG00000279549,ENSG00000110448,ENSG00000256733,ENSG00000207153
chr11	61129677	61130171	11:61129677-61130171	-
chr11	61161134	61161898	11:61161134-61161898	ENSG00000256713,ENSG00000229859,ENSG00000279549,ENSG00000167987,ENSG00000110448
chr11	61294574	61295662	11:61294574-61295662	ENSG00000167986,ENSG00000167992,ENSG00000256713,ENSG00000229859
chr11	61332800	61333478	11:61332800-61333478	ENSG00000187049,ENSG00000149483,ENSG00000149476,ENSG00000167986
chr11	61357174	61357557	11:61357174-61357557	ENSG00000149483,ENSG00000279246,ENSG00000162144,ENSG00000149476
chr11	61361828	61362395	11:61361828-61362395	ENSG00000187049,ENSG00000149483,ENSG00000279246,ENSG00000162144,ENSG00000149476,ENSG00000167986,ENSG00000256713
chr11	61392438	61392842	11:61392438-61392842	ENSG00000167985,ENSG00000187049,ENSG00000149476,ENSG00000167986
chr11	61429379	61430370	11:61429379-61430370	ENSG00000167985,ENSG00000256591,ENSG00000279632,ENSG00000149532,ENSG00000187049
chr11	61446113	61446489	11:61446113-61446489	ENSG00000255947,ENSG00000256443,ENSG00000279878,ENSG00000255931,ENSG00000162148,ENSG00000240823,ENSG00000167985,ENSG00000256591,ENSG00000149532,ENSG00000229183
chr11	61509071	61509790	11:61509071-61509790	ENSG00000255947,ENSG00000256443,ENSG00000279878,ENSG00000204950,ENSG00000266006,ENSG00000255931,ENSG00000162148,ENSG00000167985,ENSG00000256591
chr11	61580788	61581621	11:61580788-61581621	ENSG00000255947,ENSG00000243742,ENSG00000250230,ENSG00000256443,ENSG00000279878,ENSG00000011347,ENSG00000162148
chr11	61588766	61588982	11:61588766-61588982	ENSG00000255947,ENSG00000243742,ENSG00000250230,ENSG00000256443,ENSG00000279878,ENSG00000011347,ENSG00000162148,ENSG00000229183
chr11	61610063	61610441	11:61610063-61610441	ENSG00000255947,ENSG00000243742,ENSG00000256443,ENSG00000279878,ENSG00000162148
chr11	61680034	61680576	11:61680034-61680576	ENSG00000134780,ENSG00000255947
chr11	61695852	61696262	11:61695852-61696262	ENSG00000134780,ENSG00000255947,ENSG00000256443
chr11	61698246	61698775	11:61698246-61698775	ENSG00000134780,ENSG00000255947,ENSG00000256443
chr11	61733442	61733656	11:61733442-61733656	ENSG00000134780,ENSG00000255947,ENSG00000256443,ENSG00000279878
chr11	61752452	61752941	11:61752452-61752941	ENSG00000124920,ENSG00000124915,ENSG00000255947
chr11	61776504	61776705	11:61776504-61776705	ENSG00000124920
chr11	61777338	61777771	11:61777338-61777771	ENSG00000124920
chr11	61786123	61786338	11:61786123-61786338	ENSG00000168496,ENSG00000284108,ENSG00000134825,ENSG00000124920
chr11	61792412	61793178	11:61792412-61793178	ENSG00000254424,ENSG00000255553,ENSG00000134824,ENSG00000168496,ENSG00000284108,ENSG00000134825,ENSG00000124920
chr11	61815224	61815649	11:61815224-61815649	ENSG00000284416,ENSG00000149485,ENSG00000134824
chr11	61816477	61817143	11:61816477-61817143	ENSG00000284416,ENSG00000149485,ENSG00000134824
chr11	61827397	61828549	11:61827397-61828549	ENSG00000284416,ENSG00000149485,ENSG00000134824
chr11	61828749	61829196	11:61828749-61829196	ENSG00000284416,ENSG00000149485,ENSG00000134824
chr11	61834452	61834917	11:61834452-61834917	ENSG00000124935,ENSG00000254404,ENSG00000124939,ENSG00000168515,ENSG00000254424,ENSG00000244176,ENSG00000200898,ENSG00000284416,ENSG00000149485,ENSG00000134824
chr11	61870807	61871528	11:61870807-61871528	ENSG00000124939,ENSG00000168515,ENSG00000236607,ENSG00000254424,ENSG00000255553,ENSG00000244176,ENSG00000200898,ENSG00000167994,ENSG00000277892,ENSG00000221968
chr11	61880309	61880840	11:61880309-61880840	ENSG00000124939,ENSG00000236607,ENSG00000254424,ENSG00000255553,ENSG00000244176,ENSG00000200898,ENSG00000277892,ENSG00000221968
chr11	61891292	61892319	11:61891292-61892319	ENSG00000168515,ENSG00000254424,ENSG00000255553,ENSG00000244176,ENSG00000200898,ENSG00000167994,ENSG00000221968
chr11	61899196	61899502	11:61899196-61899502	ENSG00000124939,ENSG00000254424,ENSG00000255553,ENSG00000244176,ENSG00000167995,ENSG00000200898,ENSG00000167994,ENSG00000221968
chr11	61947469	61947863	11:61947469-61947863	ENSG00000254424,ENSG00000255553,ENSG00000244176,ENSG00000167995,ENSG00000200898,ENSG00000167994
chr11	61955565	61955892	11:61955565-61955892	ENSG00000254424,ENSG00000255553,ENSG00000244176,ENSG00000279491,ENSG00000167996,ENSG00000167995,ENSG00000200898
chr11	61963351	61963748	11:61963351-61963748	ENSG00000254424,ENSG00000255553,ENSG00000244176,ENSG00000279491,ENSG00000167996,ENSG00000167995,ENSG00000200898
chr11	61967595	61967874	11:61967595-61967874	ENSG00000254424,ENSG00000255553,ENSG00000244176,ENSG00000279491,ENSG00000167996,ENSG00000167995,ENSG00000200898
chr11	62042158	62042433	11:62042158-62042433	ENSG00000110484,ENSG00000124935,ENSG00000254404,ENSG00000124939,ENSG00000168515,ENSG00000236607,ENSG00000254424,ENSG00000255553,ENSG00000244176,ENSG00000200898
chr11	62108238	62108429	11:62108238-62108429	ENSG00000236607,ENSG00000254424,ENSG00000255553
chr11	62112445	62112685	11:62112445-62112685	ENSG00000124939,ENSG00000168515,ENSG00000236607,ENSG00000149503,ENSG00000285656,ENSG00000254424,ENSG00000255553
chr11	62123694	62124166	11:62123694-62124166	ENSG00000197901,ENSG00000197745,ENSG00000110484,ENSG00000124935,ENSG00000254404,ENSG00000124939,ENSG00000168515,ENSG00000236607,ENSG00000149503,ENSG00000285656,ENSG00000254424,ENSG00000255553,ENSG00000200898
chr11	62311106	62311310	11:62311106-62311310	ENSG00000197745,ENSG00000110484,ENSG00000124935,ENSG00000254404,ENSG00000124939,ENSG00000168515,ENSG00000236607
chr11	62325048	62325342	11:62325048-62325342	ENSG00000162174,ENSG00000255118,ENSG00000255213,ENSG00000197745,ENSG00000110484,ENSG00000124935,ENSG00000254404,ENSG00000124939,ENSG00000168515,ENSG00000236607
chr11	62337349	62337882	11:62337349-62337882	ENSG00000162174,ENSG00000255118,ENSG00000255213,ENSG00000197745,ENSG00000110484,ENSG00000124935,ENSG00000254404,ENSG00000124939,ENSG00000168515,ENSG00000236607
chr11	62371110	62371565	11:62371110-62371565	ENSG00000241082,ENSG00000149021,ENSG00000255126,ENSG00000254454,ENSG00000162174,ENSG00000255118,ENSG00000197745,ENSG00000110484,ENSG00000124935,ENSG00000254404,ENSG00000124939,ENSG00000168515,ENSG00000236607
chr11	62397965	62398201	11:62397965-62398201	ENSG00000149021,ENSG00000255126,ENSG00000162174
chr11	62433706	62434177	11:62433706-62434177	ENSG00000250659,ENSG00000255446,ENSG00000149021
chr11	62483724	62483924	11:62483724-62483924	ENSG00000149021
chr11	62542864	62543116	11:62542864-62543116	ENSG00000257058,ENSG00000250659,ENSG00000124942,ENSG00000255446,ENSG00000149021,ENSG00000255126
chr11	62546733	62547054	11:62546733-62547054	ENSG00000257058,ENSG00000250659,ENSG00000124942,ENSG00000149021
chr11	62556344	62556694	11:62556344-62556694	ENSG00000276102,ENSG00000254772,ENSG00000257058,ENSG00000250659,ENSG00000124942,ENSG00000149021,ENSG00000255126
chr11	62573708	62574387	11:62573708-62574387	ENSG00000149016,ENSG00000276102,ENSG00000255508,ENSG00000254772,ENSG00000257058,ENSG00000124942,ENSG00000149021,ENSG00000255126
chr11	62591492	62592182	11:62591492-62592182	ENSG00000149541,ENSG00000149489,ENSG00000254964,ENSG00000149499,ENSG00000149480,ENSG00000149016,ENSG00000255508,ENSG00000254772,ENSG00000149021
chr11	62601414	62602274	11:62601414-62602274	ENSG00000149541,ENSG00000149489,ENSG00000254964,ENSG00000149499,ENSG00000149480,ENSG00000149016,ENSG00000255508
chr11	62612291	62613360	11:62612291-62613360	ENSG00000149541,ENSG00000149489,ENSG00000254964,ENSG00000149499,ENSG00000149480
chr11	62621651	62622355	11:62621651-62622355	ENSG00000089597,ENSG00000149541,ENSG00000149489,ENSG00000149499
chr11	62637871	62638206	11:62637871-62638206	ENSG00000089597,ENSG00000149541
chr11	62646218	62646847	11:62646218-62646847	ENSG00000206597,ENSG00000214756,ENSG00000278615,ENSG00000255432,ENSG00000185085,ENSG00000089597,ENSG00000149541
chr11	62653075	62653598	11:62653075-62653598	ENSG00000162191,ENSG00000206597,ENSG00000214756,ENSG00000278615,ENSG00000255432,ENSG00000185085,ENSG00000089597
chr11	62664825	62665666	11:62664825-62665666	ENSG00000177363,ENSG00000162191,ENSG00000204922,ENSG00000206597,ENSG00000214756,ENSG00000162194,ENSG00000278615,ENSG00000255432,ENSG00000185085
chr11	62671549	62672105	11:62671549-62672105	ENSG00000177363,ENSG00000162191,ENSG00000204922,ENSG00000206597,ENSG00000214756,ENSG00000162194,ENSG00000278615,ENSG00000255432
chr11	62678757	62679195	11:62678757-62679195	ENSG00000177363,ENSG00000162191,ENSG00000204922,ENSG00000206597,ENSG00000214756,ENSG00000162194,ENSG00000278615,ENSG00000255432
chr11	62687700	62687887	11:62687700-62687887	ENSG00000168000,ENSG00000177363
chr11	62706034	62706491	11:62706034-62706491	ENSG00000162222,ENSG00000214753,ENSG00000162188,ENSG00000234857,ENSG00000168000,ENSG00000177363
chr11	62709484	62709816	11:62709484-62709816	ENSG00000162188,ENSG00000168000
chr11	62727148	62727719	11:62727148-62727719	ENSG00000168002,ENSG00000185670,ENSG00000162222,ENSG00000214753,ENSG00000162188,ENSG00000234857,ENSG00000168000
chr11	62727910	62728117	11:62727910-62728117	ENSG00000162222,ENSG00000214753,ENSG00000234857
chr11	62753951	62754454	11:62753951-62754454	ENSG00000257002,ENSG00000162227,ENSG00000267811,ENSG00000168002,ENSG00000185670,ENSG00000162222,ENSG00000214753,ENSG00000162188,ENSG00000234857,ENSG00000168000
chr11	62761318	62761835	11:62761318-62761835	ENSG00000162227,ENSG00000267811,ENSG00000168002,ENSG00000185670,ENSG00000162222,ENSG00000234857
chr11	62771077	62771742	11:62771077-62771742	ENSG00000252361,ENSG00000274066,ENSG00000284535,ENSG00000185475,ENSG00000269176,ENSG00000168569,ENSG00000162227,ENSG00000267811,ENSG00000168002,ENSG00000185670,ENSG00000162222,ENSG00000234857
chr11	62786611	62787421	11:62786611-62787421	ENSG00000168003,ENSG00000275043,ENSG00000276788,ENSG00000275996,ENSG00000255717,ENSG00000222328,ENSG00000252361,ENSG00000274066,ENSG00000162231,ENSG00000284535,ENSG00000185475,ENSG00000269176,ENSG00000168569,ENSG00000162227,ENSG00000267811
chr11	62791671	62792114	11:62791671-62792114	ENSG00000252361,ENSG00000269463,ENSG00000274066,ENSG00000162231,ENSG00000284535,ENSG00000185475,ENSG00000269176,ENSG00000168569
chr11	62805324	62805854	11:62805324-62805854	ENSG00000257002,ENSG00000275043,ENSG00000276788,ENSG00000275996,ENSG00000274544,ENSG00000278527,ENSG00000277846,ENSG00000277194,ENSG00000255717,ENSG00000222328,ENSG00000133316,ENSG00000283268,ENSG00000256690,ENSG00000252361,ENSG00000269463,ENSG00000162236,ENSG00000274066,ENSG00000162231,ENSG00000284535,ENSG00000185475,ENSG00000269176,ENSG00000168569
chr11	62831479	62831803	11:62831479-62831803	ENSG00000222328,ENSG00000133316,ENSG00000283268,ENSG00000256690,ENSG00000252361,ENSG00000269463,ENSG00000162236
chr11	62832039	62832375	11:62832039-62832375	ENSG00000274544,ENSG00000278527,ENSG00000277846,ENSG00000277194,ENSG00000222328,ENSG00000133316,ENSG00000283268,ENSG00000256690,ENSG00000252361,ENSG00000269463,ENSG00000162236,ENSG00000162231
chr11	62841057	62841996	11:62841057-62841996	ENSG00000168003,ENSG00000275043,ENSG00000276788,ENSG00000275996,ENSG00000274544,ENSG00000278527,ENSG00000277846,ENSG00000277194,ENSG00000255717,ENSG00000222328,ENSG00000133316,ENSG00000283268,ENSG00000256690,ENSG00000252361,ENSG00000162236,ENSG00000284535,ENSG00000185475,ENSG00000269176
chr11	62855759	62856228	11:62855759-62856228	ENSG00000168003,ENSG00000275043,ENSG00000276788,ENSG00000275996,ENSG00000274544,ENSG00000278527,ENSG00000277846,ENSG00000277194,ENSG00000255717,ENSG00000222328
chr11	62862565	62862907	11:62862565-62862907	ENSG00000168003,ENSG00000275043,ENSG00000276788,ENSG00000275996,ENSG00000274544,ENSG00000278527,ENSG00000277846,ENSG00000277194,ENSG00000255717,ENSG00000284535,ENSG00000185475,ENSG00000269176
chr11	62880673	62881869	11:62880673-62881869	ENSG00000256041,ENSG00000149452,ENSG00000285388,ENSG00000197901,ENSG00000241082,ENSG00000257002,ENSG00000168539,ENSG00000168003,ENSG00000275043,ENSG00000276788,ENSG00000275996,ENSG00000255717
chr11	63242228	63242557	11:63242228-63242557	ENSG00000149742,ENSG00000184999,ENSG00000256181,ENSG00000256847,ENSG00000256863,ENSG00000196600,ENSG00000239924,ENSG00000197658,ENSG00000253547,ENSG00000256041,ENSG00000149452,ENSG00000285388,ENSG00000197901,ENSG00000241082,ENSG00000257002,ENSG00000168539
chr11	63528294	63528557	11:63528294-63528557	ENSG00000271100,ENSG00000256789,ENSG00000270269,ENSG00000203520,ENSG00000176485,ENSG00000133321,ENSG00000133317,ENSG00000287412,ENSG00000275598,ENSG00000168004,ENSG00000149742,ENSG00000184999,ENSG00000256181,ENSG00000239924,ENSG00000197658,ENSG00000256041,ENSG00000149452,ENSG00000285388,ENSG00000197901,ENSG00000241082,ENSG00000257002,ENSG00000168539
chr11	63536803	63537272	11:63536803-63537272	ENSG00000256789,ENSG00000270269,ENSG00000133321,ENSG00000133317,ENSG00000287412,ENSG00000275598,ENSG00000168004,ENSG00000149742,ENSG00000253547,ENSG00000256041
chr11	63537459	63537646	11:63537459-63537646	ENSG00000256789,ENSG00000270269,ENSG00000133321,ENSG00000133317,ENSG00000287412,ENSG00000275598,ENSG00000168004,ENSG00000149742
chr11	63567089	63567543	11:63567089-63567543	ENSG00000256789,ENSG00000270269,ENSG00000203520,ENSG00000176485,ENSG00000133328,ENSG00000133321,ENSG00000133317,ENSG00000287412,ENSG00000275598,ENSG00000168004,ENSG00000149742,ENSG00000239924,ENSG00000197658,ENSG00000253547,ENSG00000256041,ENSG00000149452,ENSG00000285388,ENSG00000197901,ENSG00000241082,ENSG00000168539
chr11	63574556	63574764	11:63574556-63574764	ENSG00000256789,ENSG00000270269,ENSG00000203520,ENSG00000176485,ENSG00000133328,ENSG00000133317,ENSG00000287412,ENSG00000275598,ENSG00000168004,ENSG00000149742,ENSG00000253547,ENSG00000256041
chr11	63613868	63614634	11:63613868-63614634	ENSG00000256789,ENSG00000270269,ENSG00000203520,ENSG00000176485,ENSG00000133317,ENSG00000287412,ENSG00000275598,ENSG00000168004,ENSG00000149742
chr11	63671312	63671850	11:63671312-63671850	ENSG00000271100,ENSG00000133318,ENSG00000256789,ENSG00000270269,ENSG00000184743,ENSG00000275598,ENSG00000168004,ENSG00000149742,ENSG00000256041,ENSG00000149452
chr11	63681223	63681892	11:63681223-63681892	ENSG00000271100,ENSG00000133318,ENSG00000256789,ENSG00000270269,ENSG00000184743,ENSG00000275598,ENSG00000285388
chr11	63768278	63769233	11:63768278-63769233	ENSG00000264519,ENSG00000188070,ENSG00000271100,ENSG00000256789
chr11	63769450	63769658	11:63769450-63769658	ENSG00000264519,ENSG00000188070
chr11	63813208	63814255	11:63813208-63814255	ENSG00000256280,ENSG00000168005,ENSG00000264519,ENSG00000188070
chr11	63838645	63839331	11:63838645-63839331	ENSG00000110583,ENSG00000072518,ENSG00000256280,ENSG00000264519
chr11	63882888	63883087	11:63882888-63883087	ENSG00000202089,ENSG00000072518,ENSG00000264519
chr11	63916746	63917458	11:63916746-63917458	ENSG00000110583,ENSG00000167771,ENSG00000072518,ENSG00000264519
chr11	63938391	63939058	11:63938391-63939058	ENSG00000110583,ENSG00000167771,ENSG00000072518,ENSG00000256280,ENSG00000264519
chr11	63945783	63946044	11:63945783-63946044	ENSG00000110583,ENSG00000072518,ENSG00000256280
chr11	63974314	63975022	11:63974314-63975022	ENSG00000256341,ENSG00000167770,ENSG00000256100,ENSG00000176340,ENSG00000207200,ENSG00000110583,ENSG00000072518,ENSG00000264519,ENSG00000239924,ENSG00000197658
chr11	63982121	63982411	11:63982121-63982411	ENSG00000256341,ENSG00000167770,ENSG00000256100,ENSG00000176340,ENSG00000207200
chr11	63986349	63986842	11:63986349-63986842	ENSG00000256341,ENSG00000167770
chr11	64000188	64000645	11:64000188-64000645	ENSG00000256341,ENSG00000133315,ENSG00000167770
chr11	64002093	64002417	11:64002093-64002417	ENSG00000256341,ENSG00000133315,ENSG00000167770
chr11	64036414	64037175	11:64036414-64037175	ENSG00000256341,ENSG00000256824,ENSG00000126500
chr11	64048093	64048277	11:64048093-64048277	ENSG00000256341,ENSG00000256824,ENSG00000126500
chr11	64087414	64087641	11:64087414-64087641	ENSG00000256341,ENSG00000256481
chr11	64153175	64153409	11:64153175-64153409	ENSG00000256341
chr11	64165665	64166616	11:64165665-64166616	ENSG00000168439,ENSG00000256341,ENSG00000133315
chr11	64172192	64172433	11:64172192-64172433	ENSG00000133315
chr11	64185627	64186285	11:64185627-64186285	ENSG00000219435,ENSG00000149761,ENSG00000149743,ENSG00000149781,ENSG00000168439
chr11	64204646	64204967	11:64204646-64204967	ENSG00000219435,ENSG00000149781,ENSG00000168439
chr11	64206493	64206888	11:64206493-64206888	ENSG00000219435,ENSG00000149761,ENSG00000149743,ENSG00000149781,ENSG00000168439
chr11	64207724	64207987	11:64207724-64207987	ENSG00000219435,ENSG00000149781,ENSG00000168439
chr11	64225887	64226321	11:64225887-64226321	ENSG00000173511,ENSG00000110011,ENSG00000256116,ENSG00000149761,ENSG00000149743,ENSG00000149781
chr11	64226633	64226987	11:64226633-64226987	ENSG00000173511,ENSG00000110011,ENSG00000256116,ENSG00000149761,ENSG00000149743,ENSG00000149781
chr11	64230176	64230681	11:64230176-64230681	ENSG00000286264,ENSG00000173486,ENSG00000173511,ENSG00000110011,ENSG00000256116,ENSG00000149761,ENSG00000149743
chr11	64234376	64235172	11:64234376-64235172	ENSG00000286264,ENSG00000173486,ENSG00000173511,ENSG00000110011,ENSG00000256116,ENSG00000149761,ENSG00000149743
chr11	64240771	64241896	11:64240771-64241896	ENSG00000149782,ENSG00000257086,ENSG00000256940,ENSG00000173457,ENSG00000286264,ENSG00000173486,ENSG00000173511,ENSG00000110011,ENSG00000256116,ENSG00000149761
chr11	64246822	64247148	11:64246822-64247148	ENSG00000149782,ENSG00000257086,ENSG00000256940,ENSG00000173457,ENSG00000286264,ENSG00000173486
chr11	64251273	64251718	11:64251273-64251718	ENSG00000219435,ENSG00000002330,ENSG00000149782,ENSG00000257086,ENSG00000256940,ENSG00000173457,ENSG00000286264,ENSG00000173486
chr11	64269625	64270344	11:64269625-64270344	ENSG00000219435,ENSG00000207024,ENSG00000173264,ENSG00000002330,ENSG00000149782,ENSG00000257086,ENSG00000256940,ENSG00000173457,ENSG00000286264,ENSG00000173486
chr11	64284486	64285883	11:64284486-64285883	ENSG00000219435,ENSG00000207024,ENSG00000257069,ENSG00000182450,ENSG00000173264,ENSG00000002330
chr11	64292144	64292498	11:64292144-64292498	ENSG00000219435,ENSG00000207024,ENSG00000257069,ENSG00000182450,ENSG00000173264,ENSG00000002330
chr11	64305087	64305727	11:64305087-64305727	ENSG00000236935,ENSG00000126432,ENSG00000173113,ENSG00000173153,ENSG00000219435,ENSG00000207024,ENSG00000002330
chr11	64317684	64318246	11:64317684-64318246	ENSG00000162302,ENSG00000278359,ENSG00000168071,ENSG00000236935,ENSG00000126432,ENSG00000173113,ENSG00000173153,ENSG00000219435,ENSG00000002330
chr11	64340015	64340355	11:64340015-64340355	ENSG00000162302,ENSG00000278359,ENSG00000168071,ENSG00000236935,ENSG00000126432,ENSG00000173113,ENSG00000173153,ENSG00000219435
chr11	64360214	64360505	11:64360214-64360505	ENSG00000221273,ENSG00000162302,ENSG00000168071,ENSG00000236935
chr11	64385885	64386117	11:64385885-64386117	ENSG00000231492,ENSG00000231680,ENSG00000221273
chr11	64391218	64391620	11:64391218-64391620	ENSG00000231492,ENSG00000231680
chr11	64396160	64396466	11:64396160-64396466	ENSG00000231492,ENSG00000231680
chr11	64448135	64448567	11:64448135-64448567	ENSG00000237410,ENSG00000181908,ENSG00000231492
chr11	64448926	64449158	11:64448926-64449158	ENSG00000181908,ENSG00000231492
chr11	64449475	64449869	11:64449475-64449869	ENSG00000237410,ENSG00000181908,ENSG00000231492
chr11	64489923	64490210	11:64489923-64490210	ENSG00000232500,ENSG00000286816
chr11	64499796	64500122	11:64499796-64500122	ENSG00000232500,ENSG00000286816
chr11	64538589	64538805	11:64538589-64538805	ENSG00000237363
chr11	64539585	64539848	11:64539585-64539848	ENSG00000237363
chr11	64554877	64555265	11:64554877-64555265	ENSG00000237410,ENSG00000197891,ENSG00000168065,ENSG00000231492
chr11	64567719	64567945	11:64567719-64567945	ENSG00000237410,ENSG00000197891,ENSG00000168065
chr11	64578187	64578605	11:64578187-64578605	ENSG00000237410,ENSG00000197891,ENSG00000168065,ENSG00000231492
chr11	64609318	64609905	11:64609318-64609905	ENSG00000237410,ENSG00000197891
chr11	64621383	64622084	11:64621383-64622084	ENSG00000237410,ENSG00000110076,ENSG00000197891
chr11	64638759	64639187	11:64638759-64639187	ENSG00000237410,ENSG00000110076,ENSG00000197891
chr11	64655157	64655397	11:64655157-64655397	ENSG00000237410,ENSG00000110076
chr11	64688475	64689005	11:64688475-64689005	ENSG00000068831,ENSG00000237410,ENSG00000110076
chr11	64713066	64713868	11:64713066-64713868	ENSG00000110076
chr11	64723017	64723691	11:64723017-64723691	ENSG00000068831,ENSG00000110076
chr11	64742675	64744191	11:64742675-64744191	ENSG00000068976,ENSG00000068831
chr11	64744995	64745335	11:64744995-64745335	ENSG00000168066,ENSG00000068976,ENSG00000068831
chr11	64745751	64746291	11:64745751-64746291	ENSG00000168066,ENSG00000068976,ENSG00000068831
chr11	64778357	64779144	11:64778357-64779144	ENSG00000168067,ENSG00000269038,ENSG00000168066,ENSG00000068976,ENSG00000068831
chr11	64802881	64803468	11:64802881-64803468	ENSG00000133895,ENSG00000168067
chr11	64810512	64811091	11:64810512-64811091	ENSG00000168070,ENSG00000171219,ENSG00000133895,ENSG00000168067
chr11	64844380	64845060	11:64844380-64845060	ENSG00000168062,ENSG00000168070,ENSG00000149735,ENSG00000274314,ENSG00000274986,ENSG00000284155,ENSG00000283926,ENSG00000229719,ENSG00000171219
chr11	64851053	64851620	11:64851053-64851620	ENSG00000168062,ENSG00000168070,ENSG00000149735,ENSG00000274314,ENSG00000274986,ENSG00000284155,ENSG00000283926,ENSG00000229719,ENSG00000230835,ENSG00000110047,ENSG00000171219
chr11	64858899	64859276	11:64858899-64859276	ENSG00000274314,ENSG00000230835,ENSG00000110047
chr11	64859482	64859809	11:64859482-64859809	ENSG00000274314,ENSG00000284155,ENSG00000283926,ENSG00000229719,ENSG00000230835,ENSG00000110047
chr11	64869139	64869327	11:64869139-64869327	ENSG00000274314,ENSG00000230835,ENSG00000110047
chr11	64878325	64879105	11:64878325-64879105	ENSG00000168062,ENSG00000168070,ENSG00000149735,ENSG00000274314,ENSG00000274986,ENSG00000284155,ENSG00000283926,ENSG00000229719,ENSG00000230835,ENSG00000110047,ENSG00000171219
chr11	64892565	64892824	11:64892565-64892824	ENSG00000168062,ENSG00000168070,ENSG00000149735,ENSG00000274314,ENSG00000274986,ENSG00000110046,ENSG00000284155,ENSG00000283926,ENSG00000229719,ENSG00000230835,ENSG00000110047,ENSG00000171219
chr11	64917026	64917606	11:64917026-64917606	ENSG00000110025,ENSG00000270775,ENSG00000273003,ENSG00000213465,ENSG00000168062,ENSG00000168070,ENSG00000149735,ENSG00000068971,ENSG00000274314,ENSG00000274986,ENSG00000110046,ENSG00000284155,ENSG00000283926,ENSG00000229719,ENSG00000171219
chr11	64924139	64924999	11:64924139-64924999	ENSG00000273003,ENSG00000168062,ENSG00000168070,ENSG00000149735,ENSG00000068971,ENSG00000274314,ENSG00000110046
chr11	65013590	65014610	11:65013590-65014610	ENSG00000162300,ENSG00000146670,ENSG00000110025,ENSG00000270775,ENSG00000278851,ENSG00000273003,ENSG00000213465,ENSG00000168062,ENSG00000168070,ENSG00000149735
chr11	65027426	65028011	11:65027426-65028011	ENSG00000162300,ENSG00000146670,ENSG00000168060,ENSG00000168061,ENSG00000110025,ENSG00000270775,ENSG00000278851,ENSG00000273003,ENSG00000213465,ENSG00000168062,ENSG00000168070,ENSG00000149735
chr11	65040837	65041851	11:65040837-65041851	ENSG00000162300,ENSG00000146670,ENSG00000168060,ENSG00000168061,ENSG00000110025,ENSG00000270775,ENSG00000278851,ENSG00000273003,ENSG00000213465,ENSG00000168062,ENSG00000168070
chr11	65083900	65084296	11:65083900-65084296	ENSG00000149823,ENSG00000187066,ENSG00000162300,ENSG00000146670
chr11	65095979	65096437	11:65095979-65096437	ENSG00000149809,ENSG00000254501,ENSG00000149823,ENSG00000187066,ENSG00000162300,ENSG00000146670
chr11	65111699	65112047	11:65111699-65112047	ENSG00000278952,ENSG00000255173,ENSG00000174276,ENSG00000149809,ENSG00000254501,ENSG00000149823
chr11	65112467	65112968	11:65112467-65112968	ENSG00000278952,ENSG00000255173,ENSG00000174276,ENSG00000149809,ENSG00000254501,ENSG00000149823
chr11	65117474	65118016	11:65117474-65118016	ENSG00000149792,ENSG00000149806,ENSG00000278952,ENSG00000255173,ENSG00000174276,ENSG00000149809,ENSG00000254501,ENSG00000149823
chr11	65122125	65122364	11:65122125-65122364	ENSG00000204710,ENSG00000255058,ENSG00000284489,ENSG00000149792,ENSG00000162298,ENSG00000149806,ENSG00000278952,ENSG00000255173,ENSG00000174276,ENSG00000149809,ENSG00000254501,ENSG00000149823
chr11	65132274	65132735	11:65132274-65132735	ENSG00000014216,ENSG00000254614,ENSG00000255200,ENSG00000204710,ENSG00000255058,ENSG00000222477,ENSG00000254455,ENSG00000284489,ENSG00000149792,ENSG00000162298,ENSG00000149806
chr11	65134423	65135195	11:65134423-65135195	ENSG00000204710,ENSG00000255058,ENSG00000284489,ENSG00000149792,ENSG00000162298,ENSG00000149806
chr11	65150807	65151017	11:65150807-65151017	ENSG00000255200,ENSG00000204710,ENSG00000255058,ENSG00000222477,ENSG00000254455
chr11	65180976	65181611	11:65180976-65181611	ENSG00000197847,ENSG00000014216,ENSG00000254614,ENSG00000255200,ENSG00000204710,ENSG00000255058
chr11	65225308	65226023	11:65225308-65226023	ENSG00000197847,ENSG00000204710,ENSG00000255058
chr11	65261567	65262133	11:65261567-65262133	ENSG00000285816,ENSG00000014138,ENSG00000287821,ENSG00000197847
chr11	65292220	65292764	11:65292220-65292764	ENSG00000133884,ENSG00000149798,ENSG00000287917,ENSG00000014138
chr11	65293908	65294134	11:65293908-65294134	ENSG00000149798,ENSG00000287917,ENSG00000014138
chr11	65314543	65315422	11:65314543-65315422	ENSG00000133884,ENSG00000149798,ENSG00000287917,ENSG00000014138
chr11	65333567	65333904	11:65333567-65333904	ENSG00000173825,ENSG00000133884,ENSG00000149798,ENSG00000287917,ENSG00000285816,ENSG00000287821
chr11	65354400	65355290	11:65354400-65355290	ENSG00000255478,ENSG00000173825,ENSG00000133884
chr11	65364948	65365354	11:65364948-65365354	ENSG00000270526,ENSG00000274072,ENSG00000162241,ENSG00000255478
chr11	65382155	65382738	11:65382155-65382738	ENSG00000270526,ENSG00000274072,ENSG00000283791,ENSG00000277599,ENSG00000278050,ENSG00000278144,ENSG00000245532,ENSG00000126391,ENSG00000162241,ENSG00000255478
chr11	65403641	65404402	11:65403641-65404402	ENSG00000126391,ENSG00000162241,ENSG00000255478
chr11	65407771	65408018	11:65407771-65408018	ENSG00000270526,ENSG00000283791,ENSG00000126391,ENSG00000162241,ENSG00000255478
chr11	65419096	65419365	11:65419096-65419365	ENSG00000270526,ENSG00000274072,ENSG00000278217,ENSG00000251562,ENSG00000283791,ENSG00000277599,ENSG00000278050,ENSG00000278144,ENSG00000245532,ENSG00000126391,ENSG00000162241
chr11	65420070	65420277	11:65420070-65420277	ENSG00000274072,ENSG00000278217,ENSG00000270117,ENSG00000251562,ENSG00000283791,ENSG00000277599,ENSG00000278050,ENSG00000278144,ENSG00000245532
chr11	65430534	65430808	11:65430534-65430808	ENSG00000275948,ENSG00000283791,ENSG00000277599,ENSG00000278050,ENSG00000278144,ENSG00000245532
chr11	65451407	65451782	11:65451407-65451782	ENSG00000173727,ENSG00000275948,ENSG00000283791
chr11	65454814	65455236	11:65454814-65455236	ENSG00000173727,ENSG00000275948,ENSG00000283791
chr11	65472102	65472400	11:65472102-65472400	ENSG00000270526,ENSG00000274072,ENSG00000278217,ENSG00000270117,ENSG00000251562,ENSG00000286756,ENSG00000279243,ENSG00000173727,ENSG00000275948,ENSG00000283791,ENSG00000277599,ENSG00000278050,ENSG00000278144,ENSG00000245532
chr11	65477286	65477693	11:65477286-65477693	ENSG00000274072,ENSG00000278217,ENSG00000270117,ENSG00000251562,ENSG00000286756,ENSG00000279243,ENSG00000283791,ENSG00000277599,ENSG00000278050,ENSG00000278144,ENSG00000245532
chr11	65487522	65488034	11:65487522-65488034	ENSG00000270117,ENSG00000251562,ENSG00000286756,ENSG00000279243
chr11	65497394	65497890	11:65497394-65497890	ENSG00000274072,ENSG00000278217,ENSG00000270117,ENSG00000251562,ENSG00000286756,ENSG00000279243,ENSG00000283791,ENSG00000277599,ENSG00000278050,ENSG00000278144,ENSG00000245532
chr11	65510730	65511077	11:65510730-65511077	ENSG00000142186,ENSG00000270526,ENSG00000274072,ENSG00000278217,ENSG00000251562,ENSG00000275948,ENSG00000283791,ENSG00000126391,ENSG00000162241,ENSG00000255478
chr11	65522814	65523214	11:65522814-65523214	ENSG00000142186,ENSG00000270526
chr11	65525110	65525306	11:65525110-65525306	ENSG00000173338,ENSG00000142186
chr11	65540133	65541019	11:65540133-65541019	ENSG00000173327,ENSG00000173338,ENSG00000173442,ENSG00000176973,ENSG00000173465,ENSG00000260233,ENSG00000279093,ENSG00000168056,ENSG00000142186
chr11	65546358	65547026	11:65546358-65547026	ENSG00000173338,ENSG00000176973,ENSG00000173465,ENSG00000260233,ENSG00000279093,ENSG00000168056,ENSG00000142186
chr11	65552063	65552291	11:65552063-65552291	ENSG00000173338,ENSG00000176973,ENSG00000173465,ENSG00000260233,ENSG00000279093,ENSG00000168056,ENSG00000142186
chr11	65553246	65553574	11:65553246-65553574	ENSG00000173338,ENSG00000279093,ENSG00000168056
chr11	65558324	65558639	11:65558324-65558639	ENSG00000176973,ENSG00000173465,ENSG00000260233,ENSG00000279093,ENSG00000168056
chr11	65570026	65570590	11:65570026-65570590	ENSG00000173327,ENSG00000173338,ENSG00000173442,ENSG00000176973,ENSG00000173465,ENSG00000260233,ENSG00000279093,ENSG00000168056
chr11	65572521	65572795	11:65572521-65572795	ENSG00000173327,ENSG00000173338,ENSG00000173442,ENSG00000176973,ENSG00000173465,ENSG00000260233,ENSG00000279093
chr11	65574216	65574654	11:65574216-65574654	ENSG00000173327,ENSG00000173338,ENSG00000173442,ENSG00000176973,ENSG00000173465,ENSG00000260233,ENSG00000279093
chr11	65575866	65576108	11:65575866-65576108	ENSG00000173327,ENSG00000173338,ENSG00000173442,ENSG00000176973,ENSG00000173465,ENSG00000260233
chr11	65615265	65615879	11:65615265-65615879	ENSG00000213445,ENSG00000266041,ENSG00000197136,ENSG00000173327,ENSG00000173338
chr11	65637867	65638191	11:65637867-65638191	ENSG00000265874,ENSG00000213445,ENSG00000266041,ENSG00000197136
chr11	65639646	65640137	11:65639646-65640137	ENSG00000239356,ENSG00000285533,ENSG00000173039,ENSG00000265874,ENSG00000213445,ENSG00000266041,ENSG00000197136,ENSG00000173327,ENSG00000173338
chr11	65652481	65653145	11:65652481-65653145	ENSG00000285533,ENSG00000173039,ENSG00000265874,ENSG00000213445,ENSG00000266041,ENSG00000197136,ENSG00000173327
chr11	65662710	65663357	11:65662710-65663357	ENSG00000239356,ENSG00000285533,ENSG00000173039,ENSG00000265874,ENSG00000213445,ENSG00000266041,ENSG00000197136,ENSG00000173327
chr11	65706355	65706962	11:65706355-65706962	ENSG00000255557,ENSG00000214659,ENSG00000172922,ENSG00000172977,ENSG00000239356
chr11	65711966	65712410	11:65711966-65712410	ENSG00000255557,ENSG00000172922,ENSG00000172977,ENSG00000239356
chr11	65720381	65720890	11:65720381-65720890	ENSG00000255557,ENSG00000214659,ENSG00000172922,ENSG00000172977,ENSG00000239356
chr11	65780364	65781516	11:65780364-65781516	ENSG00000255404,ENSG00000255120,ENSG00000172818,ENSG00000254470,ENSG00000255557
chr11	65791774	65792133	11:65791774-65792133	ENSG00000255404,ENSG00000255120,ENSG00000172818,ENSG00000254470,ENSG00000255557
chr11	65818099	65818465	11:65818099-65818465	ENSG00000172803,ENSG00000172757,ENSG00000255404,ENSG00000255120,ENSG00000172818,ENSG00000254470,ENSG00000255557,ENSG00000172977,ENSG00000239356
chr11	65833583	65833941	11:65833583-65833941	ENSG00000172803,ENSG00000172757,ENSG00000255557,ENSG00000239356
chr11	65857821	65858465	11:65857821-65858465	ENSG00000172500,ENSG00000172543,ENSG00000172638,ENSG00000172732,ENSG00000172757
chr11	65859338	65859678	11:65859338-65859678	ENSG00000172500,ENSG00000172543,ENSG00000172638,ENSG00000172732,ENSG00000172757
chr11	65870598	65871200	11:65870598-65871200	ENSG00000172500,ENSG00000172543,ENSG00000172638,ENSG00000172732,ENSG00000172757
chr11	65873592	65873900	11:65873592-65873900	ENSG00000172543,ENSG00000172638,ENSG00000172732
chr11	65890485	65891326	11:65890485-65891326	ENSG00000175513,ENSG00000175550,ENSG00000175573,ENSG00000175592,ENSG00000175602,ENSG00000172500,ENSG00000172543,ENSG00000172638
chr11	65900228	65900753	11:65900228-65900753	ENSG00000175513,ENSG00000175550,ENSG00000175573,ENSG00000175592,ENSG00000175602,ENSG00000172500,ENSG00000172543
chr11	65918797	65919793	11:65918797-65919793	ENSG00000175467,ENSG00000175513,ENSG00000175550,ENSG00000175573,ENSG00000175592,ENSG00000175602,ENSG00000172500,ENSG00000172543
chr11	65928061	65928352	11:65928061-65928352	ENSG00000175513,ENSG00000175550,ENSG00000175573,ENSG00000172500
chr11	65956652	65956970	11:65956652-65956970	ENSG00000175467,ENSG00000175513
chr11	65961469	65962116	11:65961469-65962116	ENSG00000175315,ENSG00000175334,ENSG00000175376,ENSG00000254867,ENSG00000175467,ENSG00000175513,ENSG00000175573,ENSG00000172500,ENSG00000172543
chr11	65989005	65989520	11:65989005-65989520	ENSG00000286459,ENSG00000175315,ENSG00000175334,ENSG00000175376,ENSG00000254867,ENSG00000175467,ENSG00000175513,ENSG00000172500,ENSG00000172543,ENSG00000255557,ENSG00000239356
chr11	66001950	66002820	11:66001950-66002820	ENSG00000286459,ENSG00000175315,ENSG00000175334,ENSG00000175376
chr11	66022300	66022670	11:66022300-66022670	ENSG00000286459,ENSG00000175294,ENSG00000175315,ENSG00000175334,ENSG00000175376
chr11	66051870	66052622	11:66051870-66052622	ENSG00000255038,ENSG00000087365,ENSG00000286459,ENSG00000175229,ENSG00000175315
chr11	66069811	66070658	11:66069811-66070658	ENSG00000175115,ENSG00000255038,ENSG00000087365,ENSG00000286459
chr11	66081571	66081755	11:66081571-66081755	ENSG00000175115,ENSG00000255038,ENSG00000087365,ENSG00000286459
chr11	66100724	66101215	11:66100724-66101215	ENSG00000175115,ENSG00000255038,ENSG00000286459
chr11	66111200	66111403	11:66111200-66111403	ENSG00000255038,ENSG00000286459
chr11	66126872	66127245	11:66126872-66127245	ENSG00000255038,ENSG00000286459
chr11	66151282	66151807	11:66151282-66151807	ENSG00000286459
chr11	66222759	66222973	11:66222759-66222973	ENSG00000174996,ENSG00000175115
chr11	66242166	66242556	11:66242166-66242556	ENSG00000174996,ENSG00000255320,ENSG00000175115
chr11	66257558	66258660	11:66257558-66258660	ENSG00000174903,ENSG00000254762,ENSG00000254855,ENSG00000254461,ENSG00000174996,ENSG00000255320,ENSG00000175115
chr11	66267578	66267781	11:66267578-66267781	ENSG00000174903,ENSG00000254762,ENSG00000254855,ENSG00000254461,ENSG00000174996
chr11	66268374	66268702	11:66268374-66268702	ENSG00000174851,ENSG00000174871,ENSG00000254452,ENSG00000245156,ENSG00000174903,ENSG00000254762,ENSG00000254855,ENSG00000254461,ENSG00000174996
chr11	66277914	66278199	11:66277914-66278199	ENSG00000174871,ENSG00000254452,ENSG00000245156
chr11	66282331	66282854	11:66282331-66282854	ENSG00000179292,ENSG00000174851,ENSG00000174871,ENSG00000254452,ENSG00000245156,ENSG00000174903,ENSG00000254762,ENSG00000254855
chr11	66288817	66289423	11:66288817-66289423	ENSG00000179292,ENSG00000174851,ENSG00000174871,ENSG00000254452,ENSG00000245156,ENSG00000174903,ENSG00000254762,ENSG00000254855
chr11	66311922	66313059	11:66311922-66313059	ENSG00000202317,ENSG00000254736,ENSG00000174744,ENSG00000254756,ENSG00000174791,ENSG00000174807,ENSG00000254458,ENSG00000179292
chr11	66317751	66318319	11:66317751-66318319	ENSG00000202317,ENSG00000254736,ENSG00000254756,ENSG00000174791,ENSG00000174807,ENSG00000254458
chr11	66325414	66325650	11:66325414-66325650	ENSG00000202317,ENSG00000254736,ENSG00000174744,ENSG00000254756,ENSG00000174791,ENSG00000174807,ENSG00000254458
chr11	66326435	66326698	11:66326435-66326698	ENSG00000202317,ENSG00000254736,ENSG00000254756,ENSG00000174791,ENSG00000174807,ENSG00000254458
chr11	66328296	66328538	11:66328296-66328538	ENSG00000202317,ENSG00000254736,ENSG00000174744,ENSG00000254756,ENSG00000174791,ENSG00000174807,ENSG00000254458
chr11	66345056	66345266	11:66345056-66345266	ENSG00000202317,ENSG00000254736,ENSG00000276918,ENSG00000174669,ENSG00000255468,ENSG00000174684,ENSG00000174744,ENSG00000174791
chr11	66347591	66348249	11:66347591-66348249	ENSG00000202317,ENSG00000254736,ENSG00000276918,ENSG00000174669,ENSG00000255468,ENSG00000174684,ENSG00000174744,ENSG00000174791
chr11	66371183	66372491	11:66371183-66372491	ENSG00000202317,ENSG00000254736,ENSG00000276918,ENSG00000174669,ENSG00000255468,ENSG00000174684,ENSG00000174744
chr11	66408537	66409053	11:66408537-66409053	ENSG00000254596,ENSG00000174547,ENSG00000201733,ENSG00000174576,ENSG00000254510,ENSG00000202317,ENSG00000254736
chr11	66438814	66439297	11:66438814-66439297	ENSG00000174516,ENSG00000254596,ENSG00000174547,ENSG00000201733,ENSG00000174576,ENSG00000254510,ENSG00000202317,ENSG00000254736
chr11	66466406	66467349	11:66466406-66467349	ENSG00000254986,ENSG00000255517,ENSG00000174516,ENSG00000254596,ENSG00000174547,ENSG00000174576,ENSG00000202317
chr11	66479974	66480468	11:66479974-66480468	ENSG00000174483,ENSG00000256349,ENSG00000254986,ENSG00000255517,ENSG00000174516,ENSG00000254596,ENSG00000174576
chr11	66510384	66510855	11:66510384-66510855	ENSG00000286688,ENSG00000174483,ENSG00000256349
chr11	66543744	66544063	11:66543744-66544063	ENSG00000250105,ENSG00000248746,ENSG00000174165,ENSG00000174483
chr11	66545848	66546431	11:66545848-66546431	ENSG00000174080,ENSG00000250105,ENSG00000248746,ENSG00000174165
chr11	66568161	66568660	11:66568161-66568660	ENSG00000174080,ENSG00000250105
chr11	66592676	66593417	11:66592676-66593417	ENSG00000173914,ENSG00000248643,ENSG00000239306,ENSG00000199325,ENSG00000173992,ENSG00000182791,ENSG00000174080
chr11	66608288	66608468	11:66608288-66608468	ENSG00000239553,ENSG00000248643,ENSG00000239306,ENSG00000199325,ENSG00000173992,ENSG00000182791
chr11	66616150	66617039	11:66616150-66617039	ENSG00000173914,ENSG00000173933,ENSG00000248643,ENSG00000239306,ENSG00000199325,ENSG00000173992,ENSG00000182791
chr11	66638294	66638743	11:66638294-66638743	ENSG00000254984,ENSG00000239553,ENSG00000173914,ENSG00000173933,ENSG00000248643,ENSG00000239306,ENSG00000199325,ENSG00000173992,ENSG00000182791
chr11	66651239	66651418	11:66651239-66651418	ENSG00000173914
chr11	66677711	66678242	11:66677711-66678242	ENSG00000254984,ENSG00000213409,ENSG00000239553,ENSG00000173898,ENSG00000173914,ENSG00000248643,ENSG00000239306,ENSG00000199325,ENSG00000173992,ENSG00000182791,ENSG00000174080,ENSG00000174576,ENSG00000254510
chr11	66694818	66695083	11:66694818-66695083	ENSG00000254984,ENSG00000213409,ENSG00000239553,ENSG00000173898
chr11	66744445	66745190	11:66744445-66745190	ENSG00000254984,ENSG00000213409,ENSG00000173715,ENSG00000239553,ENSG00000173898
chr11	66842974	66843650	11:66842974-66843650	ENSG00000173227,ENSG00000173237,ENSG00000266423,ENSG00000239099,ENSG00000173621,ENSG00000173653,ENSG00000254984,ENSG00000213409,ENSG00000239553,ENSG00000173898
chr11	66856165	66856998	11:66856165-66856998	ENSG00000173227,ENSG00000173237,ENSG00000266423,ENSG00000239099,ENSG00000173621,ENSG00000173599,ENSG00000173653,ENSG00000254984,ENSG00000213409,ENSG00000239553
chr11	66868731	66868990	11:66868731-66868990	ENSG00000173227,ENSG00000173237,ENSG00000266423,ENSG00000239099,ENSG00000173621,ENSG00000173599,ENSG00000254984,ENSG00000213409,ENSG00000239553
chr11	66958154	66958814	11:66958154-66958814	ENSG00000283326,ENSG00000173227,ENSG00000173237,ENSG00000266423,ENSG00000239099,ENSG00000173599,ENSG00000254984,ENSG00000213409
chr11	66988645	66988824	11:66988645-66988824	ENSG00000283326,ENSG00000173227,ENSG00000173237,ENSG00000266423,ENSG00000239099
chr11	67056951	67057138	11:67056951-67057138	ENSG00000179038,ENSG00000173156,ENSG00000283326,ENSG00000173227,ENSG00000266423,ENSG00000239099
chr11	67118354	67118665	11:67118354-67118665	ENSG00000179038,ENSG00000173120
chr11	67118895	67119600	11:67118895-67119600	ENSG00000179038,ENSG00000173120,ENSG00000283326,ENSG00000173227
chr11	67239605	67240150	11:67239605-67240150	ENSG00000287934,ENSG00000179038,ENSG00000173120,ENSG00000283326,ENSG00000173227
chr11	67268292	67268676	11:67268292-67268676	ENSG00000287851,ENSG00000172830,ENSG00000172932,ENSG00000173020,ENSG00000287934,ENSG00000179038
chr11	67271693	67272096	11:67271693-67272096	ENSG00000172830,ENSG00000172932,ENSG00000173020,ENSG00000287934
chr11	67276853	67277168	11:67276853-67277168	ENSG00000287851,ENSG00000172830,ENSG00000172932,ENSG00000173020
chr11	67277352	67277902	11:67277352-67277902	ENSG00000287851,ENSG00000172830,ENSG00000172932,ENSG00000173020,ENSG00000287934,ENSG00000179038
chr11	67288326	67289490	11:67288326-67289490	ENSG00000287851,ENSG00000172830,ENSG00000172932,ENSG00000173020,ENSG00000287934
chr11	67303519	67303709	11:67303519-67303709	ENSG00000172830,ENSG00000172932
chr11	67317319	67318330	11:67317319-67318330	ENSG00000172613,ENSG00000287851,ENSG00000172830,ENSG00000172932,ENSG00000287934,ENSG00000179038
chr11	67353067	67353913	11:67353067-67353913	ENSG00000275484,ENSG00000175505,ENSG00000201684,ENSG00000274251,ENSG00000256514,ENSG00000175482
chr11	67372802	67373360	11:67372802-67373360	ENSG00000275484,ENSG00000175505,ENSG00000201684,ENSG00000274251,ENSG00000256514,ENSG00000175482,ENSG00000172613
chr11	67382660	67382965	11:67382660-67382965	ENSG00000275484,ENSG00000175505,ENSG00000201684,ENSG00000274251,ENSG00000256514,ENSG00000175482,ENSG00000172613
chr11	67391238	67392189	11:67391238-67392189	ENSG00000167797,ENSG00000175463,ENSG00000172531,ENSG00000253024,ENSG00000201684,ENSG00000172613
chr11	67401192	67402154	11:67401192-67402154	ENSG00000172663,ENSG00000172508,ENSG00000175463,ENSG00000172531,ENSG00000253024,ENSG00000172613
chr11	67403616	67403909	11:67403616-67403909	ENSG00000172663,ENSG00000172508,ENSG00000175463,ENSG00000172531,ENSG00000253024,ENSG00000172613
chr11	67407179	67407471	11:67407179-67407471	ENSG00000172508,ENSG00000175463,ENSG00000172531
chr11	67409108	67409820	11:67409108-67409820	ENSG00000167791,ENSG00000276769,ENSG00000175544,ENSG00000175514,ENSG00000172508,ENSG00000175463,ENSG00000172531
chr11	67420701	67421457	11:67420701-67421457	ENSG00000175544,ENSG00000175514,ENSG00000175634,ENSG00000172508,ENSG00000172531
chr11	67428165	67428712	11:67428165-67428712	ENSG00000276769,ENSG00000172663,ENSG00000175544,ENSG00000175514,ENSG00000172725,ENSG00000213402,ENSG00000255949,ENSG00000175634,ENSG00000172508,ENSG00000172531
chr11	67437031	67437769	11:67437031-67437769	ENSG00000175544,ENSG00000175514,ENSG00000172725,ENSG00000213402,ENSG00000255949,ENSG00000175634
chr11	67443567	67444018	11:67443567-67444018	ENSG00000172663,ENSG00000175544,ENSG00000175514,ENSG00000172725,ENSG00000213402,ENSG00000255949,ENSG00000175634
chr11	67464475	67465143	11:67464475-67465143	ENSG00000110711,ENSG00000172663,ENSG00000175544,ENSG00000175514
chr11	67468850	67469491	11:67468850-67469491	ENSG00000167797,ENSG00000276769,ENSG00000110711,ENSG00000172663,ENSG00000175544,ENSG00000175514
chr11	67482748	67483165	11:67482748-67483165	ENSG00000283257,ENSG00000167791,ENSG00000167797,ENSG00000110697,ENSG00000276769,ENSG00000110711,ENSG00000172663,ENSG00000175544,ENSG00000175514
chr11	67506009	67506320	11:67506009-67506320	ENSG00000283257,ENSG00000167791,ENSG00000167797,ENSG00000110697,ENSG00000276769,ENSG00000110711
chr11	67508088	67508797	11:67508088-67508797	ENSG00000283257,ENSG00000167791,ENSG00000167797,ENSG00000110697,ENSG00000276769,ENSG00000110711,ENSG00000172663,ENSG00000175544,ENSG00000175514
chr11	67583505	67584146	11:67583505-67584146	ENSG00000167792,ENSG00000255119,ENSG00000184224,ENSG00000084207,ENSG00000283257,ENSG00000167791
chr11	67606548	67607156	11:67606548-67607156	ENSG00000167799,ENSG00000231793,ENSG00000167792,ENSG00000255119,ENSG00000184224,ENSG00000084207,ENSG00000283257,ENSG00000167791
chr11	67613919	67614405	11:67613919-67614405	ENSG00000167799,ENSG00000231793,ENSG00000167792,ENSG00000255119,ENSG00000184224,ENSG00000283257,ENSG00000167791
chr11	67629372	67629939	11:67629372-67629939	ENSG00000227620,ENSG00000255147,ENSG00000254447,ENSG00000239559,ENSG00000167800,ENSG00000167799,ENSG00000231793,ENSG00000167792,ENSG00000255119,ENSG00000184224,ENSG00000283257,ENSG00000167791
chr11	67630431	67630739	11:67630431-67630739	ENSG00000227620,ENSG00000254447,ENSG00000239559,ENSG00000167800,ENSG00000167799
chr11	67646765	67647016	11:67646765-67647016	ENSG00000227620,ENSG00000255147,ENSG00000254447,ENSG00000239559,ENSG00000227834,ENSG00000132744,ENSG00000167800,ENSG00000283257
chr11	67648275	67649485	11:67648275-67649485	ENSG00000206587,ENSG00000227620,ENSG00000255147,ENSG00000254883,ENSG00000254447,ENSG00000235855,ENSG00000239559,ENSG00000227834,ENSG00000132744,ENSG00000167800,ENSG00000283257,ENSG00000167791
chr11	67659189	67659403	11:67659189-67659403	ENSG00000227620,ENSG00000254447,ENSG00000239559,ENSG00000227834,ENSG00000132744,ENSG00000167800,ENSG00000167799,ENSG00000283257
chr11	67667969	67668282	11:67667969-67668282	ENSG00000243672,ENSG00000227620,ENSG00000255147,ENSG00000254883,ENSG00000254447,ENSG00000235855,ENSG00000239559,ENSG00000132746,ENSG00000227834,ENSG00000132744,ENSG00000167800,ENSG00000283257,ENSG00000167791
chr11	67713847	67714253	11:67713847-67714253	ENSG00000254850,ENSG00000251637,ENSG00000273819,ENSG00000227620,ENSG00000255147,ENSG00000254883,ENSG00000285537,ENSG00000254447,ENSG00000235855,ENSG00000184795,ENSG00000239559,ENSG00000167799,ENSG00000283257,ENSG00000167791
chr11	67731851	67732200	11:67731851-67732200	ENSG00000251637,ENSG00000254792,ENSG00000227620,ENSG00000255147,ENSG00000254883,ENSG00000285537,ENSG00000254447,ENSG00000235855,ENSG00000184795,ENSG00000239559
chr11	67804629	67805299	11:67804629-67805299	ENSG00000251637,ENSG00000254792,ENSG00000160172,ENSG00000227620,ENSG00000255147,ENSG00000254447
chr11	67805792	67806005	11:67805792-67806005	ENSG00000206587,ENSG00000251637,ENSG00000254792,ENSG00000273819,ENSG00000160172,ENSG00000227620,ENSG00000255147,ENSG00000254447
chr11	67955324	67955900	11:67955324-67955900	ENSG00000255554,ENSG00000255230,ENSG00000254850,ENSG00000254610,ENSG00000243672,ENSG00000206587,ENSG00000251637,ENSG00000254792,ENSG00000273819,ENSG00000255147
chr11	67993905	67994111	11:67993905-67994111	ENSG00000110057,ENSG00000255554,ENSG00000255230,ENSG00000254850,ENSG00000243672,ENSG00000206587,ENSG00000251637,ENSG00000254792,ENSG00000273819
chr11	68002636	68002885	11:68002636-68002885	ENSG00000006534,ENSG00000110057,ENSG00000255554,ENSG00000255230,ENSG00000243672,ENSG00000206587,ENSG00000251637,ENSG00000254792,ENSG00000273819
chr11	68003215	68003514	11:68003215-68003514	ENSG00000006534,ENSG00000110057,ENSG00000255554,ENSG00000255230,ENSG00000243672,ENSG00000206587,ENSG00000251637,ENSG00000254792,ENSG00000273819
chr11	68008592	68009068	11:68008592-68009068	ENSG00000255031,ENSG00000006534,ENSG00000110057,ENSG00000255554,ENSG00000254850,ENSG00000243672,ENSG00000206587,ENSG00000251637,ENSG00000254792,ENSG00000273819
chr11	68030249	68030921	11:68030249-68030921	ENSG00000255031,ENSG00000275022,ENSG00000110719,ENSG00000284435,ENSG00000284293,ENSG00000110717,ENSG00000255306,ENSG00000006534,ENSG00000243672,ENSG00000206587,ENSG00000254792
chr11	68038881	68039077	11:68038881-68039077	ENSG00000255031,ENSG00000275022,ENSG00000110719,ENSG00000284435,ENSG00000284293,ENSG00000110717,ENSG00000255306
chr11	68040402	68040838	11:68040402-68040838	ENSG00000255031,ENSG00000275022,ENSG00000110719,ENSG00000284435,ENSG00000284293,ENSG00000110717,ENSG00000255306
chr11	68099291	68099795	11:68099291-68099795	ENSG00000110721,ENSG00000255031,ENSG00000206587
chr11	68120829	68121877	11:68120829-68121877	ENSG00000255236,ENSG00000110721,ENSG00000255031
chr11	68128169	68128471	11:68128169-68128471	ENSG00000255236,ENSG00000110721
chr11	68142021	68142624	11:68142021-68142624	ENSG00000255236,ENSG00000110721,ENSG00000255031,ENSG00000243672,ENSG00000251637,ENSG00000254792,ENSG00000273819
chr11	68213358	68214370	11:68213358-68214370	ENSG00000110066,ENSG00000251637
chr11	68271838	68272494	11:68271838-68272494	ENSG00000286369,ENSG00000171067
chr11	68273726	68273967	11:68273726-68273967	ENSG00000286369,ENSG00000171067
chr11	68297859	68298118	11:68297859-68298118	ENSG00000286369,ENSG00000171067
chr11	68312669	68313317	11:68312669-68313317	ENSG00000162337
chr11	68328404	68328666	11:68328404-68328666	ENSG00000162337,ENSG00000251637
chr11	68380495	68380785	11:68380495-68380785	-
chr11	68414579	68414991	11:68414579-68414991	ENSG00000069482,ENSG00000260808,ENSG00000162337,ENSG00000243672
chr11	68440574	68440759	11:68440574-68440759	ENSG00000162337
chr11	68441622	68442000	11:68441622-68442000	ENSG00000260808,ENSG00000254856,ENSG00000162337
chr11	68460216	68461011	11:68460216-68461011	ENSG00000069482,ENSG00000260808,ENSG00000254856,ENSG00000110075
chr11	68505545	68505799	11:68505545-68505799	ENSG00000260808,ENSG00000254856,ENSG00000110075
chr11	68528770	68528983	11:68528770-68528983	ENSG00000069482,ENSG00000260808,ENSG00000254856,ENSG00000110075
chr11	68584093	68584334	11:68584093-68584334	ENSG00000069482,ENSG00000260808,ENSG00000254856,ENSG00000110075
chr11	68750192	68750610	11:68750192-68750610	ENSG00000132749,ENSG00000069482,ENSG00000260808
chr11	68751442	68751791	11:68751442-68751791	ENSG00000132749,ENSG00000069482,ENSG00000260808
chr11	68813716	68814405	11:68813716-68814405	ENSG00000261276,ENSG00000261625,ENSG00000255741,ENSG00000132740,ENSG00000110090,ENSG00000069482,ENSG00000260808
chr11	68825702	68825945	11:68825702-68825945	ENSG00000255741,ENSG00000110090,ENSG00000069482,ENSG00000260808
chr11	68828595	68829071	11:68828595-68829071	ENSG00000261276,ENSG00000261625,ENSG00000255741,ENSG00000110090,ENSG00000069482,ENSG00000260808
chr11	68839116	68839690	11:68839116-68839690	ENSG00000255741,ENSG00000110090,ENSG00000069482
chr11	68841833	68842186	11:68841833-68842186	ENSG00000110090,ENSG00000069482
chr11	68844032	68844300	11:68844032-68844300	ENSG00000110090,ENSG00000069482
chr11	68875426	68875851	11:68875426-68875851	ENSG00000255741,ENSG00000132740,ENSG00000250508,ENSG00000069482,ENSG00000260808
chr11	68890846	68891237	11:68890846-68891237	ENSG00000256508,ENSG00000172935,ENSG00000261276,ENSG00000261625,ENSG00000255741,ENSG00000132740,ENSG00000197345,ENSG00000250508,ENSG00000069482,ENSG00000260808
chr11	68903651	68904162	11:68903651-68904162	ENSG00000255741,ENSG00000132740,ENSG00000197345
chr11	68978798	68979169	11:68978798-68979169	ENSG00000256508,ENSG00000172935,ENSG00000261276,ENSG00000261625,ENSG00000172938,ENSG00000255741,ENSG00000132740,ENSG00000069482
chr11	69041148	69041346	11:69041148-69041346	ENSG00000162341,ENSG00000256508,ENSG00000172935,ENSG00000261276,ENSG00000261625,ENSG00000255741
chr11	69044174	69044425	11:69044174-69044425	ENSG00000162341,ENSG00000256508,ENSG00000172935,ENSG00000261276,ENSG00000261625,ENSG00000255741
chr11	69048740	69049330	11:69048740-69049330	ENSG00000162341,ENSG00000256508,ENSG00000172935,ENSG00000261276,ENSG00000261625,ENSG00000255741
chr11	69068125	69068404	11:69068125-69068404	ENSG00000265539,ENSG00000287725,ENSG00000256508,ENSG00000172935,ENSG00000261276,ENSG00000261625,ENSG00000255741
chr11	69082758	69082999	11:69082758-69082999	ENSG00000265539,ENSG00000287725,ENSG00000256508,ENSG00000172935,ENSG00000261276,ENSG00000261625,ENSG00000255741
chr11	69101372	69101634	11:69101372-69101634	ENSG00000110092,ENSG00000284713,ENSG00000261070,ENSG00000260895
chr11	69297155	69298424	11:69297155-69298424	ENSG00000110092,ENSG00000285094,ENSG00000255774,ENSG00000261347,ENSG00000213275,ENSG00000172927,ENSG00000284713,ENSG00000261070
chr11	69311774	69312282	11:69311774-69312282	ENSG00000227726,ENSG00000285094,ENSG00000255774,ENSG00000261347,ENSG00000255980,ENSG00000213275,ENSG00000172927,ENSG00000284713,ENSG00000261070
chr11	69337352	69337604	11:69337352-69337604	ENSG00000285094,ENSG00000255774,ENSG00000261347,ENSG00000172927,ENSG00000284713,ENSG00000261070
chr11	69374257	69374930	11:69374257-69374930	ENSG00000285094,ENSG00000255774,ENSG00000261347,ENSG00000255980,ENSG00000260877,ENSG00000284713,ENSG00000261070
chr11	69375133	69375323	11:69375133-69375323	ENSG00000285094,ENSG00000255774,ENSG00000260877,ENSG00000261070
chr11	69416040	69416446	11:69416040-69416446	ENSG00000285094,ENSG00000255774,ENSG00000261347,ENSG00000255980,ENSG00000259854,ENSG00000284713,ENSG00000261070
chr11	69443169	69443631	11:69443169-69443631	ENSG00000285094,ENSG00000255774,ENSG00000261347,ENSG00000255606,ENSG00000255980,ENSG00000284713,ENSG00000261070
chr11	69449523	69449884	11:69449523-69449884	ENSG00000285094,ENSG00000255774,ENSG00000261347,ENSG00000255606,ENSG00000255980,ENSG00000284713,ENSG00000261070
chr11	69539624	69539838	11:69539624-69539838	ENSG00000236262,ENSG00000285094,ENSG00000255774,ENSG00000261347,ENSG00000284713,ENSG00000261070
chr11	69643242	69643563	11:69643242-69643563	ENSG00000110092,ENSG00000285094,ENSG00000255774,ENSG00000284713,ENSG00000261070,ENSG00000260895
chr11	69674810	69675622	11:69674810-69675622	ENSG00000260348,ENSG00000149716,ENSG00000284713,ENSG00000261070
chr11	69699208	69699613	11:69699208-69699613	ENSG00000286708,ENSG00000263744,ENSG00000171671,ENSG00000280089,ENSG00000207196,ENSG00000236262,ENSG00000226627,ENSG00000279459,ENSG00000227726,ENSG00000162105,ENSG00000255539,ENSG00000254484,ENSG00000254902,ENSG00000260679,ENSG00000260348,ENSG00000256441,ENSG00000162344,ENSG00000149716,ENSG00000284713,ENSG00000261070
chr11	69718081	69718475	11:69718081-69718475	ENSG00000286708,ENSG00000263744,ENSG00000171671,ENSG00000280089,ENSG00000207196,ENSG00000236262,ENSG00000226627,ENSG00000279459,ENSG00000227726,ENSG00000162105,ENSG00000255539,ENSG00000254902,ENSG00000260679,ENSG00000260348,ENSG00000256441,ENSG00000162344,ENSG00000284713,ENSG00000261070,ENSG00000069482
chr11	69775345	69775546	11:69775345-69775546	ENSG00000263744,ENSG00000280089,ENSG00000207196,ENSG00000075388,ENSG00000256441
chr11	69817392	69817753	11:69817392-69817753	ENSG00000280089,ENSG00000207196,ENSG00000236262,ENSG00000186895,ENSG00000256441
chr11	69972169	69972837	11:69972169-69972837	ENSG00000286708,ENSG00000263744,ENSG00000171671,ENSG00000280089,ENSG00000207196,ENSG00000236262,ENSG00000226627,ENSG00000279459,ENSG00000227726,ENSG00000162105,ENSG00000254484,ENSG00000254902,ENSG00000254605,ENSG00000255191,ENSG00000260679,ENSG00000260348,ENSG00000284713,ENSG00000261070
chr11	69984498	69984713	11:69984498-69984713	ENSG00000286708,ENSG00000263744,ENSG00000226627,ENSG00000279459,ENSG00000162105,ENSG00000254902,ENSG00000254605,ENSG00000255191,ENSG00000260679,ENSG00000260348
chr11	69985779	69986139	11:69985779-69986139	ENSG00000236262,ENSG00000254902,ENSG00000254605,ENSG00000255191,ENSG00000260679,ENSG00000260348
chr11	70002494	70002836	11:70002494-70002836	ENSG00000286708,ENSG00000263744,ENSG00000171671,ENSG00000280089,ENSG00000207196,ENSG00000236262,ENSG00000226627,ENSG00000279459,ENSG00000227726,ENSG00000162105,ENSG00000254484,ENSG00000254902,ENSG00000254605,ENSG00000255191,ENSG00000260679,ENSG00000260348,ENSG00000256441,ENSG00000284713,ENSG00000261070
chr11	70073146	70073524	11:70073146-70073524	ENSG00000286708,ENSG00000263744,ENSG00000171671,ENSG00000280089,ENSG00000207196,ENSG00000236262,ENSG00000226627,ENSG00000279459,ENSG00000227726,ENSG00000162105,ENSG00000254902,ENSG00000131620,ENSG00000202070,ENSG00000254417,ENSG00000248844,ENSG00000254605,ENSG00000260679,ENSG00000260348
chr11	70078540	70078834	11:70078540-70078834	ENSG00000254902,ENSG00000131620,ENSG00000202070,ENSG00000254417,ENSG00000248844,ENSG00000260679
chr11	70111697	70111942	11:70111697-70111942	ENSG00000286708,ENSG00000263744,ENSG00000280089,ENSG00000207196,ENSG00000236262,ENSG00000226627,ENSG00000279459,ENSG00000227726,ENSG00000162105,ENSG00000254902,ENSG00000255143,ENSG00000131620,ENSG00000260679,ENSG00000260348
chr11	70126763	70127002	11:70126763-70127002	ENSG00000254902,ENSG00000255143,ENSG00000260679,ENSG00000260348
chr11	70202905	70203798	11:70202905-70203798	ENSG00000236262,ENSG00000279459,ENSG00000227726,ENSG00000255539,ENSG00000254484,ENSG00000221333,ENSG00000254721,ENSG00000168040,ENSG00000254902,ENSG00000260679,ENSG00000260348
chr11	70269944	70271286	11:70269944-70271286	ENSG00000236262,ENSG00000226627,ENSG00000227726,ENSG00000162105,ENSG00000254495,ENSG00000255539,ENSG00000254484,ENSG00000221333,ENSG00000255329,ENSG00000131626,ENSG00000168040
chr11	70365254	70365809	11:70365254-70365809	ENSG00000280089,ENSG00000207196,ENSG00000236262,ENSG00000226627,ENSG00000279459,ENSG00000227726,ENSG00000162105,ENSG00000246889,ENSG00000254495,ENSG00000255539,ENSG00000254484,ENSG00000221333,ENSG00000254604,ENSG00000131626
chr11	70398352	70398641	11:70398352-70398641	ENSG00000280089,ENSG00000207196,ENSG00000227726,ENSG00000085733,ENSG00000246889,ENSG00000254495,ENSG00000255539,ENSG00000254484
chr11	70411242	70411459	11:70411242-70411459	ENSG00000280089,ENSG00000207196,ENSG00000236262,ENSG00000226627,ENSG00000227726,ENSG00000162105,ENSG00000085733,ENSG00000246889,ENSG00000254495,ENSG00000255539,ENSG00000254484
chr11	71447863	71448067	11:71447863-71448067	ENSG00000278349,ENSG00000172890,ENSG00000254682,ENSG00000172893,ENSG00000172900
chr11	71448339	71448791	11:71448339-71448791	ENSG00000278349,ENSG00000172890,ENSG00000254682,ENSG00000172893,ENSG00000172900,ENSG00000286708,ENSG00000263744,ENSG00000227726,ENSG00000162105
chr11	71453003	71453394	11:71453003-71453394	ENSG00000278349,ENSG00000172890,ENSG00000254682,ENSG00000172893,ENSG00000172900
chr11	71499145	71499374	11:71499145-71499374	ENSG00000254805,ENSG00000184055,ENSG00000249387,ENSG00000248903,ENSG00000204572,ENSG00000286948,ENSG00000254924,ENSG00000278349,ENSG00000172890,ENSG00000172900,ENSG00000286708,ENSG00000263744,ENSG00000171671,ENSG00000280089,ENSG00000207196,ENSG00000236262,ENSG00000226627,ENSG00000279459,ENSG00000227726,ENSG00000162105
chr11	71521178	71521425	11:71521178-71521425	ENSG00000285933,ENSG00000255319,ENSG00000254972,ENSG00000254805,ENSG00000184055,ENSG00000249387,ENSG00000248903,ENSG00000204572,ENSG00000286948,ENSG00000244411,ENSG00000254924,ENSG00000278349,ENSG00000172900,ENSG00000286708,ENSG00000263744,ENSG00000171671,ENSG00000280089,ENSG00000207196,ENSG00000236262,ENSG00000226627,ENSG00000279459,ENSG00000162105
chr11	71543992	71544179	11:71543992-71544179	ENSG00000285933,ENSG00000255319,ENSG00000254972,ENSG00000254805,ENSG00000239481,ENSG00000255261,ENSG00000184055,ENSG00000249387,ENSG00000204571,ENSG00000248903,ENSG00000204572,ENSG00000286948,ENSG00000254997,ENSG00000241233,ENSG00000244411,ENSG00000254924,ENSG00000278349,ENSG00000172900,ENSG00000286708,ENSG00000263744,ENSG00000171671,ENSG00000280089,ENSG00000207196,ENSG00000236262,ENSG00000226627,ENSG00000279459,ENSG00000227726,ENSG00000162105
chr11	71605143	71605446	11:71605143-71605446	ENSG00000254593,ENSG00000285933,ENSG00000255319,ENSG00000254972,ENSG00000254805,ENSG00000239481,ENSG00000255415,ENSG00000255261,ENSG00000255562,ENSG00000184055,ENSG00000249387,ENSG00000204571,ENSG00000248903,ENSG00000204572,ENSG00000286948,ENSG00000278349,ENSG00000172900,ENSG00000286708,ENSG00000263744,ENSG00000171671,ENSG00000226627,ENSG00000227726,ENSG00000162105
chr11	71639324	71639733	11:71639324-71639733	ENSG00000285933,ENSG00000255319,ENSG00000254972,ENSG00000254805,ENSG00000239481,ENSG00000284625,ENSG00000255415,ENSG00000255261,ENSG00000184055,ENSG00000249387,ENSG00000204571,ENSG00000248903,ENSG00000204572,ENSG00000286948,ENSG00000172900,ENSG00000286708,ENSG00000263744,ENSG00000236262,ENSG00000279459,ENSG00000162105
chr11	71786855	71787840	11:71786855-71787840	ENSG00000158483,ENSG00000285933,ENSG00000254972
chr11	71791274	71791518	11:71791274-71791518	ENSG00000254978,ENSG00000158483,ENSG00000285933,ENSG00000255319
chr11	71800391	71800698	11:71800391-71800698	ENSG00000254593,ENSG00000228915,ENSG00000225805,ENSG00000254978,ENSG00000158483,ENSG00000285933,ENSG00000255319,ENSG00000248671,ENSG00000239481
chr11	71813442	71813977	11:71813442-71813977	ENSG00000256518,ENSG00000137496,ENSG00000254593,ENSG00000228915,ENSG00000225805,ENSG00000252902,ENSG00000214534,ENSG00000254978,ENSG00000158483,ENSG00000285933,ENSG00000255319,ENSG00000254972,ENSG00000248671,ENSG00000239481,ENSG00000284625,ENSG00000184055,ENSG00000249387,ENSG00000286708
chr11	71821505	71821975	11:71821505-71821975	ENSG00000238048,ENSG00000237408,ENSG00000110195,ENSG00000255860,ENSG00000256518,ENSG00000257075,ENSG00000251143,ENSG00000137496,ENSG00000254593,ENSG00000228915,ENSG00000225805,ENSG00000252902,ENSG00000184276,ENSG00000214534,ENSG00000254978,ENSG00000285933,ENSG00000255319,ENSG00000254972,ENSG00000254805,ENSG00000248671,ENSG00000239481,ENSG00000255261,ENSG00000249387,ENSG00000248903,ENSG00000204572,ENSG00000286948,ENSG00000172900,ENSG00000171671,ENSG00000280089,ENSG00000207196,ENSG00000236262,ENSG00000226627,ENSG00000162105
chr11	71830906	71831150	11:71830906-71831150	ENSG00000255860,ENSG00000256518,ENSG00000254593,ENSG00000228915,ENSG00000225805,ENSG00000252902,ENSG00000184276,ENSG00000214534,ENSG00000255319,ENSG00000254972,ENSG00000254805,ENSG00000239481,ENSG00000263744,ENSG00000171671
chr11	71855845	71856265	11:71855845-71856265	ENSG00000255860,ENSG00000256518,ENSG00000257075,ENSG00000251143,ENSG00000137496,ENSG00000255296,ENSG00000254593,ENSG00000228915,ENSG00000225805,ENSG00000255157,ENSG00000252902,ENSG00000285933,ENSG00000254972,ENSG00000254805,ENSG00000239481,ENSG00000249387,ENSG00000286708,ENSG00000171671,ENSG00000162105
chr11	71928577	71929087	11:71928577-71929087	ENSG00000255860,ENSG00000256518,ENSG00000251143,ENSG00000137496,ENSG00000255296,ENSG00000137522,ENSG00000254593,ENSG00000228915,ENSG00000225805,ENSG00000254469
chr11	71966907	71967087	11:71966907-71967087	ENSG00000110195,ENSG00000255860,ENSG00000256518,ENSG00000257075,ENSG00000251143,ENSG00000137496,ENSG00000255296,ENSG00000254593,ENSG00000228915
chr11	72038011	72038465	11:72038011-72038465	ENSG00000255860,ENSG00000256518,ENSG00000257075,ENSG00000110203,ENSG00000184154,ENSG00000284922,ENSG00000263742,ENSG00000207012,ENSG00000251143,ENSG00000137497,ENSG00000137496
chr11	72040645	72040899	11:72040645-72040899	ENSG00000256518,ENSG00000257075,ENSG00000184154,ENSG00000284922,ENSG00000263742,ENSG00000207012,ENSG00000251143,ENSG00000137497,ENSG00000137496
chr11	72041578	72042063	11:72041578-72042063	ENSG00000184154,ENSG00000284922,ENSG00000263742,ENSG00000207012,ENSG00000251143,ENSG00000137497,ENSG00000137496
chr11	72080304	72080923	11:72080304-72080923	ENSG00000255860,ENSG00000256518,ENSG00000257075,ENSG00000110203,ENSG00000110200,ENSG00000149357,ENSG00000184154,ENSG00000284922,ENSG00000263742,ENSG00000207012,ENSG00000251143,ENSG00000137497,ENSG00000137496
chr11	72103047	72103782	11:72103047-72103782	ENSG00000110195,ENSG00000255860,ENSG00000256518,ENSG00000257075,ENSG00000110203,ENSG00000110200,ENSG00000284844,ENSG00000149357,ENSG00000184154,ENSG00000284922,ENSG00000263742,ENSG00000251143,ENSG00000137497,ENSG00000137496
chr11	72112350	72112890	11:72112350-72112890	ENSG00000110195,ENSG00000255860,ENSG00000256518,ENSG00000257075,ENSG00000110203,ENSG00000110200,ENSG00000284844,ENSG00000149357,ENSG00000184154,ENSG00000284922,ENSG00000263742,ENSG00000251143,ENSG00000137496
chr11	72223040	72224076	11:72223040-72224076	ENSG00000255843,ENSG00000213365,ENSG00000285864,ENSG00000228286,ENSG00000165462,ENSG00000165458,ENSG00000165457,ENSG00000110195,ENSG00000255860,ENSG00000204971,ENSG00000256518,ENSG00000257075,ENSG00000251143,ENSG00000137496
chr11	72240091	72240358	11:72240091-72240358	ENSG00000255843,ENSG00000213365,ENSG00000285864,ENSG00000228286,ENSG00000165462,ENSG00000165458,ENSG00000110195,ENSG00000255860,ENSG00000204971,ENSG00000256518
chr11	72240692	72240894	11:72240692-72240894	ENSG00000255843,ENSG00000213365,ENSG00000285864,ENSG00000228286,ENSG00000165462,ENSG00000165458,ENSG00000110195,ENSG00000255860,ENSG00000204971,ENSG00000256518
chr11	72319029	72319224	11:72319029-72319224	ENSG00000255672,ENSG00000256739,ENSG00000255843,ENSG00000213365,ENSG00000285864,ENSG00000228286,ENSG00000110195,ENSG00000255860,ENSG00000256518
chr11	72405065	72405348	11:72405065-72405348	ENSG00000274664,ENSG00000238048,ENSG00000237408,ENSG00000256403,ENSG00000255672,ENSG00000256739,ENSG00000255843,ENSG00000213365,ENSG00000285864,ENSG00000228286,ENSG00000110195,ENSG00000255860,ENSG00000204971,ENSG00000256518
chr11	72411673	72412196	11:72411673-72412196	ENSG00000227467,ENSG00000274664,ENSG00000276109,ENSG00000238048,ENSG00000237408,ENSG00000256403,ENSG00000255672,ENSG00000256739,ENSG00000255843,ENSG00000162129,ENSG00000213365,ENSG00000285864,ENSG00000228286,ENSG00000165458,ENSG00000110195,ENSG00000255860,ENSG00000204971,ENSG00000256518,ENSG00000257075,ENSG00000251143,ENSG00000137496,ENSG00000228915
chr11	72434209	72434721	11:72434209-72434721	ENSG00000227467,ENSG00000274664,ENSG00000276109,ENSG00000238048,ENSG00000237408,ENSG00000255672,ENSG00000256739,ENSG00000255843,ENSG00000162129,ENSG00000213365,ENSG00000285864,ENSG00000228286,ENSG00000110195,ENSG00000255860,ENSG00000204971,ENSG00000256518,ENSG00000257075,ENSG00000251143,ENSG00000137496
chr11	72589985	72590680	11:72589985-72590680	ENSG00000245148,ENSG00000286555,ENSG00000256007,ENSG00000255808,ENSG00000256633,ENSG00000186642,ENSG00000227467,ENSG00000274664,ENSG00000276109,ENSG00000238048,ENSG00000237408
chr11	72613892	72614463	11:72613892-72614463	ENSG00000244134,ENSG00000245148,ENSG00000286555,ENSG00000256007,ENSG00000255808,ENSG00000251919,ENSG00000272036,ENSG00000256633,ENSG00000186642,ENSG00000227467,ENSG00000274664,ENSG00000276109,ENSG00000238048,ENSG00000237408
chr11	72624648	72625148	11:72624648-72625148	ENSG00000244134,ENSG00000245148,ENSG00000286555,ENSG00000256007,ENSG00000255808,ENSG00000251919,ENSG00000272036,ENSG00000256633,ENSG00000186642,ENSG00000227467,ENSG00000274664,ENSG00000276109,ENSG00000238048,ENSG00000237408
chr11	72642748	72643371	11:72642748-72643371	ENSG00000245148,ENSG00000286555,ENSG00000256007,ENSG00000255808,ENSG00000256633,ENSG00000186642,ENSG00000227467,ENSG00000274664,ENSG00000276109,ENSG00000238048,ENSG00000237408
chr11	72721885	72722093	11:72721885-72722093	ENSG00000202522,ENSG00000244134,ENSG00000245148,ENSG00000286555,ENSG00000256007,ENSG00000186635
chr11	72722304	72722689	11:72722304-72722689	ENSG00000285693,ENSG00000265064,ENSG00000202522,ENSG00000214530,ENSG00000244134,ENSG00000245148,ENSG00000286555,ENSG00000256007,ENSG00000186635,ENSG00000274664
chr11	72743997	72744284	11:72743997-72744284	ENSG00000206638,ENSG00000265064,ENSG00000202522,ENSG00000214530,ENSG00000244134,ENSG00000245148,ENSG00000286555,ENSG00000256007,ENSG00000186635,ENSG00000274664,ENSG00000276109
chr11	72781472	72781935	11:72781472-72781935	ENSG00000265064,ENSG00000202522,ENSG00000214530,ENSG00000244134,ENSG00000245148,ENSG00000286555,ENSG00000256007
chr11	72793625	72794205	11:72793625-72794205	ENSG00000168010,ENSG00000285693,ENSG00000265064,ENSG00000202522,ENSG00000214530,ENSG00000244134,ENSG00000245148,ENSG00000286555,ENSG00000256007,ENSG00000186635
chr11	72814041	72815048	11:72814041-72815048	ENSG00000206638,ENSG00000168010,ENSG00000285693,ENSG00000202522,ENSG00000214530,ENSG00000244134,ENSG00000245148,ENSG00000286555,ENSG00000256007,ENSG00000186635
chr11	72822123	72822866	11:72822123-72822866	ENSG00000206638,ENSG00000168010,ENSG00000285693,ENSG00000244134,ENSG00000245148
chr11	72831590	72831880	11:72831590-72831880	ENSG00000256347,ENSG00000260401,ENSG00000256568,ENSG00000206638,ENSG00000168010,ENSG00000244134,ENSG00000245148,ENSG00000286555,ENSG00000256007
chr11	72952095	72952384	11:72952095-72952384	ENSG00000234751,ENSG00000206638
chr11	73047834	73048343	11:73047834-73048343	ENSG00000256347,ENSG00000234751,ENSG00000206638,ENSG00000276109
chr11	73141927	73142755	11:73141927-73142755	ENSG00000256347,ENSG00000260401,ENSG00000256568,ENSG00000234751,ENSG00000206638,ENSG00000137478
chr11	73143000	73143630	11:73143000-73143630	ENSG00000256568,ENSG00000234751,ENSG00000206638,ENSG00000137478
chr11	73154260	73154533	11:73154260-73154533	ENSG00000256347,ENSG00000260401,ENSG00000256568,ENSG00000234751,ENSG00000206638,ENSG00000137478,ENSG00000245148
chr11	73189416	73189619	11:73189416-73189619	ENSG00000171631,ENSG00000256347,ENSG00000260401,ENSG00000175591,ENSG00000215841,ENSG00000256568,ENSG00000206638
chr11	73218239	73218629	11:73218239-73218629	ENSG00000256347,ENSG00000260401,ENSG00000175591,ENSG00000215841,ENSG00000206638
chr11	73282189	73282487	11:73282189-73282487	ENSG00000171631,ENSG00000256347,ENSG00000260401
chr11	73295582	73295863	11:73295582-73295863	ENSG00000257038,ENSG00000171631,ENSG00000256347
chr11	73307748	73309318	11:73307748-73309318	ENSG00000256448,ENSG00000256928,ENSG00000110237,ENSG00000257038,ENSG00000171631,ENSG00000256347
chr11	73321684	73322173	11:73321684-73322173	ENSG00000110237,ENSG00000257038,ENSG00000256347
chr11	73351296	73351503	11:73351296-73351503	ENSG00000256448,ENSG00000256928,ENSG00000110237
chr11	73360553	73360798	11:73360553-73360798	ENSG00000256448,ENSG00000110237
chr11	73376088	73376658	11:73376088-73376658	ENSG00000256448,ENSG00000256928,ENSG00000054967,ENSG00000110237
chr11	73383203	73383507	11:73383203-73383507	ENSG00000256448,ENSG00000256928,ENSG00000054967
chr11	73384848	73385404	11:73384848-73385404	ENSG00000256448,ENSG00000256928,ENSG00000054967,ENSG00000110237
chr11	73388759	73388987	11:73388759-73388987	ENSG00000256448,ENSG00000256928,ENSG00000054967
chr11	73461770	73462058	11:73461770-73462058	ENSG00000231726,ENSG00000256148,ENSG00000255786,ENSG00000256448,ENSG00000054965
chr11	73469562	73469838	11:73469562-73469838	ENSG00000255928,ENSG00000231726,ENSG00000256148,ENSG00000255786,ENSG00000256448,ENSG00000054965
chr11	73538520	73538829	11:73538520-73538829	ENSG00000255928,ENSG00000231726,ENSG00000256148,ENSG00000255786,ENSG00000256448
chr11	73597896	73598719	11:73597896-73598719	ENSG00000255928,ENSG00000021300,ENSG00000270323,ENSG00000231726,ENSG00000256148,ENSG00000255786,ENSG00000256448,ENSG00000054965,ENSG00000256928
chr11	73647513	73647710	11:73647513-73647710	ENSG00000255928,ENSG00000021300,ENSG00000270323
chr11	73660932	73661573	11:73660932-73661573	ENSG00000255928,ENSG00000021300,ENSG00000270323,ENSG00000256448,ENSG00000256928
chr11	73760730	73761457	11:73760730-73761457	ENSG00000256898,ENSG00000256681,ENSG00000199975,ENSG00000175581,ENSG00000256034,ENSG00000255928,ENSG00000175582
chr11	73779207	73779909	11:73779207-73779909	ENSG00000256898,ENSG00000256681,ENSG00000199975,ENSG00000175581,ENSG00000256034,ENSG00000255928,ENSG00000175582
chr11	73787844	73788237	11:73787844-73788237	ENSG00000256681,ENSG00000199975,ENSG00000175581,ENSG00000255928
chr11	73876534	73877087	11:73876534-73877087	ENSG00000256098,ENSG00000256898,ENSG00000175575,ENSG00000181924,ENSG00000256681,ENSG00000199975,ENSG00000255928
chr11	73897005	73897505	11:73897005-73897505	ENSG00000256898,ENSG00000175575,ENSG00000256681,ENSG00000199975,ENSG00000255928
chr11	73980111	73980470	11:73980111-73980470	ENSG00000280269,ENSG00000284736,ENSG00000256098,ENSG00000256723,ENSG00000256189,ENSG00000287425,ENSG00000175567,ENSG00000255847,ENSG00000187726,ENSG00000256898
chr11	73982539	73983600	11:73982539-73983600	ENSG00000284736,ENSG00000256098,ENSG00000256723,ENSG00000256189,ENSG00000287425,ENSG00000175567,ENSG00000255847,ENSG00000187726,ENSG00000256898
chr11	73995262	73995476	11:73995262-73995476	ENSG00000256098,ENSG00000175564,ENSG00000256723,ENSG00000256189,ENSG00000287425,ENSG00000175567,ENSG00000255847,ENSG00000187726,ENSG00000256898
chr11	73999631	73999851	11:73999631-73999851	ENSG00000256098,ENSG00000175564,ENSG00000256723,ENSG00000256189,ENSG00000287425,ENSG00000175567,ENSG00000255847,ENSG00000187726,ENSG00000256898
chr11	74011720	74012115	11:74011720-74012115	ENSG00000280269,ENSG00000284736,ENSG00000256098,ENSG00000175564,ENSG00000256723,ENSG00000256189,ENSG00000287425,ENSG00000175567,ENSG00000255847,ENSG00000187726,ENSG00000256898,ENSG00000199975
chr11	74014918	74015288	11:74014918-74015288	ENSG00000280269,ENSG00000284736,ENSG00000256098,ENSG00000175564,ENSG00000256723,ENSG00000287425,ENSG00000255847,ENSG00000187726,ENSG00000256898,ENSG00000199975
chr11	74020613	74020851	11:74020613-74020851	ENSG00000280269,ENSG00000284736,ENSG00000256098,ENSG00000175564,ENSG00000287425,ENSG00000175567,ENSG00000255847,ENSG00000187726,ENSG00000256898
chr11	74170806	74171503	11:74170806-74171503	ENSG00000206913,ENSG00000280269,ENSG00000284736,ENSG00000214517,ENSG00000256098,ENSG00000168014,ENSG00000187726
chr11	74269388	74269729	11:74269388-74269729	ENSG00000212961,ENSG00000206913,ENSG00000149380,ENSG00000280269,ENSG00000284736
chr11	74311277	74311867	11:74311277-74311867	ENSG00000212961,ENSG00000246211,ENSG00000206913,ENSG00000149380,ENSG00000284736
chr11	74321780	74322217	11:74321780-74322217	ENSG00000279353,ENSG00000223202,ENSG00000254500,ENSG00000254928,ENSG00000212961,ENSG00000246211,ENSG00000206913,ENSG00000149380,ENSG00000280269,ENSG00000284736,ENSG00000256098,ENSG00000187726,ENSG00000256898
chr11	74388781	74389213	11:74388781-74389213	ENSG00000223202,ENSG00000254500,ENSG00000254928,ENSG00000264402,ENSG00000255440,ENSG00000254631,ENSG00000212961,ENSG00000165434,ENSG00000206913,ENSG00000280269,ENSG00000284736
chr11	74397611	74397814	11:74397611-74397814	ENSG00000264402,ENSG00000255440,ENSG00000254631,ENSG00000165434
chr11	74398355	74399082	11:74398355-74399082	ENSG00000223202,ENSG00000254928,ENSG00000264402,ENSG00000255440,ENSG00000254631,ENSG00000212961,ENSG00000165434,ENSG00000206913,ENSG00000280269,ENSG00000284736,ENSG00000256098
chr11	74467529	74467762	11:74467529-74467762	ENSG00000255444,ENSG00000254928,ENSG00000175538
chr11	74492968	74493939	11:74492968-74493939	ENSG00000279353,ENSG00000223202,ENSG00000254500,ENSG00000077514,ENSG00000254837,ENSG00000175536,ENSG00000254974,ENSG00000255444,ENSG00000254928,ENSG00000175538,ENSG00000206913,ENSG00000284736
chr11	74557432	74557621	11:74557432-74557621	ENSG00000223202,ENSG00000254500,ENSG00000255444,ENSG00000254928,ENSG00000212961,ENSG00000206913,ENSG00000284736
chr11	74592293	74592968	11:74592293-74592968	ENSG00000241097,ENSG00000279353,ENSG00000223202,ENSG00000254500,ENSG00000077514,ENSG00000254928,ENSG00000206913
chr11	74726542	74726820	11:74726542-74726820	ENSG00000242999,ENSG00000278879,ENSG00000241097,ENSG00000265902,ENSG00000279353,ENSG00000054938,ENSG00000223202,ENSG00000254500
chr11	74748517	74749609	11:74748517-74749609	ENSG00000241170,ENSG00000242999,ENSG00000278879,ENSG00000166439,ENSG00000227615,ENSG00000241097,ENSG00000279353,ENSG00000054938,ENSG00000223202,ENSG00000254500
chr11	74783425	74783834	11:74783425-74783834	ENSG00000241170,ENSG00000242999,ENSG00000278879,ENSG00000241097,ENSG00000279353,ENSG00000223202,ENSG00000254500
chr11	74948724	74949478	11:74948724-74949478	ENSG00000171561,ENSG00000213333,ENSG00000234611,ENSG00000284722,ENSG00000200152,ENSG00000118363,ENSG00000286943,ENSG00000241170,ENSG00000242999,ENSG00000278879,ENSG00000166435
chr11	74988666	74989410	11:74988666-74989410	ENSG00000171561,ENSG00000213333,ENSG00000234611,ENSG00000284722,ENSG00000162139,ENSG00000200152,ENSG00000118363,ENSG00000286943,ENSG00000241170,ENSG00000242999,ENSG00000278879,ENSG00000166435
chr11	75035922	75036200	11:75035922-75036200	ENSG00000254963,ENSG00000279117,ENSG00000254429,ENSG00000255460,ENSG00000254475,ENSG00000171561,ENSG00000213333,ENSG00000234611,ENSG00000284722,ENSG00000200152,ENSG00000286943,ENSG00000241170,ENSG00000242999,ENSG00000278879,ENSG00000254500
chr11	75143148	75143482	11:75143148-75143482	ENSG00000254963,ENSG00000279117,ENSG00000254429,ENSG00000261594,ENSG00000255460,ENSG00000255136,ENSG00000254475,ENSG00000137491,ENSG00000255395,ENSG00000171561,ENSG00000213333,ENSG00000234611,ENSG00000284722,ENSG00000286943,ENSG00000241170
chr11	75160198	75160889	11:75160198-75160889	ENSG00000254963,ENSG00000279117,ENSG00000254429,ENSG00000255460,ENSG00000255136,ENSG00000254475,ENSG00000137491,ENSG00000255395,ENSG00000171561,ENSG00000213333,ENSG00000234611,ENSG00000284722,ENSG00000241170
chr11	75174560	75175002	11:75174560-75175002	ENSG00000254963,ENSG00000279117,ENSG00000254429,ENSG00000255460,ENSG00000254475,ENSG00000137491,ENSG00000255395,ENSG00000171561,ENSG00000213333,ENSG00000234611,ENSG00000284722,ENSG00000241170
chr11	75240966	75242181	11:75240966-75242181	ENSG00000254963,ENSG00000279117,ENSG00000254429,ENSG00000261594,ENSG00000255460,ENSG00000255136,ENSG00000254475,ENSG00000255395,ENSG00000171561,ENSG00000213333,ENSG00000234611,ENSG00000284722,ENSG00000286943,ENSG00000241170
chr11	75275611	75275881	11:75275611-75275881	ENSG00000254460,ENSG00000254963,ENSG00000279117,ENSG00000254429,ENSG00000137486,ENSG00000171561,ENSG00000284722
chr11	75280280	75280588	11:75280280-75280588	ENSG00000254963,ENSG00000279117,ENSG00000254429,ENSG00000137486
chr11	75328900	75329242	11:75328900-75329242	ENSG00000254460,ENSG00000199090,ENSG00000254963,ENSG00000279117,ENSG00000254429,ENSG00000137486
chr11	75340150	75340923	11:75340150-75340923	ENSG00000199090,ENSG00000137486
chr11	75350802	75351838	11:75350802-75351838	ENSG00000199090,ENSG00000254963,ENSG00000279117,ENSG00000254429,ENSG00000137486
chr11	75399420	75400084	11:75399420-75400084	ENSG00000254460,ENSG00000207445,ENSG00000206941,ENSG00000149273
chr11	75429953	75430686	11:75429953-75430686	ENSG00000254460,ENSG00000158555,ENSG00000149243,ENSG00000207445,ENSG00000206941
chr11	75525316	75526154	11:75525316-75526154	ENSG00000254460,ENSG00000158555,ENSG00000207445,ENSG00000206941
chr11	75537534	75537757	11:75537534-75537757	ENSG00000254460,ENSG00000158555
chr11	75562017	75562740	11:75562017-75562740	ENSG00000149257
chr11	75576436	75576921	11:75576436-75576921	ENSG00000166391,ENSG00000255434,ENSG00000255326,ENSG00000149257,ENSG00000254460
chr11	75583185	75584063	11:75583185-75584063	ENSG00000263993,ENSG00000166391,ENSG00000255434,ENSG00000255326,ENSG00000149257,ENSG00000254460
chr11	75639794	75640080	11:75639794-75640080	ENSG00000263993,ENSG00000166391,ENSG00000255280,ENSG00000254630,ENSG00000255434,ENSG00000171533,ENSG00000254460
chr11	75667510	75668343	11:75667510-75668343	ENSG00000263993,ENSG00000166391,ENSG00000255434,ENSG00000171533
chr11	75668637	75668996	11:75668637-75668996	ENSG00000166391,ENSG00000255434,ENSG00000171533
chr11	75768421	75769217	11:75768421-75769217	ENSG00000199362,ENSG00000200256,ENSG00000254814,ENSG00000254826,ENSG00000062282,ENSG00000247867,ENSG00000263993,ENSG00000166391
chr11	75814600	75815913	11:75814600-75815913	ENSG00000255081,ENSG00000255255,ENSG00000199362,ENSG00000200256,ENSG00000198382,ENSG00000255507,ENSG00000254814,ENSG00000254826,ENSG00000263993,ENSG00000166391
chr11	75873025	75873820	11:75873025-75873820	ENSG00000255081,ENSG00000255255,ENSG00000199362,ENSG00000200256,ENSG00000198382,ENSG00000255507,ENSG00000254814,ENSG00000254826,ENSG00000263993,ENSG00000166391
chr11	75946210	75946926	11:75946210-75946926	ENSG00000255421,ENSG00000254915,ENSG00000223013,ENSG00000255081,ENSG00000255255,ENSG00000198382
chr11	75959337	75959615	11:75959337-75959615	ENSG00000223013,ENSG00000255081,ENSG00000255255,ENSG00000198382
chr11	76077689	76077978	11:76077689-76077978	ENSG00000255421,ENSG00000223013,ENSG00000255081,ENSG00000255255
chr11	76125052	76125248	11:76125052-76125248	ENSG00000255421,ENSG00000223013,ENSG00000255081,ENSG00000255255,ENSG00000198382
chr11	76152308	76152792	11:76152308-76152792	ENSG00000254933,ENSG00000255421,ENSG00000223013,ENSG00000255081,ENSG00000255255,ENSG00000254814,ENSG00000263993,ENSG00000166391
chr11	76206312	76206735	11:76206312-76206735	ENSG00000255362,ENSG00000254933,ENSG00000085741
chr11	76207718	76208050	11:76207718-76208050	ENSG00000255362,ENSG00000254933,ENSG00000085741
chr11	76210296	76210962	11:76210296-76210962	ENSG00000255362,ENSG00000254933,ENSG00000085741
chr11	76235142	76235688	11:76235142-76235688	ENSG00000255362,ENSG00000254933,ENSG00000085741,ENSG00000255081,ENSG00000255255
chr11	76245749	76246048	11:76245749-76246048	ENSG00000254933
chr11	76277711	76278225	11:76277711-76278225	ENSG00000201756,ENSG00000255362,ENSG00000254933,ENSG00000085741,ENSG00000255421,ENSG00000255081,ENSG00000255255,ENSG00000199362,ENSG00000200256,ENSG00000263993,ENSG00000166391
chr11	76288132	76288657	11:76288132-76288657	ENSG00000254933
chr11	76321922	76322142	11:76321922-76322142	ENSG00000254933
chr11	76380573	76381451	11:76380573-76381451	ENSG00000158636,ENSG00000255135,ENSG00000201756,ENSG00000179240,ENSG00000137492
chr11	76393008	76393213	11:76393008-76393213	ENSG00000201756,ENSG00000179240,ENSG00000137492
chr11	76444463	76445235	11:76444463-76445235	ENSG00000158636,ENSG00000255135,ENSG00000201756,ENSG00000179240,ENSG00000137492
chr11	76533710	76533969	11:76533710-76533969	ENSG00000158636
chr11	76561255	76561479	11:76561255-76561479	-
chr11	76588503	76588825	11:76588503-76588825	ENSG00000236304,ENSG00000254810,ENSG00000254755
chr11	76602152	76602367	11:76602152-76602367	ENSG00000236304,ENSG00000254810,ENSG00000254755
chr11	76626899	76627154	11:76626899-76627154	ENSG00000236304,ENSG00000254810,ENSG00000255479,ENSG00000255363
chr11	76637516	76638044	11:76637516-76638044	ENSG00000236304,ENSG00000254810,ENSG00000255479,ENSG00000255363
chr11	76664752	76665531	11:76664752-76665531	ENSG00000254975,ENSG00000137507,ENSG00000236304,ENSG00000254810
chr11	76672369	76673072	11:76672369-76673072	ENSG00000254975,ENSG00000137507,ENSG00000236304,ENSG00000254810
chr11	76674636	76674849	11:76674636-76674849	ENSG00000254975,ENSG00000137507,ENSG00000236304,ENSG00000254810
chr11	76686373	76686663	11:76686373-76686663	ENSG00000204529,ENSG00000254975,ENSG00000236304,ENSG00000254810
chr11	76721872	76722179	11:76721872-76722179	ENSG00000254988,ENSG00000204529
chr11	76768541	76768883	11:76768541-76768883	ENSG00000255100,ENSG00000182704,ENSG00000254632
chr11	76782975	76783570	11:76782975-76783570	ENSG00000255100,ENSG00000182704,ENSG00000254632
chr11	76784290	76784476	11:76784290-76784476	ENSG00000255100,ENSG00000182704
chr11	76799158	76799475	11:76799158-76799475	ENSG00000254988,ENSG00000261578,ENSG00000255100,ENSG00000182704,ENSG00000254632
chr11	76807348	76807679	11:76807348-76807679	ENSG00000254988,ENSG00000078124,ENSG00000261578
chr11	76860585	76861177	11:76860585-76861177	ENSG00000254988,ENSG00000078124
chr11	76919978	76920372	11:76919978-76920372	ENSG00000254988,ENSG00000078124
chr11	77039633	77040129	11:77039633-77040129	ENSG00000198488,ENSG00000254988
chr11	77047705	77047920	11:77047705-77047920	ENSG00000149260,ENSG00000254988
chr11	77066391	77067293	11:77066391-77067293	ENSG00000149260,ENSG00000254988
chr11	77081542	77082145	11:77081542-77082145	ENSG00000149260,ENSG00000254988
chr11	77091276	77091628	11:77091276-77091628	ENSG00000254988
chr11	77109592	77109927	11:77109592-77109927	ENSG00000238880,ENSG00000224829,ENSG00000178795,ENSG00000137474,ENSG00000254550,ENSG00000149260,ENSG00000254988
chr11	77140198	77140564	11:77140198-77140564	ENSG00000137474
chr11	77147975	77148256	11:77147975-77148256	ENSG00000224829,ENSG00000178795,ENSG00000137474,ENSG00000254988
chr11	77151952	77152480	11:77151952-77152480	ENSG00000224829,ENSG00000178795,ENSG00000137474
chr11	77175969	77176257	11:77175969-77176257	ENSG00000137474
chr11	77205483	77205904	11:77205483-77205904	ENSG00000238880,ENSG00000224829,ENSG00000178795,ENSG00000137474,ENSG00000254988
chr11	77411359	77412278	11:77411359-77412278	ENSG00000255409,ENSG00000227376,ENSG00000254985,ENSG00000238880,ENSG00000149269,ENSG00000224829,ENSG00000178795
chr11	77435987	77436390	11:77435987-77436390	ENSG00000238880,ENSG00000224829,ENSG00000178795
chr11	77438589	77438989	11:77438589-77438989	ENSG00000238880,ENSG00000224829,ENSG00000178795
chr11	77473312	77473726	11:77473312-77473726	ENSG00000238880,ENSG00000268635,ENSG00000149269,ENSG00000224829,ENSG00000178795
chr11	77473949	77474428	11:77473949-77474428	ENSG00000268635,ENSG00000149269,ENSG00000224829,ENSG00000178795
chr11	77525696	77525923	11:77525696-77525923	ENSG00000238880,ENSG00000224829,ENSG00000178795
chr11	77589362	77590409	11:77589362-77590409	ENSG00000254829,ENSG00000255115,ENSG00000255449,ENSG00000254459,ENSG00000255409,ENSG00000227376,ENSG00000254985,ENSG00000206816,ENSG00000178301,ENSG00000238880,ENSG00000224829,ENSG00000178795
chr11	77637441	77637995	11:77637441-77637995	ENSG00000151365,ENSG00000254675,ENSG00000151364,ENSG00000254829,ENSG00000255115,ENSG00000241782,ENSG00000255449,ENSG00000254691,ENSG00000254459,ENSG00000255409,ENSG00000227376,ENSG00000254985,ENSG00000206816,ENSG00000238880,ENSG00000074201,ENSG00000224829
chr11	77819428	77819650	11:77819428-77819650	ENSG00000254675,ENSG00000151364,ENSG00000254829,ENSG00000255115,ENSG00000241782,ENSG00000255449,ENSG00000254691,ENSG00000254459,ENSG00000087884,ENSG00000219529,ENSG00000255409,ENSG00000227376,ENSG00000254985,ENSG00000206816,ENSG00000048649
chr11	77820473	77821161	11:77820473-77821161	ENSG00000151365,ENSG00000254675,ENSG00000151364,ENSG00000254829,ENSG00000255115,ENSG00000241782,ENSG00000255449,ENSG00000254691,ENSG00000254459,ENSG00000087884,ENSG00000219529,ENSG00000255409,ENSG00000227376,ENSG00000254985,ENSG00000206816,ENSG00000048649
chr11	77994561	77995336	11:77994561-77995336	ENSG00000151365,ENSG00000254675,ENSG00000151364,ENSG00000254829,ENSG00000255115,ENSG00000149262,ENSG00000241782,ENSG00000255449,ENSG00000254691,ENSG00000254459,ENSG00000087884,ENSG00000255409,ENSG00000227376,ENSG00000254985,ENSG00000206816,ENSG00000048649
chr11	78079296	78079929	11:78079296-78079929	ENSG00000151366,ENSG00000151365,ENSG00000254675,ENSG00000259112,ENSG00000151364,ENSG00000254829
chr11	78139366	78140012	11:78139366-78140012	ENSG00000246174,ENSG00000252494,ENSG00000159063
chr11	78188369	78189095	11:78188369-78189095	ENSG00000118369,ENSG00000188997,ENSG00000246174,ENSG00000159063,ENSG00000151365,ENSG00000151364,ENSG00000255115
chr11	78202707	78203043	11:78202707-78203043	ENSG00000288538,ENSG00000118369,ENSG00000188997,ENSG00000246174,ENSG00000159063,ENSG00000151365
chr11	78210438	78210665	11:78210438-78210665	ENSG00000288538,ENSG00000118369
chr11	78228363	78228603	11:78228363-78228603	ENSG00000288538,ENSG00000033327
chr11	78310498	78310811	11:78310498-78310811	ENSG00000254420
chr11	78332498	78332689	11:78332498-78332689	ENSG00000254649,ENSG00000288393,ENSG00000254420
chr11	78350533	78351552	11:78350533-78351552	ENSG00000254697,ENSG00000254649,ENSG00000288393,ENSG00000254420,ENSG00000033327
chr11	78371651	78372153	11:78371651-78372153	ENSG00000254649,ENSG00000288393,ENSG00000254420
chr11	78397518	78397800	11:78397518-78397800	ENSG00000254649,ENSG00000288393,ENSG00000254420
chr11	78408006	78408359	11:78408006-78408359	ENSG00000254649,ENSG00000288393,ENSG00000254420,ENSG00000033327
chr11	78416827	78418124	11:78416827-78418124	ENSG00000033327
chr11	78420696	78421053	11:78420696-78421053	ENSG00000251323,ENSG00000033327
chr11	78424789	78425074	11:78424789-78425074	ENSG00000251323,ENSG00000033327
chr11	78428190	78428528	11:78428190-78428528	ENSG00000251323,ENSG00000033327
chr11	78429771	78430112	11:78429771-78430112	ENSG00000251323,ENSG00000033327
chr11	78438706	78439028	11:78438706-78439028	ENSG00000254697,ENSG00000137513,ENSG00000251323
chr11	78453109	78453805	11:78453109-78453805	ENSG00000254697,ENSG00000137513,ENSG00000254675
chr11	78464855	78465884	11:78464855-78465884	ENSG00000254697,ENSG00000151365,ENSG00000254675,ENSG00000151364,ENSG00000254829,ENSG00000254691
chr11	78501321	78501524	11:78501321-78501524	-
chr11	78504305	78504706	11:78504305-78504706	-
chr11	78533206	78533812	11:78533206-78533812	ENSG00000254697,ENSG00000255084
chr11	78561034	78561246	11:78561034-78561246	ENSG00000254697,ENSG00000252033,ENSG00000137513
chr11	78564260	78564665	11:78564260-78564665	ENSG00000254697,ENSG00000252033,ENSG00000137513,ENSG00000033327,ENSG00000254675,ENSG00000151364
chr11	78574476	78575309	11:78574476-78575309	ENSG00000254697,ENSG00000252033,ENSG00000137513
chr11	78801294	78801568	11:78801294-78801568	ENSG00000254563,ENSG00000149256
chr11	78828672	78828908	11:78828672-78828908	ENSG00000254563
chr11	78921217	78921903	11:78921217-78921903	ENSG00000200146,ENSG00000254471,ENSG00000279295,ENSG00000255209,ENSG00000254563
chr11	78961092	78961329	11:78961092-78961329	ENSG00000254563,ENSG00000149256
chr11	79087687	79087885	11:79087687-79087885	ENSG00000255345,ENSG00000254563
chr11	79137544	79137841	11:79137544-79137841	ENSG00000254471,ENSG00000279295,ENSG00000255209,ENSG00000266570,ENSG00000211997,ENSG00000254563
chr11	79139935	79140118	11:79139935-79140118	ENSG00000254471,ENSG00000255209
chr11	79140523	79140957	11:79140523-79140957	ENSG00000254471,ENSG00000255209,ENSG00000211997
chr11	79191789	79192005	11:79191789-79192005	ENSG00000254885
chr11	79199871	79200265	11:79199871-79200265	ENSG00000254471,ENSG00000255209,ENSG00000266570,ENSG00000211997,ENSG00000254885,ENSG00000254563
chr11	79212754	79213286	11:79212754-79213286	ENSG00000254471,ENSG00000279295,ENSG00000255209,ENSG00000266570,ENSG00000211997,ENSG00000254885,ENSG00000254563,ENSG00000149256
chr11	79304613	79305155	11:79304613-79305155	ENSG00000255316,ENSG00000285568,ENSG00000255014,ENSG00000254471,ENSG00000279295,ENSG00000255209,ENSG00000266570,ENSG00000211997,ENSG00000254563,ENSG00000206816
chr11	79437394	79437642	11:79437394-79437642	ENSG00000255209,ENSG00000266570,ENSG00000211997,ENSG00000149256
chr11	79439832	79440588	11:79439832-79440588	ENSG00000279295,ENSG00000255209,ENSG00000266570,ENSG00000211997,ENSG00000149256
chr11	79725732	79725954	11:79725732-79725954	ENSG00000285568,ENSG00000255014,ENSG00000200146,ENSG00000254471,ENSG00000279295,ENSG00000255209
chr11	80257554	80257845	11:80257554-80257845	ENSG00000254747,ENSG00000287912,ENSG00000285568,ENSG00000254437,ENSG00000255178,ENSG00000255014,ENSG00000200146,ENSG00000254434,ENSG00000254471,ENSG00000279295,ENSG00000255209
chr11	80290151	80290344	11:80290151-80290344	ENSG00000285568,ENSG00000254437,ENSG00000255178,ENSG00000255014,ENSG00000200146,ENSG00000254434,ENSG00000254471,ENSG00000279295,ENSG00000255209
chr11	80815919	80816210	11:80815919-80816210	ENSG00000255316,ENSG00000254747,ENSG00000287912,ENSG00000285568,ENSG00000254437,ENSG00000255178,ENSG00000255014,ENSG00000200146,ENSG00000254434,ENSG00000254471,ENSG00000279295,ENSG00000255209
chr11	80836870	80837334	11:80836870-80837334	ENSG00000255316,ENSG00000254747,ENSG00000287912,ENSG00000285568,ENSG00000254437,ENSG00000255178,ENSG00000255014,ENSG00000200146,ENSG00000254434,ENSG00000254471,ENSG00000279295,ENSG00000255209
chr11	81213824	81214036	11:81213824-81214036	ENSG00000255316,ENSG00000254747,ENSG00000287912,ENSG00000285568,ENSG00000254437,ENSG00000255014,ENSG00000200146,ENSG00000254471,ENSG00000279295,ENSG00000255209
chr11	81231738	81231989	11:81231738-81231989	ENSG00000255316,ENSG00000254747,ENSG00000287912,ENSG00000285568,ENSG00000254437,ENSG00000255178,ENSG00000255014,ENSG00000200146,ENSG00000254471,ENSG00000279295,ENSG00000255209
chr11	81644189	81644418	11:81644189-81644418	ENSG00000255246,ENSG00000255316,ENSG00000254747
chr11	81744613	81744949	11:81744613-81744949	ENSG00000255246,ENSG00000270701,ENSG00000255316,ENSG00000254747
chr11	81869562	81870302	11:81869562-81870302	ENSG00000255246,ENSG00000254511,ENSG00000264110,ENSG00000270701,ENSG00000255316,ENSG00000254747,ENSG00000285568,ENSG00000200146,ENSG00000254471,ENSG00000279295
chr11	81986330	81986551	11:81986330-81986551	ENSG00000254511,ENSG00000264110,ENSG00000255316,ENSG00000254747
chr11	82250905	82251194	11:82250905-82251194	ENSG00000255246,ENSG00000255316,ENSG00000254747
chr11	82403965	82404164	11:82403965-82404164	ENSG00000245832
chr11	82682339	82682653	11:82682339-82682653	ENSG00000250257,ENSG00000254441,ENSG00000227097,ENSG00000255246
chr11	82695732	82695989	11:82695732-82695989	ENSG00000250257,ENSG00000254629,ENSG00000255311,ENSG00000241020,ENSG00000254551,ENSG00000255541,ENSG00000242279,ENSG00000254441,ENSG00000255063,ENSG00000227097,ENSG00000255246,ENSG00000255316,ENSG00000254747
chr11	82718435	82718619	11:82718435-82718619	ENSG00000254441,ENSG00000245832
chr11	82732847	82734224	11:82732847-82734224	ENSG00000254629,ENSG00000241020,ENSG00000254551,ENSG00000254441,ENSG00000255063,ENSG00000255382,ENSG00000182103,ENSG00000255246
chr11	82750705	82751093	11:82750705-82751093	ENSG00000254441,ENSG00000255063,ENSG00000255382,ENSG00000255246
chr11	82791055	82791454	11:82791055-82791454	ENSG00000254441,ENSG00000255063,ENSG00000255382,ENSG00000255246
chr11	82889346	82889565	11:82889346-82889565	ENSG00000241020,ENSG00000254551,ENSG00000255541,ENSG00000165490,ENSG00000254441,ENSG00000137509
chr11	82900295	82901120	11:82900295-82901120	ENSG00000165490,ENSG00000137509
chr11	82901367	82901909	11:82901367-82901909	ENSG00000241020,ENSG00000254551,ENSG00000255541,ENSG00000254676,ENSG00000242279,ENSG00000165490,ENSG00000137509
chr11	82920274	82920555	11:82920274-82920555	ENSG00000241020,ENSG00000254551,ENSG00000255541,ENSG00000242279,ENSG00000165490,ENSG00000254441,ENSG00000137509
chr11	82927402	82927593	11:82927402-82927593	ENSG00000241020,ENSG00000254551,ENSG00000255541,ENSG00000242279,ENSG00000165490,ENSG00000137509
chr11	83053016	83053233	11:83053016-83053233	ENSG00000255541,ENSG00000255503,ENSG00000246067,ENSG00000207221,ENSG00000254522,ENSG00000137502,ENSG00000254698,ENSG00000242279
chr11	83054028	83054480	11:83054028-83054480	ENSG00000241020,ENSG00000254551,ENSG00000255541,ENSG00000254676,ENSG00000255010,ENSG00000279900,ENSG00000255503,ENSG00000246067,ENSG00000207221,ENSG00000254522,ENSG00000137502,ENSG00000254698,ENSG00000242279
chr11	83062048	83062281	11:83062048-83062281	ENSG00000246067,ENSG00000207221,ENSG00000254522,ENSG00000137502,ENSG00000254698,ENSG00000242279
chr11	83062985	83063683	11:83062985-83063683	ENSG00000241020,ENSG00000254551,ENSG00000255541,ENSG00000254676,ENSG00000255051,ENSG00000255010,ENSG00000279900,ENSG00000255503,ENSG00000246067,ENSG00000207221,ENSG00000254522,ENSG00000137502,ENSG00000254698,ENSG00000242279
chr11	83071655	83072329	11:83071655-83072329	ENSG00000241020,ENSG00000254551,ENSG00000255541,ENSG00000137494,ENSG00000247137,ENSG00000254676,ENSG00000165494,ENSG00000255010,ENSG00000279900,ENSG00000255503,ENSG00000246067,ENSG00000207221,ENSG00000254522,ENSG00000137502,ENSG00000254698,ENSG00000242279,ENSG00000137509
chr11	83084223	83084450	11:83084223-83084450	ENSG00000255010,ENSG00000279900,ENSG00000255503,ENSG00000246067,ENSG00000137502
chr11	83117409	83117687	11:83117409-83117687	ENSG00000241020,ENSG00000254551,ENSG00000255541,ENSG00000255051,ENSG00000254965,ENSG00000255010,ENSG00000255503,ENSG00000242279
chr11	83141047	83141385	11:83141047-83141385	ENSG00000241020,ENSG00000254551,ENSG00000255541,ENSG00000254676,ENSG00000255051,ENSG00000254965,ENSG00000255010,ENSG00000255503,ENSG00000242279
chr11	83151258	83151552	11:83151258-83151552	ENSG00000241020,ENSG00000254551,ENSG00000255541,ENSG00000254676,ENSG00000165494,ENSG00000255051,ENSG00000255010,ENSG00000279900,ENSG00000255503,ENSG00000242279
chr11	83156560	83157382	11:83156560-83157382	ENSG00000241020,ENSG00000254551,ENSG00000255541,ENSG00000137494,ENSG00000269939,ENSG00000247137,ENSG00000254676,ENSG00000165494,ENSG00000255051,ENSG00000255010,ENSG00000279900,ENSG00000255503,ENSG00000246067,ENSG00000137502,ENSG00000242279,ENSG00000165490,ENSG00000137509
chr11	83193478	83194695	11:83193478-83194695	ENSG00000241020,ENSG00000254551,ENSG00000255541,ENSG00000137494,ENSG00000269939,ENSG00000247137,ENSG00000254676,ENSG00000165494
chr11	83250217	83250406	11:83250217-83250406	ENSG00000241020,ENSG00000254551,ENSG00000255541,ENSG00000137494
chr11	83285570	83286677	11:83285570-83286677	ENSG00000250257,ENSG00000255234,ENSG00000137500,ENSG00000241020,ENSG00000254551
chr11	83292867	83293176	11:83292867-83293176	ENSG00000250257,ENSG00000255234,ENSG00000137500
chr11	83306646	83306831	11:83306646-83306831	ENSG00000254629,ENSG00000255311,ENSG00000255003
chr11	83316252	83317113	11:83316252-83317113	ENSG00000254629,ENSG00000255311,ENSG00000274004,ENSG00000255003
chr11	83395181	83395378	11:83395181-83395378	ENSG00000254629,ENSG00000255311,ENSG00000274004,ENSG00000255003
chr11	83557341	83558140	11:83557341-83558140	ENSG00000254629,ENSG00000255311,ENSG00000274004,ENSG00000254441,ENSG00000255246
chr11	83828102	83828336	11:83828102-83828336	ENSG00000250257,ENSG00000254629,ENSG00000255311
chr11	83836938	83837133	11:83836938-83837133	ENSG00000250257,ENSG00000254629,ENSG00000255311
chr11	84308671	84308922	11:84308671-84308922	ENSG00000150672
chr11	84549292	84549843	11:84549292-84549843	ENSG00000206583,ENSG00000254897,ENSG00000254684,ENSG00000213305,ENSG00000255396,ENSG00000255555,ENSG00000276179,ENSG00000274006,ENSG00000240174,ENSG00000254713,ENSG00000250257,ENSG00000254629,ENSG00000255311
chr11	84558245	84558519	11:84558245-84558519	ENSG00000254684,ENSG00000213305,ENSG00000255396,ENSG00000255555,ENSG00000276179,ENSG00000274006,ENSG00000240174
chr11	84566579	84567085	11:84566579-84567085	ENSG00000206583,ENSG00000254897,ENSG00000254684,ENSG00000213305,ENSG00000255396,ENSG00000255555,ENSG00000276179,ENSG00000274006,ENSG00000240174,ENSG00000254629
chr11	84714391	84714593	11:84714391-84714593	ENSG00000206583,ENSG00000254897,ENSG00000254684,ENSG00000213305,ENSG00000255396,ENSG00000255555,ENSG00000276179,ENSG00000274006,ENSG00000254787,ENSG00000240174,ENSG00000150672
chr11	84721011	84721928	11:84721011-84721928	ENSG00000206583,ENSG00000254897,ENSG00000254684,ENSG00000213305,ENSG00000255396,ENSG00000255555,ENSG00000276179,ENSG00000274006,ENSG00000254787,ENSG00000240174,ENSG00000150672
chr11	84747897	84748341	11:84747897-84748341	ENSG00000206583,ENSG00000254897,ENSG00000254684,ENSG00000213305,ENSG00000255396,ENSG00000255555,ENSG00000276179,ENSG00000274006,ENSG00000254787,ENSG00000240174,ENSG00000254629,ENSG00000255311,ENSG00000255246
chr11	85124005	85124313	11:85124005-85124313	ENSG00000206583,ENSG00000254897,ENSG00000254684,ENSG00000213305,ENSG00000255396,ENSG00000255555,ENSG00000276179,ENSG00000274006
chr11	85426070	85426250	11:85426070-85426250	ENSG00000206583,ENSG00000254897,ENSG00000254684,ENSG00000213305,ENSG00000255396,ENSG00000255555,ENSG00000276179,ENSG00000274006
chr11	85628151	85628825	11:85628151-85628825	ENSG00000137504,ENSG00000171202,ENSG00000171204,ENSG00000206583,ENSG00000150672
chr11	85647491	85648167	11:85647491-85648167	ENSG00000137504,ENSG00000171202,ENSG00000171204,ENSG00000150672
chr11	85664183	85665267	11:85664183-85665267	ENSG00000137504,ENSG00000171202,ENSG00000171204,ENSG00000150672
chr11	85682673	85683140	11:85682673-85683140	ENSG00000179071,ENSG00000137504
chr11	85694575	85694822	11:85694575-85694822	ENSG00000137501,ENSG00000179071
chr11	85699813	85700203	11:85699813-85700203	ENSG00000137501
chr11	85740700	85741326	11:85740700-85741326	ENSG00000255005,ENSG00000137501,ENSG00000206583
chr11	85752707	85753331	11:85752707-85753331	ENSG00000137501
chr11	85810854	85811387	11:85810854-85811387	ENSG00000255005,ENSG00000137501
chr11	85823864	85824184	11:85823864-85824184	ENSG00000255005,ENSG00000137501
chr11	85854665	85855329	11:85854665-85855329	ENSG00000283744,ENSG00000276669,ENSG00000254479,ENSG00000255005,ENSG00000150676,ENSG00000279742,ENSG00000254783,ENSG00000255222,ENSG00000239856
chr11	85941498	85941829	11:85941498-85941829	ENSG00000283744,ENSG00000276669,ENSG00000254479,ENSG00000255005,ENSG00000254783,ENSG00000255222
chr11	86042012	86042228	11:86042012-86042228	ENSG00000283744,ENSG00000276669,ENSG00000254699,ENSG00000073921,ENSG00000254783
chr11	86068261	86068732	11:86068261-86068732	ENSG00000073921
chr11	86068915	86069646	11:86068915-86069646	ENSG00000073921
chr11	86111183	86111548	11:86111183-86111548	-
chr11	86138896	86139166	11:86138896-86139166	ENSG00000200877
chr11	86151631	86152071	11:86151631-86152071	ENSG00000200877
chr11	86193428	86193770	11:86193428-86193770	ENSG00000283744,ENSG00000276669,ENSG00000254502,ENSG00000254699,ENSG00000073921,ENSG00000254479,ENSG00000255005
chr11	86202439	86203085	11:86202439-86203085	ENSG00000283744,ENSG00000276669,ENSG00000254502,ENSG00000254699,ENSG00000073921,ENSG00000254479,ENSG00000255005,ENSG00000254783,ENSG00000239856
chr11	86218540	86218888	11:86218540-86218888	ENSG00000283744,ENSG00000074266,ENSG00000276669,ENSG00000254479,ENSG00000255005,ENSG00000254783
chr11	86230622	86231188	11:86230622-86231188	ENSG00000283744,ENSG00000074266,ENSG00000276669,ENSG00000254479,ENSG00000255005,ENSG00000254783
chr11	86244236	86245351	11:86244236-86245351	ENSG00000283744,ENSG00000074266,ENSG00000254479,ENSG00000255005,ENSG00000254783,ENSG00000239856
chr11	86291955	86292200	11:86291955-86292200	ENSG00000283744,ENSG00000254783,ENSG00000255222,ENSG00000239856
chr11	86301918	86302653	11:86301918-86302653	ENSG00000283744,ENSG00000074266,ENSG00000255005,ENSG00000254783,ENSG00000255222,ENSG00000149196,ENSG00000239856
chr11	86421851	86422317	11:86421851-86422317	ENSG00000255005,ENSG00000239856,ENSG00000149201,ENSG00000254733,ENSG00000254727,ENSG00000278989,ENSG00000197882,ENSG00000269895
chr11	86431385	86431645	11:86431385-86431645	ENSG00000254733,ENSG00000254727,ENSG00000278989
chr11	86443490	86443725	11:86443490-86443725	ENSG00000239856,ENSG00000254733,ENSG00000254727,ENSG00000278989,ENSG00000271318,ENSG00000197882,ENSG00000269895
chr11	86447820	86448427	11:86447820-86448427	ENSG00000239856,ENSG00000149201,ENSG00000254733,ENSG00000254727,ENSG00000278989,ENSG00000254731,ENSG00000255250,ENSG00000271318,ENSG00000197882,ENSG00000269895,ENSG00000255471,ENSG00000280339,ENSG00000223015,ENSG00000283412
chr11	86461234	86461457	11:86461234-86461457	ENSG00000255250,ENSG00000271318,ENSG00000197882,ENSG00000269895
chr11	86463097	86463627	11:86463097-86463627	ENSG00000239856,ENSG00000254731,ENSG00000255250,ENSG00000271318,ENSG00000197882,ENSG00000269895,ENSG00000255471,ENSG00000280339,ENSG00000278929,ENSG00000283412
chr11	86514402	86514849	11:86514402-86514849	ENSG00000197882,ENSG00000269895
chr11	86588725	86589019	11:86588725-86589019	ENSG00000255250,ENSG00000271318,ENSG00000197882,ENSG00000269895
chr11	86592954	86593169	11:86592954-86593169	ENSG00000239856,ENSG00000254731,ENSG00000255250,ENSG00000271318,ENSG00000197882,ENSG00000269895,ENSG00000280339,ENSG00000283412
chr11	86608335	86608823	11:86608335-86608823	ENSG00000254731,ENSG00000255250,ENSG00000271318,ENSG00000197882,ENSG00000269895,ENSG00000280339
chr11	86625865	86626055	11:86625865-86626055	ENSG00000254731,ENSG00000255250
chr11	86638081	86638318	11:86638081-86638318	ENSG00000254731,ENSG00000255250,ENSG00000271318,ENSG00000197882,ENSG00000269895,ENSG00000278929,ENSG00000223015
chr11	86671739	86672615	11:86671739-86672615	ENSG00000151376,ENSG00000254731,ENSG00000255250
chr11	86688733	86688973	11:86688733-86688973	ENSG00000151376,ENSG00000254731,ENSG00000255250
chr11	86800178	86800766	11:86800178-86800766	ENSG00000151376,ENSG00000254731,ENSG00000255250,ENSG00000150687,ENSG00000271318,ENSG00000197882,ENSG00000269895
chr11	86858639	86859124	11:86858639-86859124	ENSG00000271318,ENSG00000197882,ENSG00000269895,ENSG00000255203,ENSG00000255471,ENSG00000280339,ENSG00000278929
chr11	86879541	86879905	11:86879541-86879905	ENSG00000197882,ENSG00000269895,ENSG00000255203,ENSG00000255471,ENSG00000280339,ENSG00000213287,ENSG00000270510,ENSG00000278929,ENSG00000223015
chr11	86939079	86939265	11:86939079-86939265	ENSG00000150687,ENSG00000255471,ENSG00000280339,ENSG00000213287,ENSG00000270510
chr11	86954759	86956129	11:86954759-86956129	ENSG00000255471,ENSG00000280339,ENSG00000174804,ENSG00000246523,ENSG00000254748,ENSG00000279836,ENSG00000213287,ENSG00000270510,ENSG00000254582
chr11	87037452	87038144	11:87037452-87038144	ENSG00000255471,ENSG00000280339,ENSG00000254748,ENSG00000166575,ENSG00000279836,ENSG00000213287,ENSG00000270510,ENSG00000223015,ENSG00000254650,ENSG00000255022,ENSG00000279793
chr11	87097418	87097775	11:87097418-87097775	ENSG00000255471,ENSG00000254748,ENSG00000254843,ENSG00000279836,ENSG00000213287,ENSG00000270510,ENSG00000279701,ENSG00000278929,ENSG00000223015
chr11	87137873	87138073	11:87137873-87138073	ENSG00000254748,ENSG00000279836,ENSG00000213287,ENSG00000270510
chr11	87351839	87352079	11:87351839-87352079	ENSG00000213287,ENSG00000270510,ENSG00000254582,ENSG00000255391,ENSG00000279701,ENSG00000278929,ENSG00000223015,ENSG00000283412,ENSG00000255183,ENSG00000279341,ENSG00000254650,ENSG00000255022,ENSG00000279793,ENSG00000285835,ENSG00000280307,ENSG00000254794,ENSG00000255516
chr11	87352825	87353147	11:87352825-87353147	ENSG00000255471,ENSG00000213287,ENSG00000270510,ENSG00000254582,ENSG00000255391,ENSG00000279701,ENSG00000278929,ENSG00000223015,ENSG00000283412,ENSG00000255183,ENSG00000279341,ENSG00000254650,ENSG00000255022,ENSG00000279793,ENSG00000285835,ENSG00000280307,ENSG00000254794,ENSG00000255516,ENSG00000255102,ENSG00000255241,ENSG00000206690,ENSG00000207113
chr11	88164715	88164974	11:88164715-88164974	ENSG00000283412,ENSG00000255183,ENSG00000254650,ENSG00000255022,ENSG00000279793,ENSG00000285835,ENSG00000280307,ENSG00000254794,ENSG00000255516,ENSG00000255102,ENSG00000255241,ENSG00000206690,ENSG00000123892,ENSG00000279733,ENSG00000266581,ENSG00000207113,ENSG00000255184
chr11	88174585	88175624	11:88174585-88175624	ENSG00000285835,ENSG00000255516,ENSG00000255102,ENSG00000255241,ENSG00000206690,ENSG00000123892,ENSG00000279733,ENSG00000266581,ENSG00000234376,ENSG00000254971,ENSG00000255011
chr11	88193353	88193695	11:88193353-88193695	ENSG00000255391,ENSG00000279701,ENSG00000278929,ENSG00000223015,ENSG00000283412,ENSG00000255183,ENSG00000279341,ENSG00000254650,ENSG00000255022,ENSG00000279793,ENSG00000285835,ENSG00000280307,ENSG00000254794,ENSG00000255516,ENSG00000255102,ENSG00000255241,ENSG00000206690,ENSG00000123892,ENSG00000279733,ENSG00000266581,ENSG00000207113,ENSG00000214414,ENSG00000254751,ENSG00000166013,ENSG00000204455,ENSG00000254818,ENSG00000255360,ENSG00000254655,ENSG00000255305,ENSG00000237706,ENSG00000225581
chr11	88288684	88289252	11:88288684-88289252	ENSG00000255391,ENSG00000278929,ENSG00000223015,ENSG00000283412,ENSG00000255183,ENSG00000279341,ENSG00000254650,ENSG00000255022,ENSG00000279793,ENSG00000285835,ENSG00000280307,ENSG00000254794,ENSG00000255516,ENSG00000255102,ENSG00000255241,ENSG00000206690,ENSG00000109861,ENSG00000288018,ENSG00000207113,ENSG00000234376,ENSG00000254971,ENSG00000254751,ENSG00000166013,ENSG00000204455,ENSG00000254818,ENSG00000255360,ENSG00000255305,ENSG00000237706,ENSG00000225581,ENSG00000254888
chr11	88337382	88337835	11:88337382-88337835	ENSG00000255102,ENSG00000255241,ENSG00000206690,ENSG00000109861,ENSG00000288018,ENSG00000234376,ENSG00000254971,ENSG00000204456
chr11	88414650	88415195	11:88414650-88415195	ENSG00000223015,ENSG00000255183,ENSG00000254650,ENSG00000255022,ENSG00000279793,ENSG00000285835,ENSG00000280307,ENSG00000254794,ENSG00000255516,ENSG00000255102,ENSG00000255241,ENSG00000206690,ENSG00000109861,ENSG00000249489,ENSG00000288018,ENSG00000207113
chr11	88484908	88485210	11:88484908-88485210	ENSG00000283412,ENSG00000255183,ENSG00000279341,ENSG00000254650,ENSG00000255022,ENSG00000279793,ENSG00000285835,ENSG00000280307,ENSG00000254794,ENSG00000255516,ENSG00000255102,ENSG00000255241,ENSG00000206690,ENSG00000288018,ENSG00000255082,ENSG00000207113,ENSG00000255170,ENSG00000189253,ENSG00000254785
chr11	88508946	88509437	11:88508946-88509437	ENSG00000279701,ENSG00000278929,ENSG00000223015,ENSG00000283412,ENSG00000255183,ENSG00000254650,ENSG00000255022,ENSG00000279793,ENSG00000285835,ENSG00000280307,ENSG00000254794,ENSG00000255516,ENSG00000255102,ENSG00000255241,ENSG00000206690,ENSG00000288018,ENSG00000255082,ENSG00000207113,ENSG00000204456,ENSG00000254751,ENSG00000255011
chr11	88544297	88544633	11:88544297-88544633	ENSG00000255391,ENSG00000279701,ENSG00000278929,ENSG00000223015,ENSG00000283412,ENSG00000255183,ENSG00000279341,ENSG00000254650,ENSG00000255022,ENSG00000279793,ENSG00000285835,ENSG00000280307,ENSG00000254794,ENSG00000255516,ENSG00000255102,ENSG00000255241,ENSG00000206690,ENSG00000109861,ENSG00000288018,ENSG00000207113,ENSG00000255486,ENSG00000234376,ENSG00000254971,ENSG00000254751,ENSG00000255162,ENSG00000255285,ENSG00000166013,ENSG00000204455,ENSG00000254818,ENSG00000255360,ENSG00000204450,ENSG00000255305,ENSG00000237706,ENSG00000225581
chr11	88552555	88552830	11:88552555-88552830	ENSG00000255391,ENSG00000279701,ENSG00000278929,ENSG00000223015,ENSG00000283412,ENSG00000255183,ENSG00000279341,ENSG00000254650,ENSG00000255022,ENSG00000279793,ENSG00000285835,ENSG00000280307,ENSG00000254794,ENSG00000255516,ENSG00000255102,ENSG00000255241,ENSG00000206690,ENSG00000207113,ENSG00000279697,ENSG00000279045,ENSG00000214414,ENSG00000234376,ENSG00000254971,ENSG00000255170,ENSG00000204456,ENSG00000254751,ENSG00000250946,ENSG00000166013,ENSG00000204455,ENSG00000254818,ENSG00000255360,ENSG00000204450,ENSG00000255305,ENSG00000237706,ENSG00000225581,ENSG00000255184,ENSG00000223709
chr11	89065710	89066004	11:89065710-89066004	ENSG00000168959,ENSG00000207113,ENSG00000077498,ENSG00000197692,ENSG00000279297,ENSG00000255385,ENSG00000279163,ENSG00000234376,ENSG00000254971,ENSG00000254751,ENSG00000166013,ENSG00000204455,ENSG00000254818,ENSG00000255360,ENSG00000255305,ENSG00000237706,ENSG00000225581,ENSG00000255184,ENSG00000204449,ENSG00000255011
chr11	89098022	89098325	11:89098022-89098325	ENSG00000278929,ENSG00000283412,ENSG00000255183,ENSG00000254650,ENSG00000255022,ENSG00000279793,ENSG00000280307,ENSG00000254794,ENSG00000168959,ENSG00000077498,ENSG00000197692,ENSG00000279297,ENSG00000279603,ENSG00000279697,ENSG00000255429,ENSG00000279045,ENSG00000279056,ENSG00000280201,ENSG00000255385,ENSG00000279163,ENSG00000214414,ENSG00000255486,ENSG00000254751,ENSG00000250946,ENSG00000166013,ENSG00000204455,ENSG00000189253,ENSG00000255235,ENSG00000254617,ENSG00000254818,ENSG00000255360,ENSG00000204450,ENSG00000255305,ENSG00000237706,ENSG00000225581,ENSG00000254436,ENSG00000286665,ENSG00000207299,ENSG00000280430,ENSG00000221586
chr11	89106706	89107559	11:89106706-89107559	ENSG00000279701,ENSG00000278929,ENSG00000223015,ENSG00000283412,ENSG00000255183,ENSG00000279341,ENSG00000254650,ENSG00000255022,ENSG00000279793,ENSG00000285835,ENSG00000280307,ENSG00000254794,ENSG00000255516,ENSG00000168959,ENSG00000207113,ENSG00000077498,ENSG00000197692,ENSG00000279297,ENSG00000279603,ENSG00000279697,ENSG00000255429,ENSG00000279045,ENSG00000279056,ENSG00000280201,ENSG00000255385,ENSG00000279163,ENSG00000214414,ENSG00000255486,ENSG00000234376,ENSG00000254971,ENSG00000254751,ENSG00000250946,ENSG00000166013,ENSG00000204455,ENSG00000254558,ENSG00000255235,ENSG00000254617,ENSG00000254818,ENSG00000255360,ENSG00000204450,ENSG00000255305,ENSG00000237706,ENSG00000225581,ENSG00000254888,ENSG00000255009,ENSG00000254436,ENSG00000286665,ENSG00000207299,ENSG00000266703,ENSG00000280430,ENSG00000221586,ENSG00000279209
chr11	89491211	89491475	11:89491211-89491475	ENSG00000086991,ENSG00000255295,ENSG00000279697,ENSG00000279045,ENSG00000279056,ENSG00000280201,ENSG00000255184
chr11	89612045	89612371	11:89612045-89612371	ENSG00000077498,ENSG00000197692,ENSG00000279297,ENSG00000279603,ENSG00000086991,ENSG00000279248,ENSG00000279697,ENSG00000255429,ENSG00000279045,ENSG00000279056,ENSG00000280201,ENSG00000255385,ENSG00000279163,ENSG00000214414,ENSG00000255486,ENSG00000234376,ENSG00000254971,ENSG00000204456,ENSG00000254751,ENSG00000168930,ENSG00000166013,ENSG00000204455,ENSG00000189253,ENSG00000254818,ENSG00000255360,ENSG00000204450,ENSG00000255305,ENSG00000237706,ENSG00000225581,ENSG00000255184,ENSG00000255011,ENSG00000254888,ENSG00000255009,ENSG00000254436,ENSG00000286665,ENSG00000280430
chr11	89633537	89633719	11:89633537-89633719	ENSG00000279297,ENSG00000279603,ENSG00000279697,ENSG00000255429,ENSG00000279045,ENSG00000279056,ENSG00000280201,ENSG00000134612,ENSG00000255385,ENSG00000279163,ENSG00000214414,ENSG00000255486,ENSG00000234376,ENSG00000254971,ENSG00000255170,ENSG00000204456,ENSG00000168930,ENSG00000278837,ENSG00000225581,ENSG00000255184,ENSG00000204449,ENSG00000255011,ENSG00000255009
chr11	89786988	89787183	11:89786988-89787183	ENSG00000279248,ENSG00000255540,ENSG00000254751,ENSG00000255162,ENSG00000255285,ENSG00000166013,ENSG00000204455,ENSG00000254818,ENSG00000255360,ENSG00000204450,ENSG00000255305,ENSG00000237706,ENSG00000225581,ENSG00000207299,ENSG00000280385
chr11	89863886	89864681	11:89863886-89864681	ENSG00000077498,ENSG00000279248,ENSG00000254751,ENSG00000250946,ENSG00000166013,ENSG00000204455,ENSG00000254558,ENSG00000255235,ENSG00000254617,ENSG00000223417,ENSG00000233802,ENSG00000254818,ENSG00000255360,ENSG00000204450,ENSG00000255305,ENSG00000237706,ENSG00000225581,ENSG00000207299
chr11	89910232	89910411	11:89910232-89910411	ENSG00000254751,ENSG00000166013,ENSG00000204455,ENSG00000223417,ENSG00000233802,ENSG00000254818,ENSG00000255360,ENSG00000204450,ENSG00000255305,ENSG00000237706,ENSG00000225581
chr11	90052548	90052758	11:90052548-90052758	ENSG00000278929,ENSG00000255516,ENSG00000197692,ENSG00000279603,ENSG00000280201,ENSG00000255385,ENSG00000279163,ENSG00000214414,ENSG00000254751,ENSG00000166013,ENSG00000204455,ENSG00000254818,ENSG00000255360,ENSG00000204450,ENSG00000255305,ENSG00000237706,ENSG00000225581,ENSG00000254803,ENSG00000254916,ENSG00000254436,ENSG00000286665,ENSG00000207299,ENSG00000266703,ENSG00000280430,ENSG00000221586,ENSG00000254677,ENSG00000255070,ENSG00000255187
chr11	90134504	90134967	11:90134504-90134967	ENSG00000234376,ENSG00000254971,ENSG00000168930,ENSG00000250946,ENSG00000189253,ENSG00000255235,ENSG00000254617,ENSG00000204450,ENSG00000223709,ENSG00000255011,ENSG00000254888,ENSG00000255009,ENSG00000254436,ENSG00000286665,ENSG00000207299,ENSG00000279299,ENSG00000077616
chr11	90204993	90205689	11:90204993-90205689	ENSG00000254751,ENSG00000166013,ENSG00000204455,ENSG00000189253,ENSG00000254818,ENSG00000255360,ENSG00000204450,ENSG00000255305,ENSG00000237706,ENSG00000225581,ENSG00000204449,ENSG00000255011,ENSG00000254888,ENSG00000255009,ENSG00000254436,ENSG00000286665,ENSG00000280385,ENSG00000110172,ENSG00000280367,ENSG00000214391,ENSG00000266703,ENSG00000280430,ENSG00000221586
chr11	90222636	90223465	11:90222636-90223465	ENSG00000254751,ENSG00000166013,ENSG00000204455,ENSG00000254558,ENSG00000255055,ENSG00000254818,ENSG00000255360,ENSG00000204450,ENSG00000255305,ENSG00000237706,ENSG00000225581,ENSG00000254888,ENSG00000255009,ENSG00000254436,ENSG00000286665,ENSG00000280385,ENSG00000110172,ENSG00000280367,ENSG00000214391,ENSG00000266703,ENSG00000280430
chr11	90240240	90240625	11:90240240-90240625	ENSG00000204456,ENSG00000254751,ENSG00000166013,ENSG00000204455,ENSG00000189253,ENSG00000254818,ENSG00000255360,ENSG00000204450,ENSG00000255305,ENSG00000237706,ENSG00000225581,ENSG00000255184,ENSG00000255009,ENSG00000254436,ENSG00000286665,ENSG00000280385,ENSG00000261645,ENSG00000214391,ENSG00000266703,ENSG00000280430,ENSG00000221586
chr11	90257204	90257425	11:90257204-90257425	ENSG00000254751,ENSG00000166013,ENSG00000204455,ENSG00000254818,ENSG00000255360,ENSG00000204450,ENSG00000255305,ENSG00000237706,ENSG00000225581,ENSG00000255184,ENSG00000204449,ENSG00000255009,ENSG00000286665,ENSG00000280385,ENSG00000261645,ENSG00000214391,ENSG00000266703,ENSG00000280430,ENSG00000221586,ENSG00000280085,ENSG00000254677,ENSG00000255070,ENSG00000280124,ENSG00000278980
chr11	90490157	90490397	11:90490157-90490397	ENSG00000255170,ENSG00000254751,ENSG00000166013,ENSG00000204455,ENSG00000189253,ENSG00000254818,ENSG00000255360,ENSG00000204450,ENSG00000255305,ENSG00000237706,ENSG00000225581,ENSG00000204449,ENSG00000255011,ENSG00000255009,ENSG00000261645,ENSG00000214391,ENSG00000266703,ENSG00000280430,ENSG00000221586,ENSG00000254677,ENSG00000255070,ENSG00000278980
chr11	91063434	91063872	11:91063434-91063872	ENSG00000255385,ENSG00000279163,ENSG00000255486,ENSG00000255170,ENSG00000254751,ENSG00000166013,ENSG00000204455,ENSG00000254818,ENSG00000255360,ENSG00000204450,ENSG00000255305,ENSG00000237706,ENSG00000225581,ENSG00000255184,ENSG00000214391,ENSG00000266703,ENSG00000280430,ENSG00000221586,ENSG00000280085,ENSG00000279209,ENSG00000279438,ENSG00000254677,ENSG00000255070,ENSG00000255187,ENSG00000280124,ENSG00000278980,ENSG00000280093,ENSG00000255332,ENSG00000254961,ENSG00000278859
chr11	92224464	92225374	11:92224464-92225374	ENSG00000254751,ENSG00000166013,ENSG00000204455,ENSG00000189253,ENSG00000254818,ENSG00000255360,ENSG00000204450,ENSG00000255305,ENSG00000237706,ENSG00000225581,ENSG00000204449,ENSG00000266703,ENSG00000280430,ENSG00000221586,ENSG00000280085,ENSG00000279209,ENSG00000254677,ENSG00000255070,ENSG00000255187,ENSG00000280124,ENSG00000278980,ENSG00000280093,ENSG00000255332,ENSG00000254961,ENSG00000278859,ENSG00000242248,ENSG00000165323,ENSG00000235547,ENSG00000249255,ENSG00000254705,ENSG00000244244,ENSG00000254874,ENSG00000134640,ENSG00000242807,ENSG00000278892,ENSG00000279304
chr11	92246447	92246683	11:92246447-92246683	ENSG00000280430,ENSG00000221586,ENSG00000280085,ENSG00000254677,ENSG00000255070,ENSG00000280124,ENSG00000278980,ENSG00000280093,ENSG00000255332,ENSG00000254961,ENSG00000278859,ENSG00000242248,ENSG00000235547,ENSG00000249255,ENSG00000254705,ENSG00000244244,ENSG00000254874,ENSG00000134640,ENSG00000242807,ENSG00000278892
chr11	92259917	92260174	11:92259917-92260174	ENSG00000254751,ENSG00000166013,ENSG00000204455,ENSG00000254818,ENSG00000255360,ENSG00000204450,ENSG00000255305,ENSG00000237706,ENSG00000225581,ENSG00000255184,ENSG00000266703,ENSG00000280430,ENSG00000221586,ENSG00000280085,ENSG00000279209,ENSG00000254677,ENSG00000255070,ENSG00000255187,ENSG00000280124,ENSG00000278980,ENSG00000280093,ENSG00000255332,ENSG00000254961,ENSG00000278859,ENSG00000242248,ENSG00000235547,ENSG00000249255,ENSG00000254705,ENSG00000244244,ENSG00000254874,ENSG00000134640,ENSG00000242807,ENSG00000278892,ENSG00000279304,ENSG00000255445
chr11	92540640	92541168	11:92540640-92541168	ENSG00000254436,ENSG00000214391,ENSG00000266703,ENSG00000280430,ENSG00000221586,ENSG00000280085,ENSG00000279209,ENSG00000254677,ENSG00000255070,ENSG00000255187,ENSG00000280124,ENSG00000278980,ENSG00000280093,ENSG00000255332,ENSG00000254961,ENSG00000278859,ENSG00000242248,ENSG00000235547,ENSG00000249255,ENSG00000254705,ENSG00000244244,ENSG00000254874,ENSG00000134640,ENSG00000242807,ENSG00000278892,ENSG00000279304,ENSG00000255445,ENSG00000280379,ENSG00000279684,ENSG00000165325
chr11	92765971	92766329	11:92765971-92766329	ENSG00000278980,ENSG00000255332,ENSG00000278859,ENSG00000249255,ENSG00000254705,ENSG00000255506,ENSG00000242807,ENSG00000278892
chr11	92775224	92775426	11:92775224-92775426	ENSG00000280093,ENSG00000255332,ENSG00000254961,ENSG00000278859,ENSG00000249255,ENSG00000254705,ENSG00000255506,ENSG00000254874,ENSG00000134640,ENSG00000242807,ENSG00000278892
chr11	92812883	92813140	11:92812883-92813140	ENSG00000266703,ENSG00000280430,ENSG00000221586,ENSG00000255187,ENSG00000278980,ENSG00000280093,ENSG00000255332,ENSG00000254961,ENSG00000278859,ENSG00000242248,ENSG00000235547,ENSG00000249255,ENSG00000254705,ENSG00000244244,ENSG00000255287,ENSG00000254874,ENSG00000134640,ENSG00000242807,ENSG00000278892,ENSG00000279304,ENSG00000255445,ENSG00000165325
chr11	92830680	92830993	11:92830680-92830993	ENSG00000280085,ENSG00000280124,ENSG00000280093,ENSG00000255332,ENSG00000254961,ENSG00000278859,ENSG00000249255,ENSG00000254705,ENSG00000254874,ENSG00000134640,ENSG00000242807,ENSG00000278892
chr11	92884348	92884553	11:92884348-92884553	ENSG00000255332,ENSG00000165323,ENSG00000254874,ENSG00000134640,ENSG00000242807
chr11	92886334	92886587	11:92886334-92886587	ENSG00000280085,ENSG00000280124,ENSG00000280093,ENSG00000255332,ENSG00000254961,ENSG00000278859,ENSG00000165323,ENSG00000235547,ENSG00000249255,ENSG00000254705,ENSG00000244244,ENSG00000255287,ENSG00000254874,ENSG00000134640,ENSG00000242807,ENSG00000278892,ENSG00000279304,ENSG00000255445,ENSG00000280379
chr11	92924066	92924529	11:92924066-92924529	ENSG00000280093,ENSG00000255332,ENSG00000254961,ENSG00000278859,ENSG00000249255,ENSG00000254705,ENSG00000282916,ENSG00000255127,ENSG00000255287,ENSG00000254874,ENSG00000134640,ENSG00000242807,ENSG00000278892,ENSG00000279304,ENSG00000255445,ENSG00000280379,ENSG00000279684,ENSG00000165325
chr11	93197320	93198466	11:93197320-93198466	ENSG00000254874,ENSG00000134640,ENSG00000242807,ENSG00000278892,ENSG00000279304,ENSG00000180773,ENSG00000255445,ENSG00000280379,ENSG00000279269,ENSG00000233737,ENSG00000279684,ENSG00000165325
chr11	93234749	93235090	11:93234749-93235090	ENSG00000255287,ENSG00000254874,ENSG00000134640,ENSG00000242807,ENSG00000278892,ENSG00000279304,ENSG00000255445,ENSG00000280379,ENSG00000279269,ENSG00000233737,ENSG00000255233,ENSG00000279684,ENSG00000165325,ENSG00000240202,ENSG00000279454,ENSG00000278953
chr11	93421373	93421669	11:93421373-93421669	-
chr11	93517019	93517560	11:93517019-93517560	ENSG00000242807,ENSG00000278892,ENSG00000279304,ENSG00000255445,ENSG00000280379,ENSG00000255233,ENSG00000279684,ENSG00000165325,ENSG00000166002,ENSG00000240202,ENSG00000279454,ENSG00000278953
chr11	93525970	93526362	11:93525970-93526362	ENSG00000279684,ENSG00000165325,ENSG00000166002,ENSG00000234106,ENSG00000240202,ENSG00000278953
chr11	93529178	93529456	11:93529178-93529456	ENSG00000279684,ENSG00000165325,ENSG00000166002,ENSG00000234106,ENSG00000240202,ENSG00000279454,ENSG00000278953
chr11	93536013	93536661	11:93536013-93536661	ENSG00000279304,ENSG00000280379,ENSG00000255233,ENSG00000279684,ENSG00000165325,ENSG00000166002,ENSG00000234106,ENSG00000240202,ENSG00000279454,ENSG00000278953
chr11	93542321	93543704	11:93542321-93543704	ENSG00000278892,ENSG00000279304,ENSG00000255445,ENSG00000280379,ENSG00000233737,ENSG00000255233,ENSG00000279684,ENSG00000165325,ENSG00000166002,ENSG00000234106,ENSG00000240202,ENSG00000279454,ENSG00000278953
chr11	93612486	93612681	11:93612486-93612681	ENSG00000279684,ENSG00000165325,ENSG00000240202,ENSG00000279454,ENSG00000278953,ENSG00000255515
chr11	93614347	93614648	11:93614347-93614648	ENSG00000242807,ENSG00000278892,ENSG00000279304,ENSG00000255445,ENSG00000279684,ENSG00000165325,ENSG00000240202,ENSG00000279454,ENSG00000278953,ENSG00000255515
chr11	93661464	93662275	11:93661464-93662275	ENSG00000242807,ENSG00000278892,ENSG00000279304,ENSG00000255445,ENSG00000280379,ENSG00000255233,ENSG00000279684,ENSG00000165325,ENSG00000240202,ENSG00000279454,ENSG00000278953,ENSG00000166004,ENSG00000279696,ENSG00000166012,ENSG00000207112,ENSG00000206799,ENSG00000202314,ENSG00000206834,ENSG00000207304,ENSG00000239195,ENSG00000207145,ENSG00000284458,ENSG00000210825,ENSG00000182919,ENSG00000284057
chr11	93718151	93718567	11:93718151-93718567	ENSG00000166004,ENSG00000199875,ENSG00000254911,ENSG00000275146,ENSG00000273885,ENSG00000279696,ENSG00000166012,ENSG00000207112,ENSG00000206799,ENSG00000202314,ENSG00000206834,ENSG00000207304,ENSG00000239195,ENSG00000207145,ENSG00000284458,ENSG00000210825,ENSG00000182919,ENSG00000284057,ENSG00000206911
chr11	93740869	93741918	11:93740869-93741918	ENSG00000279696,ENSG00000166012,ENSG00000207112,ENSG00000206799,ENSG00000202314,ENSG00000206834,ENSG00000207304,ENSG00000239195,ENSG00000207145,ENSG00000284458,ENSG00000210825,ENSG00000182919,ENSG00000284057,ENSG00000042429
chr11	93776280	93776459	11:93776280-93776459	ENSG00000166012,ENSG00000207112,ENSG00000206799,ENSG00000202314,ENSG00000206834,ENSG00000207304,ENSG00000239195,ENSG00000207145,ENSG00000284458,ENSG00000182919,ENSG00000042429
chr11	93783972	93785117	11:93783972-93785117	ENSG00000279696,ENSG00000166012,ENSG00000207112,ENSG00000206799,ENSG00000202314,ENSG00000206834,ENSG00000207304,ENSG00000239195,ENSG00000207145,ENSG00000284458,ENSG00000210825,ENSG00000182919,ENSG00000284057,ENSG00000042429
chr11	93850120	93850576	11:93850120-93850576	ENSG00000242807,ENSG00000214376,ENSG00000206911,ENSG00000255995,ENSG00000181333,ENSG00000183560
chr11	93858218	93858406	11:93858218-93858406	ENSG00000214376,ENSG00000206911
chr11	93861843	93862036	11:93861843-93862036	ENSG00000214376,ENSG00000206911,ENSG00000256752,ENSG00000183560
chr11	93921876	93922077	11:93921876-93922077	ENSG00000206911,ENSG00000255995,ENSG00000256752,ENSG00000181333,ENSG00000183560
chr11	93946999	93947350	11:93946999-93947350	ENSG00000255995,ENSG00000256752,ENSG00000181333,ENSG00000256745,ENSG00000183560
chr11	94062735	94063313	11:94062735-94063313	ENSG00000255995,ENSG00000256752,ENSG00000181333,ENSG00000227593,ENSG00000256745,ENSG00000183560
chr11	94128629	94129488	11:94128629-94129488	ENSG00000206911,ENSG00000255995,ENSG00000256752,ENSG00000181333,ENSG00000110218,ENSG00000250519,ENSG00000256745,ENSG00000183560,ENSG00000221230
chr11	94135127	94135412	11:94135127-94135412	ENSG00000181333,ENSG00000110218,ENSG00000256745
chr11	94136718	94136965	11:94136718-94136965	ENSG00000181333,ENSG00000110218,ENSG00000256745
chr11	94154183	94154366	11:94154183-94154366	ENSG00000255995,ENSG00000256752,ENSG00000181333,ENSG00000250519,ENSG00000256745,ENSG00000183560
chr11	94171601	94172068	11:94171601-94172068	ENSG00000255995,ENSG00000256752,ENSG00000250519,ENSG00000256745,ENSG00000183560
chr11	94224316	94224722	11:94224316-94224722	ENSG00000278892,ENSG00000279684,ENSG00000206911,ENSG00000255995,ENSG00000256752,ENSG00000181333,ENSG00000250519,ENSG00000256745,ENSG00000183560,ENSG00000221230
chr11	94237593	94238477	11:94237593-94238477	-
chr11	94401018	94401695	11:94401018-94401695	ENSG00000255995,ENSG00000256752,ENSG00000181333,ENSG00000256745,ENSG00000183560,ENSG00000123901
chr11	94423502	94423953	11:94423502-94423953	ENSG00000183560,ENSG00000221230
chr11	94477689	94477983	11:94477689-94477983	ENSG00000020922,ENSG00000221230,ENSG00000255893,ENSG00000168876
chr11	94493623	94494482	11:94493623-94494482	ENSG00000020922,ENSG00000221230,ENSG00000255893,ENSG00000168876
chr11	94504901	94505134	11:94504901-94505134	ENSG00000221230,ENSG00000168876,ENSG00000257057,ENSG00000280167
chr11	94512470	94512770	11:94512470-94512770	ENSG00000221230,ENSG00000168876,ENSG00000257057,ENSG00000280167
chr11	94543595	94544822	11:94543595-94544822	ENSG00000134627,ENSG00000196371,ENSG00000280167,ENSG00000233536
chr11	94623077	94623547	11:94623077-94623547	ENSG00000134627,ENSG00000280167,ENSG00000233536,ENSG00000255666,ENSG00000213368,ENSG00000255653,ENSG00000255855
chr11	94734508	94734723	11:94734508-94734723	ENSG00000255929,ENSG00000233536,ENSG00000255666
chr11	94735042	94735262	11:94735042-94735262	ENSG00000255929,ENSG00000233536,ENSG00000255666
chr11	94740326	94740953	11:94740326-94740953	ENSG00000255929,ENSG00000233536,ENSG00000255666
chr11	94741327	94741762	11:94741327-94741762	ENSG00000255929,ENSG00000233536,ENSG00000255666
chr11	94768040	94769364	11:94768040-94769364	ENSG00000233536,ENSG00000255666,ENSG00000166025,ENSG00000274486
chr11	94776379	94776653	11:94776379-94776653	ENSG00000233536,ENSG00000255666,ENSG00000166025
chr11	94780266	94780750	11:94780266-94780750	ENSG00000255666
chr11	94786635	94786813	11:94786635-94786813	ENSG00000233536,ENSG00000255666
chr11	94876786	94877291	11:94876786-94877291	ENSG00000233536,ENSG00000255666,ENSG00000255653
chr11	94884285	94884493	11:94884285-94884493	ENSG00000233536,ENSG00000255666,ENSG00000213368
chr11	94885233	94885682	11:94885233-94885682	ENSG00000233536,ENSG00000255666,ENSG00000213368,ENSG00000255653,ENSG00000235268
chr11	94922818	94923163	11:94922818-94923163	ENSG00000256469,ENSG00000213368
chr11	94924357	94925008	11:94924357-94925008	ENSG00000256469,ENSG00000213368
chr11	94934362	94934698	11:94934362-94934698	ENSG00000256469,ENSG00000213368,ENSG00000255653,ENSG00000257012
chr11	94934912	94935102	11:94934912-94935102	ENSG00000256469,ENSG00000213368,ENSG00000255653,ENSG00000235268,ENSG00000274486,ENSG00000256779,ENSG00000257012
chr11	94948319	94948777	11:94948319-94948777	ENSG00000213368,ENSG00000255653,ENSG00000235268,ENSG00000274486,ENSG00000256779,ENSG00000257012,ENSG00000255855
chr11	94973185	94973856	11:94973185-94973856	ENSG00000150316,ENSG00000186280,ENSG00000255653,ENSG00000235268,ENSG00000274486,ENSG00000256779,ENSG00000257012,ENSG00000255855,ENSG00000277984
chr11	95066874	95067844	11:95066874-95067844	ENSG00000255653,ENSG00000235268,ENSG00000274486,ENSG00000256779,ENSG00000257012,ENSG00000255855,ENSG00000277984,ENSG00000263465,ENSG00000270689,ENSG00000270578,ENSG00000245552
chr11	95068599	95068822	11:95068599-95068822	ENSG00000235268,ENSG00000274486,ENSG00000256779,ENSG00000257012,ENSG00000255855,ENSG00000277984,ENSG00000263465,ENSG00000270689
chr11	95081428	95081921	11:95081428-95081921	ENSG00000255653,ENSG00000235268,ENSG00000274486,ENSG00000256779,ENSG00000257012,ENSG00000255855,ENSG00000277984,ENSG00000263465,ENSG00000149218,ENSG00000270689,ENSG00000270578,ENSG00000282834,ENSG00000285842
chr11	95089458	95090433	11:95089458-95090433	ENSG00000255653,ENSG00000235268,ENSG00000274486,ENSG00000256779,ENSG00000257012,ENSG00000255855,ENSG00000277984,ENSG00000263465,ENSG00000149218,ENSG00000270689,ENSG00000270578,ENSG00000250390,ENSG00000285842
chr11	95096328	95096557	11:95096328-95096557	ENSG00000255653,ENSG00000235268,ENSG00000274486,ENSG00000256779,ENSG00000257012,ENSG00000255855,ENSG00000277984,ENSG00000270689
chr11	95134707	95134970	11:95134707-95134970	ENSG00000235268,ENSG00000274486,ENSG00000256779,ENSG00000257012,ENSG00000255855,ENSG00000270689,ENSG00000270578
chr11	95150818	95151791	11:95150818-95151791	ENSG00000256779,ENSG00000255855,ENSG00000277984,ENSG00000263465,ENSG00000270689,ENSG00000270578,ENSG00000245552,ENSG00000282834,ENSG00000250390,ENSG00000285842,ENSG00000255605
chr11	95153078	95153290	11:95153078-95153290	ENSG00000270689,ENSG00000270578,ENSG00000245552
chr11	95230807	95231643	11:95230807-95231643	ENSG00000245552,ENSG00000149212,ENSG00000282834,ENSG00000250390,ENSG00000285842,ENSG00000255605
chr11	95232375	95232590	11:95232375-95232590	ENSG00000245552,ENSG00000149212,ENSG00000282834
chr11	95254217	95254813	11:95254217-95254813	ENSG00000256779,ENSG00000245552,ENSG00000149212,ENSG00000282834,ENSG00000250390,ENSG00000285842,ENSG00000255605
chr11	95256152	95256496	11:95256152-95256496	ENSG00000149212,ENSG00000282834,ENSG00000250390,ENSG00000285842
chr11	95337553	95337983	11:95337553-95337983	ENSG00000235268,ENSG00000274486,ENSG00000256779,ENSG00000257012,ENSG00000255855,ENSG00000245552,ENSG00000149212,ENSG00000282834,ENSG00000250390,ENSG00000285842,ENSG00000255605
chr11	95635575	95635813	11:95635575-95635813	ENSG00000250390,ENSG00000285842,ENSG00000255605
chr11	95705590	95705935	11:95705590-95705935	ENSG00000270689,ENSG00000270578,ENSG00000245552,ENSG00000282834,ENSG00000250390,ENSG00000285842,ENSG00000255605,ENSG00000273600
chr11	95715675	95716579	11:95715675-95716579	ENSG00000255653,ENSG00000235268,ENSG00000274486,ENSG00000256779,ENSG00000257012,ENSG00000255855,ENSG00000277984,ENSG00000270689,ENSG00000282834,ENSG00000250390,ENSG00000285842,ENSG00000255605,ENSG00000273600
chr11	95734070	95734345	11:95734070-95734345	ENSG00000274486,ENSG00000282834,ENSG00000250390,ENSG00000285842,ENSG00000255605,ENSG00000273600
chr11	95764180	95764598	11:95764180-95764598	ENSG00000245552,ENSG00000273600
chr11	95789044	95790698	11:95789044-95790698	ENSG00000077458,ENSG00000166037
chr11	95836146	95836446	11:95836146-95836446	ENSG00000166037,ENSG00000222578,ENSG00000242993,ENSG00000183340
chr11	95923854	95924330	11:95923854-95924330	ENSG00000087053
chr11	95982777	95982987	11:95982777-95982987	ENSG00000242993
chr11	96012147	96012600	11:96012147-96012600	ENSG00000087053,ENSG00000242993,ENSG00000149231,ENSG00000183340
chr11	96014035	96014493	11:96014035-96014493	ENSG00000242993
chr11	96055026	96055251	11:96055026-96055251	-
chr11	96091500	96091921	11:96091500-96091921	ENSG00000184384,ENSG00000285921
chr11	96134751	96135047	11:96134751-96135047	ENSG00000242993
chr11	96157045	96157550	11:96157045-96157550	-
chr11	96185138	96185679	11:96185138-96185679	ENSG00000242993
chr11	96207385	96208210	11:96207385-96208210	ENSG00000242993
chr11	96215284	96216149	11:96215284-96216149	ENSG00000242993
chr11	96220188	96220531	11:96220188-96220531	-
chr11	96221466	96221663	11:96221466-96221663	-
chr11	96243268	96243756	11:96243268-96243756	ENSG00000242993,ENSG00000266192
chr11	96254125	96254346	11:96254125-96254346	-
chr11	96258133	96258748	11:96258133-96258748	-
chr11	96267540	96267823	11:96267540-96267823	-
chr11	96294506	96294737	11:96294506-96294737	-
chr11	96299510	96299745	11:96299510-96299745	-
chr11	96307037	96307483	11:96307037-96307483	-
chr11	96314140	96314481	11:96314140-96314481	-
chr11	96339172	96339518	11:96339172-96339518	ENSG00000184384,ENSG00000266192
chr11	96341641	96341969	11:96341641-96341969	ENSG00000184384,ENSG00000266192
chr11	96343039	96343594	11:96343039-96343594	ENSG00000184384,ENSG00000266192,ENSG00000183340
chr11	96389589	96390230	11:96389589-96390230	ENSG00000149231,ENSG00000183340
chr11	96411024	96411593	11:96411024-96411593	ENSG00000242993,ENSG00000183340
chr11	96463963	96464165	11:96463963-96464165	ENSG00000242993,ENSG00000200411,ENSG00000254587,ENSG00000255376,ENSG00000255205,ENSG00000255039,ENSG00000254555
chr11	96502620	96502824	11:96502620-96502824	ENSG00000255679,ENSG00000200411,ENSG00000256684,ENSG00000254587,ENSG00000255376
chr11	96567087	96567480	11:96567087-96567480	ENSG00000254587,ENSG00000255376,ENSG00000255205,ENSG00000255039
chr11	96878302	96878510	11:96878302-96878510	ENSG00000254587,ENSG00000255376,ENSG00000255205,ENSG00000255039
chr11	97077104	97077353	11:97077104-97077353	ENSG00000254587,ENSG00000255376,ENSG00000255205,ENSG00000270753,ENSG00000255039,ENSG00000255502,ENSG00000254555
chr11	97326286	97326534	11:97326286-97326534	ENSG00000255376,ENSG00000255039,ENSG00000255502,ENSG00000254555
chr11	97569458	97569683	11:97569458-97569683	ENSG00000255039,ENSG00000199315,ENSG00000255502,ENSG00000254555
chr11	97610998	97611201	11:97610998-97611201	ENSG00000255205,ENSG00000255039,ENSG00000199315,ENSG00000255502,ENSG00000254555
chr11	97676014	97676209	11:97676014-97676209	ENSG00000255205,ENSG00000255039,ENSG00000199315,ENSG00000255502,ENSG00000254555,ENSG00000255380
chr11	97745052	97745825	11:97745052-97745825	ENSG00000255205,ENSG00000255039,ENSG00000199315,ENSG00000255502,ENSG00000254555,ENSG00000255380
chr11	98176483	98176666	11:98176483-98176666	ENSG00000255376,ENSG00000255205,ENSG00000255039,ENSG00000255502,ENSG00000254555,ENSG00000255380
chr11	98297662	98298125	11:98297662-98298125	ENSG00000255376,ENSG00000255039,ENSG00000255502,ENSG00000254555,ENSG00000255380,ENSG00000254599,ENSG00000254830
chr11	98458101	98458321	11:98458101-98458321	ENSG00000254587,ENSG00000255376,ENSG00000255205,ENSG00000255039,ENSG00000255502,ENSG00000254555,ENSG00000255380,ENSG00000254939,ENSG00000254599,ENSG00000254830
chr11	98507305	98507499	11:98507305-98507499	ENSG00000255039,ENSG00000255502,ENSG00000254555,ENSG00000255380,ENSG00000254939,ENSG00000254599,ENSG00000254830
chr11	98589925	98590571	11:98589925-98590571	ENSG00000254587,ENSG00000255376,ENSG00000255205,ENSG00000255039,ENSG00000199315,ENSG00000255502,ENSG00000254555,ENSG00000255380,ENSG00000254939,ENSG00000254599,ENSG00000254830,ENSG00000223269
chr11	98762973	98763329	11:98762973-98763329	ENSG00000255376,ENSG00000255205,ENSG00000255039,ENSG00000255502,ENSG00000254555,ENSG00000255380,ENSG00000254599,ENSG00000254830
chr11	99020552	99021193	11:99020552-99021193	ENSG00000255502,ENSG00000254830,ENSG00000149972,ENSG00000223269
chr11	99033528	99033745	11:99033528-99033745	ENSG00000255039,ENSG00000254830,ENSG00000149972,ENSG00000223269
chr11	99069793	99070304	11:99069793-99070304	ENSG00000254587,ENSG00000255376,ENSG00000255205,ENSG00000255039,ENSG00000255502,ENSG00000254555,ENSG00000255380,ENSG00000254599,ENSG00000254830,ENSG00000223269,ENSG00000263885
chr11	99175998	99176187	11:99175998-99176187	ENSG00000255502,ENSG00000254555,ENSG00000254830,ENSG00000223269
chr11	100257324	100257566	11:100257324-100257566	ENSG00000242165,ENSG00000255504,ENSG00000263885
chr11	100338863	100339358	11:100338863-100339358	ENSG00000255547,ENSG00000242165
chr11	100481128	100481594	11:100481128-100481594	ENSG00000242165,ENSG00000255504,ENSG00000263885,ENSG00000254534
chr11	100681123	100681436	11:100681123-100681436	ENSG00000242165,ENSG00000255059,ENSG00000248027,ENSG00000165895,ENSG00000200047,ENSG00000263885
chr11	100687050	100688022	11:100687050-100688022	ENSG00000242165,ENSG00000255059,ENSG00000248027,ENSG00000165895,ENSG00000200047
chr11	100866472	100866716	11:100866472-100866716	ENSG00000242165,ENSG00000255059,ENSG00000200047,ENSG00000255504,ENSG00000263885
chr11	101127430	101128012	11:101127430-101128012	ENSG00000082175,ENSG00000282728,ENSG00000255504
chr11	101230976	101231193	11:101230976-101231193	ENSG00000255504,ENSG00000263885
chr11	101594258	101594441	11:101594258-101594441	ENSG00000137672,ENSG00000263885,ENSG00000254506,ENSG00000254534
chr11	101704054	101704233	11:101704054-101704233	ENSG00000137672,ENSG00000263885,ENSG00000254534,ENSG00000118113,ENSG00000238562
chr11	101914723	101915285	11:101914723-101915285	ENSG00000137672,ENSG00000263885,ENSG00000254534,ENSG00000187151,ENSG00000110318,ENSG00000274097
chr11	101915687	101916092	11:101915687-101916092	ENSG00000187151,ENSG00000110318
chr11	102007854	102008068	11:102007854-102008068	ENSG00000137672,ENSG00000263885,ENSG00000254534,ENSG00000274097
chr11	102047423	102047659	11:102047423-102047659	ENSG00000137691,ENSG00000274097
chr11	102109915	102111159	11:102109915-102111159	ENSG00000274097,ENSG00000260008,ENSG00000277459,ENSG00000137693
chr11	102117714	102117906	11:102117714-102117906	ENSG00000260008,ENSG00000277459,ENSG00000137693
chr11	102236973	102237157	11:102236973-102237157	ENSG00000254422
chr11	102247622	102247842	11:102247622-102247842	ENSG00000263885,ENSG00000254534,ENSG00000274097,ENSG00000260008,ENSG00000137693,ENSG00000254422,ENSG00000243777,ENSG00000281655,ENSG00000118113,ENSG00000255469,ENSG00000276521
chr11	102268474	102269070	11:102268474-102269070	ENSG00000263885,ENSG00000254534,ENSG00000274097,ENSG00000260008,ENSG00000277459,ENSG00000137693,ENSG00000254422,ENSG00000243777,ENSG00000270868,ENSG00000271600,ENSG00000288528,ENSG00000137675,ENSG00000118113,ENSG00000255469
chr11	102288058	102288794	11:102288058-102288794	ENSG00000243777,ENSG00000270868,ENSG00000271600,ENSG00000288528,ENSG00000023445
chr11	102317174	102317540	11:102317174-102317540	ENSG00000243777,ENSG00000270868,ENSG00000271600,ENSG00000212466,ENSG00000288528,ENSG00000023445,ENSG00000110330
chr11	102341902	102342160	11:102341902-102342160	ENSG00000243777,ENSG00000288528,ENSG00000023445,ENSG00000110330
chr11	102346592	102347521	11:102346592-102347521	ENSG00000243777,ENSG00000270868,ENSG00000271600,ENSG00000288528,ENSG00000023445,ENSG00000110330
chr11	102361349	102361910	11:102361349-102361910	ENSG00000243777,ENSG00000270868,ENSG00000271600,ENSG00000288528,ENSG00000110330
chr11	102367482	102367685	11:102367482-102367685	ENSG00000110330
chr11	102386447	102386774	11:102386447-102386774	ENSG00000288528,ENSG00000118113
chr11	102391847	102392393	11:102391847-102392393	-
chr11	102393436	102393848	11:102393436-102393848	-
chr11	102421243	102421802	11:102421243-102421802	ENSG00000254534,ENSG00000270868,ENSG00000271600,ENSG00000288528,ENSG00000152558,ENSG00000255337,ENSG00000255482,ENSG00000281655,ENSG00000137675,ENSG00000118113,ENSG00000149968,ENSG00000262406,ENSG00000238562
chr11	102451682	102452110	11:102451682-102452110	ENSG00000152558,ENSG00000255337,ENSG00000255482
chr11	102452452	102453301	11:102452452-102453301	ENSG00000152558,ENSG00000255337,ENSG00000255482
chr11	102465035	102465998	11:102465035-102465998	ENSG00000152558,ENSG00000255337,ENSG00000255482
chr11	102467868	102468096	11:102467868-102468096	ENSG00000152558,ENSG00000255482
chr11	102487319	102487505	11:102487319-102487505	-
chr11	102495448	102495822	11:102495448-102495822	ENSG00000288528
chr11	102509163	102509625	11:102509163-102509625	ENSG00000288528,ENSG00000256916
chr11	102517595	102517996	11:102517595-102517996	ENSG00000263885,ENSG00000288528,ENSG00000137673,ENSG00000256916,ENSG00000281655,ENSG00000137675,ENSG00000118113,ENSG00000149968,ENSG00000262406,ENSG00000255469
chr11	102530626	102530924	11:102530626-102530924	ENSG00000137673,ENSG00000256916,ENSG00000118113,ENSG00000137745
chr11	102539513	102539945	11:102539513-102539945	ENSG00000137673,ENSG00000256916
chr11	102547093	102547357	11:102547093-102547357	ENSG00000256916
chr11	102560567	102560983	11:102560567-102560983	ENSG00000137674,ENSG00000256916,ENSG00000281655,ENSG00000137675,ENSG00000118113,ENSG00000149968,ENSG00000262406,ENSG00000255469,ENSG00000238562,ENSG00000137745,ENSG00000276521
chr11	102573890	102574367	11:102573890-102574367	ENSG00000254534,ENSG00000137674,ENSG00000256916,ENSG00000281655,ENSG00000137675,ENSG00000118113,ENSG00000256035,ENSG00000149968,ENSG00000262406,ENSG00000255469,ENSG00000238562,ENSG00000137745
chr11	102577281	102577557	11:102577281-102577557	ENSG00000137674,ENSG00000256916
chr11	102592956	102593172	11:102592956-102593172	ENSG00000137674,ENSG00000256916,ENSG00000137675
chr11	102664307	102664604	11:102664307-102664604	ENSG00000256916,ENSG00000281655,ENSG00000137675,ENSG00000118113,ENSG00000255282,ENSG00000256254,ENSG00000256035,ENSG00000149968,ENSG00000262406,ENSG00000255469,ENSG00000238562,ENSG00000137745,ENSG00000276521
chr11	102755203	102755391	11:102755203-102755391	ENSG00000137675,ENSG00000118113,ENSG00000255282,ENSG00000225678,ENSG00000256254,ENSG00000166670,ENSG00000256035,ENSG00000149968,ENSG00000262406,ENSG00000255469,ENSG00000238562,ENSG00000137745
chr11	102794328	102794662	11:102794328-102794662	ENSG00000137675,ENSG00000118113,ENSG00000255282,ENSG00000256254,ENSG00000166670,ENSG00000196611,ENSG00000256035,ENSG00000149968,ENSG00000262406,ENSG00000255469,ENSG00000238562,ENSG00000137745
chr11	103009370	103009549	11:103009370-103009549	ENSG00000256035,ENSG00000149968,ENSG00000262406,ENSG00000255469,ENSG00000238562,ENSG00000137745,ENSG00000276521
chr11	103036047	103036394	11:103036047-103036394	ENSG00000137675,ENSG00000256035,ENSG00000149968,ENSG00000262406,ENSG00000255469,ENSG00000238562,ENSG00000137745,ENSG00000276521,ENSG00000239861,ENSG00000260966
chr11	103055320	103055604	11:103055320-103055604	ENSG00000256035,ENSG00000149968,ENSG00000262406,ENSG00000255469,ENSG00000238562,ENSG00000137745,ENSG00000276521,ENSG00000239861,ENSG00000260966
chr11	103091800	103092462	11:103091800-103092462	ENSG00000238562,ENSG00000137692,ENSG00000187240
chr11	103109070	103110083	11:103109070-103110083	ENSG00000262406,ENSG00000255469,ENSG00000238562,ENSG00000137745,ENSG00000137692,ENSG00000187240
chr11	103184108	103184299	11:103184108-103184299	ENSG00000276521,ENSG00000285878,ENSG00000254895,ENSG00000254931,ENSG00000255417,ENSG00000255350,ENSG00000254565,ENSG00000253245,ENSG00000254824
chr11	103326047	103326412	11:103326047-103326412	ENSG00000255469,ENSG00000137745,ENSG00000285878,ENSG00000254895,ENSG00000254931,ENSG00000255417,ENSG00000255350,ENSG00000254565,ENSG00000253245,ENSG00000254824
chr11	103648271	103648501	11:103648271-103648501	-
chr11	103650977	103651323	11:103650977-103651323	ENSG00000285878,ENSG00000254895,ENSG00000254931,ENSG00000255417,ENSG00000255350,ENSG00000254565,ENSG00000253245,ENSG00000254824,ENSG00000280773,ENSG00000255336,ENSG00000278640
chr11	103662779	103663359	11:103662779-103663359	ENSG00000262406,ENSG00000276521,ENSG00000285878,ENSG00000254895,ENSG00000254931,ENSG00000255417,ENSG00000255350,ENSG00000254565,ENSG00000253245,ENSG00000254824,ENSG00000170967,ENSG00000254767,ENSG00000255336,ENSG00000278640,ENSG00000252081
chr11	103669045	103669231	11:103669045-103669231	-
chr11	103682384	103682722	11:103682384-103682722	ENSG00000264200,ENSG00000280773
chr11	103730117	103730414	11:103730117-103730414	ENSG00000254895,ENSG00000254931,ENSG00000255417,ENSG00000264200
chr11	103739140	103739644	11:103739140-103739644	ENSG00000254895,ENSG00000254931,ENSG00000255417,ENSG00000255350,ENSG00000254565,ENSG00000253245,ENSG00000254824,ENSG00000264200,ENSG00000170967,ENSG00000280773,ENSG00000137757,ENSG00000254767,ENSG00000278640
chr11	103744471	103744866	11:103744471-103744866	ENSG00000254895,ENSG00000254931,ENSG00000255417,ENSG00000255350,ENSG00000254565,ENSG00000253245,ENSG00000254824,ENSG00000264200,ENSG00000170967,ENSG00000280773,ENSG00000255336
chr11	103798102	103798329	11:103798102-103798329	ENSG00000264200
chr11	103875900	103876311	11:103875900-103876311	ENSG00000264200,ENSG00000170967,ENSG00000280773
chr11	103886888	103887472	11:103886888-103887472	ENSG00000262406,ENSG00000238562,ENSG00000276521,ENSG00000285878,ENSG00000254895,ENSG00000254931,ENSG00000255417,ENSG00000255350,ENSG00000254565,ENSG00000253245,ENSG00000254824,ENSG00000254987,ENSG00000264200,ENSG00000255548,ENSG00000170967,ENSG00000280773,ENSG00000270449,ENSG00000254750,ENSG00000255430,ENSG00000255501,ENSG00000254767,ENSG00000255336,ENSG00000278640,ENSG00000252081,ENSG00000286345,ENSG00000254811,ENSG00000255065
chr11	103897220	103897458	11:103897220-103897458	ENSG00000254987,ENSG00000264200
chr11	103898617	103898814	11:103898617-103898814	ENSG00000254987,ENSG00000264200
chr11	103904025	103904623	11:103904025-103904623	ENSG00000254987,ENSG00000264200,ENSG00000255548,ENSG00000170967
chr11	103906409	103906747	11:103906409-103906747	ENSG00000254987,ENSG00000264200,ENSG00000170967
chr11	103913313	103913500	11:103913313-103913500	ENSG00000264200,ENSG00000255548,ENSG00000170967
chr11	103958483	103958684	11:103958483-103958684	ENSG00000264200,ENSG00000255548,ENSG00000170967
chr11	103959308	103959709	11:103959308-103959709	ENSG00000264200,ENSG00000255548,ENSG00000170967,ENSG00000280773
chr11	104073967	104074218	11:104073967-104074218	ENSG00000170967,ENSG00000280773
chr11	104117920	104118596	11:104117920-104118596	ENSG00000170967,ENSG00000280773
chr11	104120610	104120926	11:104120610-104120926	ENSG00000170967,ENSG00000280773
chr11	104163721	104164459	11:104163721-104164459	ENSG00000255350,ENSG00000254565,ENSG00000253245,ENSG00000254824,ENSG00000264200,ENSG00000170962,ENSG00000170967,ENSG00000280773,ENSG00000255501,ENSG00000254767,ENSG00000255336,ENSG00000278640,ENSG00000255065
chr11	104194090	104194277	11:104194090-104194277	ENSG00000280773,ENSG00000278640
chr11	104339531	104339805	11:104339531-104339805	ENSG00000280773,ENSG00000254767
chr11	104352121	104352355	11:104352121-104352355	ENSG00000280773,ENSG00000255336,ENSG00000278640
chr11	104366504	104366708	11:104366504-104366708	ENSG00000280773,ENSG00000254767,ENSG00000278640
chr11	104422536	104422813	11:104422536-104422813	ENSG00000280773,ENSG00000254767,ENSG00000255336
chr11	104564530	104564774	11:104564530-104564774	ENSG00000256422
chr11	104583940	104584213	11:104583940-104584213	ENSG00000256422
chr11	104609316	104609501	11:104609316-104609501	ENSG00000256422
chr11	104705384	104706111	11:104705384-104706111	ENSG00000256422,ENSG00000270449,ENSG00000254569,ENSG00000204403,ENSG00000137757,ENSG00000288255,ENSG00000254750,ENSG00000255430,ENSG00000255501,ENSG00000254767,ENSG00000255336,ENSG00000278640
chr11	104716923	104717126	11:104716923-104717126	ENSG00000270449
chr11	104798190	104798415	11:104798190-104798415	ENSG00000270449,ENSG00000254569,ENSG00000204403
chr11	104838132	104838818	11:104838132-104838818	ENSG00000280773,ENSG00000270449,ENSG00000254569,ENSG00000204403,ENSG00000235505,ENSG00000284715,ENSG00000137757,ENSG00000288255,ENSG00000254750,ENSG00000255430,ENSG00000255501,ENSG00000254767,ENSG00000255336,ENSG00000278640,ENSG00000252081,ENSG00000254580,ENSG00000286345,ENSG00000254811
chr11	104917738	104918678	11:104917738-104918678	ENSG00000254569,ENSG00000204403,ENSG00000235505
chr11	104934550	104935324	11:104934550-104935324	ENSG00000254569,ENSG00000204403,ENSG00000235505,ENSG00000196954,ENSG00000284715,ENSG00000137757,ENSG00000288255,ENSG00000254750,ENSG00000255430,ENSG00000255501,ENSG00000254767,ENSG00000255336,ENSG00000278640
chr11	104967704	104968007	11:104967704-104968007	ENSG00000196954,ENSG00000284715,ENSG00000137757
chr11	104968355	104968745	11:104968355-104968745	ENSG00000204403,ENSG00000196954,ENSG00000284715,ENSG00000137757,ENSG00000254750,ENSG00000254767,ENSG00000255336,ENSG00000278640
chr11	105034632	105035401	11:105034632-105035401	ENSG00000137757,ENSG00000137752,ENSG00000204397,ENSG00000288255,ENSG00000254750,ENSG00000255430,ENSG00000254767
chr11	105044837	105045598	11:105044837-105045598	ENSG00000137757,ENSG00000137752,ENSG00000204397,ENSG00000288255,ENSG00000254750,ENSG00000255430,ENSG00000255501,ENSG00000254767,ENSG00000255336
chr11	105099869	105100047	11:105099869-105100047	ENSG00000137757,ENSG00000204397,ENSG00000288255,ENSG00000254750,ENSG00000255221,ENSG00000255430,ENSG00000255501,ENSG00000254767,ENSG00000255336
chr11	105100255	105100500	11:105100255-105100500	ENSG00000137757,ENSG00000204397,ENSG00000288255,ENSG00000254750,ENSG00000255221,ENSG00000255430,ENSG00000255501,ENSG00000254767,ENSG00000255336
chr11	105449223	105449459	11:105449223-105449459	ENSG00000255501,ENSG00000254767,ENSG00000255336,ENSG00000278640
chr11	105610418	105610726	11:105610418-105610726	ENSG00000152578
chr11	105726322	105726504	11:105726322-105726504	ENSG00000255501,ENSG00000255403,ENSG00000254580,ENSG00000254811,ENSG00000213252
chr11	105778433	105778671	11:105778433-105778671	ENSG00000255501,ENSG00000278640,ENSG00000255403,ENSG00000254580,ENSG00000286345,ENSG00000254811
chr11	105829177	105829544	11:105829177-105829544	ENSG00000255501,ENSG00000254767,ENSG00000278640,ENSG00000255403,ENSG00000222663,ENSG00000252081,ENSG00000285813,ENSG00000254811,ENSG00000255065,ENSG00000274584,ENSG00000213252
chr11	106016461	106016817	11:106016461-106016817	ENSG00000252081,ENSG00000285813,ENSG00000170903,ENSG00000254433,ENSG00000287846
chr11	106021907	106022755	11:106021907-106022755	ENSG00000255336,ENSG00000252081,ENSG00000285813,ENSG00000170903,ENSG00000182359,ENSG00000149313,ENSG00000254433,ENSG00000287846,ENSG00000254580,ENSG00000286345,ENSG00000254811,ENSG00000255065,ENSG00000274584,ENSG00000213252,ENSG00000255353,ENSG00000261098
chr11	106076740	106078174	11:106076740-106078174	ENSG00000252081,ENSG00000285813,ENSG00000170903,ENSG00000182359,ENSG00000149313,ENSG00000254433,ENSG00000287846,ENSG00000254580,ENSG00000286345,ENSG00000254811,ENSG00000255065,ENSG00000274584,ENSG00000213252,ENSG00000261098
chr11	106087783	106087969	11:106087783-106087969	ENSG00000182359,ENSG00000149313,ENSG00000254433,ENSG00000287846,ENSG00000254580,ENSG00000254811,ENSG00000255065
chr11	106440166	106440366	11:106440166-106440366	ENSG00000252081,ENSG00000287846,ENSG00000254580,ENSG00000286345,ENSG00000254811,ENSG00000255065,ENSG00000287802,ENSG00000274584,ENSG00000213252,ENSG00000255353
chr11	107017623	107018455	11:107017623-107018455	ENSG00000254433,ENSG00000254580,ENSG00000286345,ENSG00000254811,ENSG00000255065,ENSG00000287802,ENSG00000152402,ENSG00000274584,ENSG00000213252,ENSG00000255353,ENSG00000261098,ENSG00000225215
chr11	107457238	107458346	11:107457238-107458346	ENSG00000286345,ENSG00000254811,ENSG00000274584,ENSG00000213252,ENSG00000255353,ENSG00000261098,ENSG00000152404,ENSG00000225215,ENSG00000254758,ENSG00000170290,ENSG00000254702
chr11	107565437	107565846	11:107565437-107565846	ENSG00000261098,ENSG00000225215,ENSG00000137760,ENSG00000270969,ENSG00000110675,ENSG00000255483,ENSG00000254758,ENSG00000170290,ENSG00000254702
chr11	107591069	107591952	11:107591069-107591952	ENSG00000255353,ENSG00000261098,ENSG00000270969,ENSG00000110675,ENSG00000255483,ENSG00000254758,ENSG00000170290,ENSG00000254702
chr11	107689735	107690076	11:107689735-107690076	ENSG00000255353,ENSG00000261098,ENSG00000137760,ENSG00000270969,ENSG00000255483,ENSG00000254758,ENSG00000170290,ENSG00000254702
chr11	107840468	107840915	11:107840468-107840915	ENSG00000261098,ENSG00000254758,ENSG00000170290,ENSG00000254702,ENSG00000110660,ENSG00000240652
chr11	107858052	107859177	11:107858052-107859177	ENSG00000255353,ENSG00000261098,ENSG00000225215,ENSG00000254758,ENSG00000170290,ENSG00000254702,ENSG00000110660,ENSG00000240652
chr11	107928184	107928896	11:107928184-107928896	ENSG00000286345,ENSG00000274584,ENSG00000255353,ENSG00000261098,ENSG00000225215,ENSG00000254758,ENSG00000170290,ENSG00000254702,ENSG00000110660,ENSG00000240652,ENSG00000179331
chr11	107999835	108000253	11:107999835-108000253	ENSG00000288012,ENSG00000166266
chr11	108008617	108009543	11:108008617-108009543	ENSG00000255353,ENSG00000254702,ENSG00000240652,ENSG00000288012,ENSG00000166266,ENSG00000200855,ENSG00000285696
chr11	108070108	108070417	11:108070108-108070417	ENSG00000166266,ENSG00000200855,ENSG00000285696
chr11	108121245	108121972	11:108121245-108121972	ENSG00000200855,ENSG00000255467,ENSG00000075239,ENSG00000285696
chr11	108167763	108168065	11:108167763-108168065	ENSG00000285696,ENSG00000149308
chr11	108174492	108174909	11:108174492-108174909	ENSG00000285696,ENSG00000149308
chr11	108222402	108223292	11:108222402-108223292	ENSG00000285696,ENSG00000149308,ENSG00000149311,ENSG00000206967
chr11	108225370	108225571	11:108225370-108225571	ENSG00000149308,ENSG00000149311,ENSG00000206967
chr11	108236490	108237311	11:108236490-108237311	ENSG00000285696,ENSG00000149308,ENSG00000149311,ENSG00000206967
chr11	108289736	108290139	11:108289736-108290139	ENSG00000261098,ENSG00000285696,ENSG00000149311
chr11	108402536	108402795	11:108402536-108402795	ENSG00000166323
chr11	108467183	108467756	11:108467183-108467756	ENSG00000166323,ENSG00000178202
chr11	108497537	108498732	11:108497537-108498732	ENSG00000166323,ENSG00000178202
chr11	108559400	108559583	11:108559400-108559583	ENSG00000110723
chr11	108592845	108593862	11:108592845-108593862	ENSG00000110723
chr11	108648157	108648539	11:108648157-108648539	ENSG00000240698
chr11	108664664	108665357	11:108664664-108665357	ENSG00000178105,ENSG00000240698,ENSG00000254730
chr11	108751640	108751867	11:108751640-108751867	ENSG00000240698,ENSG00000254730,ENSG00000203334,ENSG00000255528,ENSG00000201243
chr11	108780221	108780412	11:108780221-108780412	ENSG00000240698,ENSG00000254730,ENSG00000255379,ENSG00000203334,ENSG00000255528,ENSG00000201243,ENSG00000255028
chr11	108797684	108798227	11:108797684-108798227	ENSG00000274584,ENSG00000255353,ENSG00000261098,ENSG00000225215,ENSG00000254702,ENSG00000178105,ENSG00000240698,ENSG00000254730,ENSG00000255379,ENSG00000203334,ENSG00000255528,ENSG00000201243,ENSG00000200613,ENSG00000255028,ENSG00000254890,ENSG00000254482,ENSG00000254798
chr11	108809208	108809655	11:108809208-108809655	ENSG00000240698,ENSG00000254730,ENSG00000255379,ENSG00000203334,ENSG00000255528,ENSG00000201243,ENSG00000254890,ENSG00000254482
chr11	108853951	108854663	11:108853951-108854663	ENSG00000178105,ENSG00000240698,ENSG00000254730,ENSG00000255379,ENSG00000203334,ENSG00000255528,ENSG00000201243,ENSG00000255028
chr11	108871386	108871585	11:108871386-108871585	ENSG00000178105,ENSG00000240698,ENSG00000254730,ENSG00000203334,ENSG00000255528
chr11	108909991	108910584	11:108909991-108910584	ENSG00000178105,ENSG00000240698,ENSG00000254730,ENSG00000255379,ENSG00000203334,ENSG00000255528,ENSG00000201243,ENSG00000255028,ENSG00000254890
chr11	109084787	109085020	11:109084787-109085020	ENSG00000203334,ENSG00000255528,ENSG00000201243,ENSG00000200613,ENSG00000254890,ENSG00000254482
chr11	109106855	109107067	11:109106855-109107067	ENSG00000203334,ENSG00000255528,ENSG00000201243,ENSG00000200613,ENSG00000255028,ENSG00000254890,ENSG00000254482
chr11	109275822	109276298	11:109275822-109276298	ENSG00000274584,ENSG00000213252,ENSG00000255353,ENSG00000261098,ENSG00000240698,ENSG00000203334,ENSG00000255528,ENSG00000201243,ENSG00000200613,ENSG00000264997,ENSG00000255028,ENSG00000254890,ENSG00000254482,ENSG00000254798
chr11	109300956	109301269	11:109300956-109301269	ENSG00000203334,ENSG00000255528,ENSG00000201243,ENSG00000200613,ENSG00000264997,ENSG00000255028,ENSG00000254890,ENSG00000254482
chr11	109423514	109423996	11:109423514-109423996	ENSG00000255028,ENSG00000185742,ENSG00000254890,ENSG00000254482
chr11	109697228	109697500	11:109697228-109697500	ENSG00000240698,ENSG00000255528,ENSG00000255028,ENSG00000254890,ENSG00000254482,ENSG00000254798
chr11	109749716	109749926	11:109749716-109749926	ENSG00000255028,ENSG00000254482,ENSG00000254798
chr11	109818416	109818751	11:109818416-109818751	ENSG00000255028,ENSG00000254890,ENSG00000254482,ENSG00000254659,ENSG00000254798
chr11	109946310	109946678	11:109946310-109946678	ENSG00000254798,ENSG00000287245,ENSG00000255210,ENSG00000149289,ENSG00000254416
chr11	109971298	109971483	11:109971298-109971483	ENSG00000254798,ENSG00000224776,ENSG00000270423,ENSG00000255210
chr11	109972121	109972532	11:109972121-109972532	ENSG00000254798,ENSG00000224776,ENSG00000270423,ENSG00000255210
chr11	109985022	109985283	11:109985022-109985283	ENSG00000254798,ENSG00000224776,ENSG00000270423,ENSG00000255210
chr11	110027217	110027627	11:110027217-110027627	ENSG00000255028,ENSG00000254890,ENSG00000254798,ENSG00000270423,ENSG00000255210
chr11	110069309	110069702	11:110069309-110069702	ENSG00000254798,ENSG00000255210
chr11	110092630	110093818	11:110092630-110093818	ENSG00000254798,ENSG00000255210,ENSG00000149289
chr11	110098593	110098858	11:110098593-110098858	ENSG00000149289
chr11	110192697	110193071	11:110192697-110193071	ENSG00000137710,ENSG00000254798,ENSG00000254416
chr11	110208957	110209416	11:110208957-110209416	ENSG00000254416
chr11	110217527	110217710	11:110217527-110217710	ENSG00000137710,ENSG00000254416
chr11	110295761	110296977	11:110295761-110296977	ENSG00000137710,ENSG00000254416
chr11	110328116	110328766	11:110328116-110328766	ENSG00000137710,ENSG00000254416
chr11	110348966	110349221	11:110348966-110349221	ENSG00000254416
chr11	110376796	110377314	11:110376796-110377314	ENSG00000254416
chr11	110429796	110430614	11:110429796-110430614	ENSG00000137710,ENSG00000254416,ENSG00000137714,ENSG00000150750
chr11	110522521	110522937	11:110522521-110522937	ENSG00000255149,ENSG00000287556,ENSG00000200168,ENSG00000239354,ENSG00000270202
chr11	110598788	110598968	11:110598788-110598968	-
chr11	110619402	110619658	11:110619402-110619658	ENSG00000287556
chr11	110711688	110712907	11:110711688-110712907	ENSG00000137727,ENSG00000233497,ENSG00000255149,ENSG00000287556,ENSG00000200168
chr11	110778150	110778482	11:110778150-110778482	ENSG00000233497,ENSG00000255149,ENSG00000287556,ENSG00000200168
chr11	110857331	110857650	11:110857331-110857650	ENSG00000233497,ENSG00000255149,ENSG00000287556,ENSG00000200168,ENSG00000239354,ENSG00000270202
chr11	110907560	110907910	11:110907560-110907910	ENSG00000233497,ENSG00000255149,ENSG00000287556,ENSG00000200168,ENSG00000239354,ENSG00000270202
chr11	110919472	110919845	11:110919472-110919845	ENSG00000233497,ENSG00000255149,ENSG00000287556,ENSG00000200168,ENSG00000239354,ENSG00000270202
chr11	111089827	111090054	11:111089827-111090054	ENSG00000287556,ENSG00000200168,ENSG00000271390,ENSG00000271584,ENSG00000287028,ENSG00000239354,ENSG00000270202
chr11	111177167	111177825	11:111177167-111177825	ENSG00000287556,ENSG00000200168,ENSG00000271584,ENSG00000287028,ENSG00000239354,ENSG00000270202,ENSG00000150750
chr11	111184210	111184432	11:111184210-111184432	ENSG00000287556,ENSG00000200168,ENSG00000271584,ENSG00000239354,ENSG00000270202
chr11	111185390	111185585	11:111185390-111185585	ENSG00000287556,ENSG00000200168,ENSG00000271584,ENSG00000287028,ENSG00000239354,ENSG00000270202,ENSG00000150750
chr11	111186404	111186928	11:111186404-111186928	ENSG00000287556,ENSG00000200168,ENSG00000271584,ENSG00000287028,ENSG00000239354,ENSG00000270202,ENSG00000150750
chr11	111222815	111223251	11:111222815-111223251	ENSG00000255149,ENSG00000287556,ENSG00000200168,ENSG00000287028,ENSG00000239354,ENSG00000270202,ENSG00000150750
chr11	111230310	111230852	11:111230310-111230852	ENSG00000287556,ENSG00000200168,ENSG00000287028,ENSG00000239354,ENSG00000270202,ENSG00000150750
chr11	111284344	111284556	11:111284344-111284556	ENSG00000150750,ENSG00000196167,ENSG00000214290,ENSG00000288097,ENSG00000264032,ENSG00000255093
chr11	111298993	111299730	11:111298993-111299730	ENSG00000196167,ENSG00000214290,ENSG00000288097,ENSG00000264032
chr11	111379133	111380099	11:111379133-111380099	ENSG00000288097,ENSG00000264032,ENSG00000110777,ENSG00000253099
chr11	111388931	111389371	11:111388931-111389371	ENSG00000288097,ENSG00000264032,ENSG00000110777,ENSG00000253099
chr11	111398393	111398596	11:111398393-111398596	ENSG00000288097,ENSG00000264032,ENSG00000110777,ENSG00000253099
chr11	111409891	111410215	11:111409891-111410215	ENSG00000288097,ENSG00000264032,ENSG00000255428
chr11	111417071	111418185	11:111417071-111418185	ENSG00000150750,ENSG00000196167,ENSG00000214290,ENSG00000288097,ENSG00000264032,ENSG00000110777,ENSG00000255428
chr11	111423018	111423238	11:111423018-111423238	ENSG00000196167,ENSG00000214290,ENSG00000288097,ENSG00000264032,ENSG00000255428
chr11	111435344	111435565	11:111435344-111435565	ENSG00000288097,ENSG00000264032,ENSG00000110777,ENSG00000255093
chr11	111436596	111437010	11:111436596-111437010	ENSG00000150750,ENSG00000288097,ENSG00000264032,ENSG00000110777,ENSG00000255093,ENSG00000254980
chr11	111446683	111446889	11:111446683-111446889	ENSG00000150750,ENSG00000288097,ENSG00000264032,ENSG00000110777,ENSG00000255093,ENSG00000254980
chr11	111450513	111450711	11:111450513-111450711	ENSG00000110777,ENSG00000255093,ENSG00000254980
chr11	111512568	111513360	11:111512568-111513360	ENSG00000137707,ENSG00000286028,ENSG00000207811,ENSG00000207562,ENSG00000254980,ENSG00000183644
chr11	111540486	111541332	11:111540486-111541332	ENSG00000254980,ENSG00000204381
chr11	111574543	111574805	11:111574543-111574805	ENSG00000254980,ENSG00000235286,ENSG00000254990,ENSG00000254450,ENSG00000254949
chr11	111582223	111582664	11:111582223-111582664	ENSG00000254980,ENSG00000170145,ENSG00000235286,ENSG00000223324,ENSG00000137713,ENSG00000254990,ENSG00000254450,ENSG00000254949,ENSG00000176343,ENSG00000170276,ENSG00000254445,ENSG00000255334
chr11	111601876	111603021	11:111601876-111603021	ENSG00000254980,ENSG00000170145,ENSG00000235286,ENSG00000223324,ENSG00000137713,ENSG00000254990,ENSG00000254450,ENSG00000254949,ENSG00000176343,ENSG00000255334
chr11	111697946	111698191	11:111697946-111698191	ENSG00000170145,ENSG00000235286,ENSG00000223324,ENSG00000254450
chr11	111765883	111766894	11:111765883-111766894	ENSG00000170145,ENSG00000235286,ENSG00000223324,ENSG00000137713,ENSG00000254990,ENSG00000254450,ENSG00000254949
chr11	111870927	111871614	11:111870927-111871614	ENSG00000086848,ENSG00000258529,ENSG00000254450,ENSG00000254949,ENSG00000255561,ENSG00000137720,ENSG00000176343,ENSG00000109846,ENSG00000170276,ENSG00000254445
chr11	111878805	111879525	11:111878805-111879525	ENSG00000086848,ENSG00000258529,ENSG00000254949,ENSG00000255561,ENSG00000137720,ENSG00000176343,ENSG00000109846,ENSG00000170276,ENSG00000254445,ENSG00000255334
chr11	111926696	111927286	11:111926696-111927286	ENSG00000258529,ENSG00000255561,ENSG00000137720,ENSG00000176343,ENSG00000109846,ENSG00000170276,ENSG00000254445,ENSG00000149300,ENSG00000150764,ENSG00000238965,ENSG00000255286,ENSG00000255334,ENSG00000271025
chr11	111931894	111932174	11:111931894-111932174	ENSG00000254949,ENSG00000176343,ENSG00000109846,ENSG00000170276,ENSG00000254445,ENSG00000149300,ENSG00000150764,ENSG00000238965,ENSG00000255286,ENSG00000255334,ENSG00000271025
chr11	111936924	111937482	11:111936924-111937482	ENSG00000254949,ENSG00000176343,ENSG00000109846,ENSG00000170276,ENSG00000254445,ENSG00000149300,ENSG00000150764,ENSG00000238965,ENSG00000255286,ENSG00000255334,ENSG00000271025
chr11	111977276	111977562	11:111977276-111977562	ENSG00000254949,ENSG00000176343,ENSG00000109846,ENSG00000170276,ENSG00000254445,ENSG00000150764,ENSG00000255286,ENSG00000255334,ENSG00000271025
chr11	112025152	112025677	11:112025152-112025677	ENSG00000255334,ENSG00000150768,ENSG00000230911,ENSG00000238444,ENSG00000271025
chr11	112073957	112074714	11:112073957-112074714	ENSG00000255334,ENSG00000271025,ENSG00000150773,ENSG00000150776,ENSG00000150779,ENSG00000204370,ENSG00000255292
chr11	112086483	112086972	11:112086483-112086972	ENSG00000255334,ENSG00000271025,ENSG00000150773,ENSG00000150776,ENSG00000150779,ENSG00000204370,ENSG00000255292,ENSG00000255231
chr11	112128685	112128919	11:112128685-112128919	ENSG00000255231
chr11	112164039	112164316	11:112164039-112164316	ENSG00000150782,ENSG00000254638,ENSG00000150783,ENSG00000197580,ENSG00000255231
chr11	112179709	112179918	11:112179709-112179918	ENSG00000254638,ENSG00000150783,ENSG00000197580,ENSG00000214264,ENSG00000255231
chr11	112219866	112220206	11:112219866-112220206	ENSG00000197580,ENSG00000254626,ENSG00000212397,ENSG00000255484,ENSG00000213233,ENSG00000254968,ENSG00000206772,ENSG00000250303,ENSG00000213234,ENSG00000268472,ENSG00000188771,ENSG00000243250,ENSG00000150787,ENSG00000243930,ENSG00000255231
chr11	112226093	112227043	11:112226093-112227043	ENSG00000197580,ENSG00000254626,ENSG00000285769,ENSG00000212397,ENSG00000255484,ENSG00000213233,ENSG00000254968,ENSG00000206772,ENSG00000213234,ENSG00000268472,ENSG00000188771,ENSG00000243250,ENSG00000150787,ENSG00000243930,ENSG00000255231
chr11	112280601	112280783	11:112280601-112280783	ENSG00000254626,ENSG00000285769,ENSG00000212397,ENSG00000255484,ENSG00000213233,ENSG00000254968,ENSG00000206772,ENSG00000250303,ENSG00000213234,ENSG00000268472,ENSG00000188771,ENSG00000243250,ENSG00000243930,ENSG00000255231
chr11	112289968	112290466	11:112289968-112290466	ENSG00000227487,ENSG00000238998,ENSG00000288070,ENSG00000254626,ENSG00000287006,ENSG00000285769,ENSG00000212397,ENSG00000255484,ENSG00000213233,ENSG00000254968,ENSG00000206772,ENSG00000250303,ENSG00000213234,ENSG00000268472,ENSG00000188771,ENSG00000243250,ENSG00000255231
chr11	112693991	112694174	11:112693991-112694174	ENSG00000227487,ENSG00000238998,ENSG00000288070,ENSG00000254626,ENSG00000287006,ENSG00000285769,ENSG00000212397,ENSG00000213233,ENSG00000254968,ENSG00000206772
chr11	112962431	112962645	11:112962431-112962645	ENSG00000238998,ENSG00000149294,ENSG00000247416,ENSG00000288070,ENSG00000254626,ENSG00000285769,ENSG00000212397
chr11	113289663	113289893	11:113289663-113289893	ENSG00000256091,ENSG00000166682,ENSG00000255129,ENSG00000227487,ENSG00000238998,ENSG00000288070,ENSG00000254626,ENSG00000287006,ENSG00000285769,ENSG00000212397,ENSG00000255484,ENSG00000213233,ENSG00000254968,ENSG00000206772
chr11	113314600	113314885	11:113314600-113314885	ENSG00000256091,ENSG00000149292,ENSG00000255129
chr11	113376234	113376434	11:113376234-113376434	ENSG00000201687,ENSG00000255710,ENSG00000256452,ENSG00000243353,ENSG00000256091,ENSG00000166682,ENSG00000265140,ENSG00000149295,ENSG00000256757,ENSG00000170209,ENSG00000270179,ENSG00000149292,ENSG00000227487,ENSG00000238998,ENSG00000288070,ENSG00000254626,ENSG00000287006,ENSG00000285769,ENSG00000212397,ENSG00000213233,ENSG00000254968,ENSG00000206772
chr11	113474288	113474870	11:113474288-113474870	ENSG00000256091,ENSG00000166682,ENSG00000265140,ENSG00000149295,ENSG00000256757
chr11	113532674	113532927	11:113532674-113532927	ENSG00000256091,ENSG00000166682,ENSG00000265140,ENSG00000256757,ENSG00000149292,ENSG00000288070
chr11	113648918	113649151	11:113648918-113649151	ENSG00000255710,ENSG00000256091,ENSG00000166682,ENSG00000256757
chr11	113773459	113774154	11:113773459-113774154	ENSG00000149305,ENSG00000201687,ENSG00000255710,ENSG00000256452,ENSG00000257101,ENSG00000255870,ENSG00000256167,ENSG00000228607,ENSG00000256603,ENSG00000257070,ENSG00000243353,ENSG00000086827,ENSG00000256091,ENSG00000166682,ENSG00000149292,ENSG00000288070,ENSG00000254626
chr11	113875119	113876069	11:113875119-113876069	ENSG00000149305,ENSG00000201687,ENSG00000255710,ENSG00000256452,ENSG00000048028,ENSG00000257101
chr11	113977121	113977512	11:113977121-113977512	ENSG00000166736,ENSG00000149305,ENSG00000201687,ENSG00000256452
chr11	113996815	113997123	11:113996815-113997123	ENSG00000149305,ENSG00000255710
chr11	114036187	114036604	11:114036187-114036604	ENSG00000166741,ENSG00000109906,ENSG00000149305
chr11	114060257	114061055	11:114060257-114061055	ENSG00000109906
chr11	114083025	114083346	11:114083025-114083346	ENSG00000109906
chr11	114149264	114149967	11:114149264-114149967	-
chr11	114159988	114160374	11:114159988-114160374	ENSG00000255982,ENSG00000166741,ENSG00000286463,ENSG00000109906,ENSG00000149305,ENSG00000201687,ENSG00000255710,ENSG00000256452
chr11	114166960	114167347	11:114166960-114167347	ENSG00000286463,ENSG00000109906
chr11	114168667	114168919	11:114168667-114168919	ENSG00000286463,ENSG00000109906
chr11	114179352	114179760	11:114179352-114179760	ENSG00000286463,ENSG00000109906
chr11	114216735	114217040	11:114216735-114217040	ENSG00000149305,ENSG00000201687,ENSG00000255710
chr11	114251949	114252169	11:114251949-114252169	ENSG00000166741,ENSG00000109906,ENSG00000149305
chr11	114258659	114259154	11:114258659-114259154	ENSG00000166741,ENSG00000109906,ENSG00000149305,ENSG00000201687,ENSG00000255710,ENSG00000256452
chr11	114340322	114340640	11:114340322-114340640	ENSG00000252870,ENSG00000204361,ENSG00000256674,ENSG00000238724,ENSG00000095110,ENSG00000270204,ENSG00000255982,ENSG00000256533,ENSG00000256195,ENSG00000256947,ENSG00000149305
chr11	114340992	114341309	11:114340992-114341309	ENSG00000252870,ENSG00000204361,ENSG00000256674,ENSG00000238724,ENSG00000095110,ENSG00000270204,ENSG00000255982,ENSG00000256533,ENSG00000256195,ENSG00000256947,ENSG00000149305
chr11	114346842	114347047	11:114346842-114347047	ENSG00000256674,ENSG00000238724,ENSG00000095110,ENSG00000270204,ENSG00000255982,ENSG00000256533,ENSG00000256195,ENSG00000256947
chr11	114400059	114401038	11:114400059-114401038	ENSG00000204361,ENSG00000238724,ENSG00000095110,ENSG00000270204,ENSG00000255982,ENSG00000256533,ENSG00000076043,ENSG00000255663,ENSG00000076053,ENSG00000180425,ENSG00000256195,ENSG00000256947
chr11	114439186	114439829	11:114439186-114439829	ENSG00000204361,ENSG00000256674,ENSG00000238724,ENSG00000095110,ENSG00000270204,ENSG00000255982,ENSG00000256533,ENSG00000076043,ENSG00000255663,ENSG00000076053,ENSG00000180425,ENSG00000256195,ENSG00000256947
chr11	114609327	114609508	11:114609327-114609508	ENSG00000252870,ENSG00000204361,ENSG00000256674,ENSG00000137634,ENSG00000238724,ENSG00000095110,ENSG00000270204,ENSG00000255982,ENSG00000256533
chr11	114719661	114719875	11:114719661-114719875	ENSG00000255599,ENSG00000239153,ENSG00000252870,ENSG00000204361,ENSG00000256674,ENSG00000238724,ENSG00000095110,ENSG00000270204,ENSG00000255982
chr11	114892435	114892615	11:114892435-114892615	ENSG00000260254,ENSG00000255903,ENSG00000257087,ENSG00000256315,ENSG00000252870,ENSG00000204361,ENSG00000238724,ENSG00000095110,ENSG00000270204,ENSG00000255982
chr11	115324728	115325001	11:115324728-115325001	ENSG00000237937,ENSG00000278945,ENSG00000239600,ENSG00000244259,ENSG00000257067,ENSG00000288020,ENSG00000279818,ENSG00000256717,ENSG00000279771,ENSG00000260254,ENSG00000255599,ENSG00000239153,ENSG00000255689,ENSG00000255903,ENSG00000257087,ENSG00000256281,ENSG00000256315,ENSG00000255580,ENSG00000256972,ENSG00000287897,ENSG00000252870
chr11	115502924	115503377	11:115502924-115503377	ENSG00000256717,ENSG00000279771,ENSG00000260254,ENSG00000255599,ENSG00000239153,ENSG00000255689,ENSG00000255903,ENSG00000257087,ENSG00000256281,ENSG00000256315,ENSG00000255580,ENSG00000256972,ENSG00000287897,ENSG00000182985
chr11	115504047	115504708	11:115504047-115504708	ENSG00000239600,ENSG00000244259,ENSG00000257067,ENSG00000288020,ENSG00000279818,ENSG00000256717,ENSG00000279771,ENSG00000260254,ENSG00000255599,ENSG00000239153,ENSG00000255689,ENSG00000255903,ENSG00000257087,ENSG00000256281,ENSG00000256315,ENSG00000255580,ENSG00000256972,ENSG00000287897,ENSG00000182985,ENSG00000252870
chr11	115759835	115760065	11:115759835-115760065	ENSG00000239600,ENSG00000244259,ENSG00000257067,ENSG00000246100,ENSG00000288020,ENSG00000279818,ENSG00000256717,ENSG00000279771,ENSG00000260254,ENSG00000255599,ENSG00000239153,ENSG00000255689,ENSG00000255903,ENSG00000257087,ENSG00000256281
chr11	115830771	115831127	11:115830771-115831127	ENSG00000237937,ENSG00000278945,ENSG00000239600,ENSG00000244259,ENSG00000257067,ENSG00000288020,ENSG00000279818,ENSG00000256717,ENSG00000279771,ENSG00000260254,ENSG00000255599,ENSG00000239153,ENSG00000255689,ENSG00000255903,ENSG00000257087,ENSG00000256281,ENSG00000256315,ENSG00000255580,ENSG00000252870
chr11	115873725	115873944	11:115873725-115873944	ENSG00000237937,ENSG00000278945,ENSG00000239600,ENSG00000244259,ENSG00000257067,ENSG00000288020,ENSG00000279818,ENSG00000256717,ENSG00000279771,ENSG00000260254,ENSG00000255599,ENSG00000239153,ENSG00000255689,ENSG00000255903,ENSG00000257087,ENSG00000256281,ENSG00000256315,ENSG00000255580,ENSG00000252870
chr11	116132206	116132397	11:116132206-116132397	ENSG00000237937,ENSG00000278945,ENSG00000239600,ENSG00000244259,ENSG00000257067,ENSG00000288020,ENSG00000279818,ENSG00000256717,ENSG00000279771,ENSG00000260254,ENSG00000255599,ENSG00000239153,ENSG00000255689,ENSG00000255903,ENSG00000257087,ENSG00000256281,ENSG00000256315,ENSG00000255580,ENSG00000252870
chr11	116224562	116225172	11:116224562-116225172	ENSG00000237937,ENSG00000278945,ENSG00000239600,ENSG00000244259,ENSG00000257067,ENSG00000288020,ENSG00000279818,ENSG00000256717,ENSG00000279771,ENSG00000260254,ENSG00000255599,ENSG00000239153,ENSG00000255689,ENSG00000255903,ENSG00000257087,ENSG00000256281,ENSG00000256315,ENSG00000255580,ENSG00000256972,ENSG00000287897,ENSG00000252870
chr11	116276583	116276814	11:116276583-116276814	ENSG00000237937,ENSG00000278945,ENSG00000239600,ENSG00000244259,ENSG00000257067,ENSG00000288020,ENSG00000279818,ENSG00000256717,ENSG00000279771,ENSG00000260254,ENSG00000255599,ENSG00000239153,ENSG00000255689,ENSG00000255903,ENSG00000257087,ENSG00000256281,ENSG00000256315,ENSG00000255580,ENSG00000256972,ENSG00000287897,ENSG00000252870
chr11	116312424	116312748	11:116312424-116312748	ENSG00000237937,ENSG00000278945,ENSG00000239600,ENSG00000244259,ENSG00000257067,ENSG00000288020,ENSG00000279818,ENSG00000256717,ENSG00000279771,ENSG00000260254,ENSG00000255599,ENSG00000239153,ENSG00000255689,ENSG00000255903,ENSG00000257087,ENSG00000256281,ENSG00000256315,ENSG00000255580,ENSG00000252870
chr11	116502533	116502890	11:116502533-116502890	ENSG00000237937,ENSG00000278945,ENSG00000236437,ENSG00000255903
chr11	116772614	116773253	11:116772614-116773253	ENSG00000252992,ENSG00000225236,ENSG00000110244,ENSG00000285513,ENSG00000110243,ENSG00000109917,ENSG00000226645,ENSG00000137656,ENSG00000237937
chr11	116773473	116773711	11:116773473-116773711	ENSG00000109917,ENSG00000226645,ENSG00000137656
chr11	116787786	116788378	11:116787786-116788378	ENSG00000225236,ENSG00000110244,ENSG00000285513,ENSG00000110243,ENSG00000109917,ENSG00000226645,ENSG00000137656
chr11	116791379	116791618	11:116791379-116791618	ENSG00000225236,ENSG00000110245,ENSG00000110244,ENSG00000285513,ENSG00000110243,ENSG00000109917
chr11	116810913	116811111	11:116810913-116811111	ENSG00000225236,ENSG00000110245,ENSG00000110244,ENSG00000285513,ENSG00000236267
chr11	116835196	116835570	11:116835196-116835570	ENSG00000225236,ENSG00000235910,ENSG00000118137,ENSG00000110245,ENSG00000110244,ENSG00000285513,ENSG00000110243
chr11	116835807	116836373	11:116835807-116836373	ENSG00000252992,ENSG00000225236,ENSG00000235910,ENSG00000118137,ENSG00000110245,ENSG00000110244,ENSG00000285513,ENSG00000236267,ENSG00000110243,ENSG00000109917
chr11	116853640	116853842	11:116853640-116853842	ENSG00000252992,ENSG00000280143,ENSG00000225236,ENSG00000234268,ENSG00000200537,ENSG00000160584,ENSG00000235910,ENSG00000118137,ENSG00000110245,ENSG00000110244,ENSG00000285513
chr11	116870123	116870461	11:116870123-116870461	ENSG00000252992,ENSG00000280143,ENSG00000225236,ENSG00000234268,ENSG00000160584,ENSG00000110244,ENSG00000285513
chr11	116928295	116928695	11:116928295-116928695	ENSG00000225236,ENSG00000224077,ENSG00000234268,ENSG00000200537,ENSG00000160584
chr11	116980268	116980745	11:116980268-116980745	ENSG00000225236,ENSG00000224077,ENSG00000234268,ENSG00000200537
chr11	116993611	116993973	11:116993611-116993973	ENSG00000225236,ENSG00000234268,ENSG00000200537
chr11	117076984	117077277	11:117076984-117077277	ENSG00000225236,ENSG00000224077,ENSG00000234268,ENSG00000200537
chr11	117097929	117098764	11:117097929-117098764	ENSG00000225236,ENSG00000224077,ENSG00000234268,ENSG00000200537,ENSG00000160584
chr11	117143898	117144796	11:117143898-117144796	ENSG00000252992,ENSG00000167257,ENSG00000280143,ENSG00000160613,ENSG00000149591,ENSG00000168092,ENSG00000254678,ENSG00000254851,ENSG00000225236
chr11	117178604	117179189	11:117178604-117179189	ENSG00000278768,ENSG00000252992,ENSG00000167257,ENSG00000280143,ENSG00000160613,ENSG00000149591,ENSG00000149577,ENSG00000168092,ENSG00000254678,ENSG00000225236
chr11	117179709	117180128	11:117179709-117180128	ENSG00000280143,ENSG00000160613,ENSG00000149591,ENSG00000149577
chr11	117189657	117189836	11:117189657-117189836	ENSG00000280143,ENSG00000149591,ENSG00000149577
chr11	117232213	117232828	11:117232213-117232828	ENSG00000276505,ENSG00000278768,ENSG00000252992,ENSG00000167257,ENSG00000280143,ENSG00000160613,ENSG00000149591,ENSG00000225236
chr11	117315689	117316168	11:117315689-117316168	ENSG00000271412,ENSG00000250699,ENSG00000110274,ENSG00000276505,ENSG00000278768,ENSG00000186318,ENSG00000252992
chr11	117327652	117328461	11:117327652-117328461	ENSG00000271412,ENSG00000250699,ENSG00000110274,ENSG00000276505,ENSG00000278768,ENSG00000186318,ENSG00000252992,ENSG00000167257,ENSG00000280143,ENSG00000160613
chr11	117489864	117490369	11:117489864-117490369	ENSG00000270403,ENSG00000279586
chr11	117690700	117691178	11:117690700-117691178	ENSG00000272075,ENSG00000137747,ENSG00000255245,ENSG00000270403,ENSG00000279586,ENSG00000252992,ENSG00000278945
chr11	117743279	117743500	11:117743279-117743500	ENSG00000270403,ENSG00000279586
chr11	117809410	117809669	11:117809410-117809669	ENSG00000272075,ENSG00000137747,ENSG00000137726,ENSG00000255245,ENSG00000254844,ENSG00000279586,ENSG00000177103
chr11	117814691	117815118	11:117814691-117815118	ENSG00000272075,ENSG00000137747,ENSG00000137726,ENSG00000255245,ENSG00000254844,ENSG00000137731,ENSG00000177103
chr11	117815354	117815868	11:117815354-117815868	ENSG00000272075,ENSG00000137747,ENSG00000137726,ENSG00000254528,ENSG00000255245,ENSG00000254844,ENSG00000137731,ENSG00000279586,ENSG00000177103
chr11	117823782	117824212	11:117823782-117824212	ENSG00000137747,ENSG00000137726,ENSG00000254528,ENSG00000255245,ENSG00000254844,ENSG00000137731,ENSG00000177103
chr11	117828395	117829084	11:117828395-117829084	ENSG00000272075,ENSG00000137747,ENSG00000137726,ENSG00000254528,ENSG00000255245,ENSG00000254844,ENSG00000137731,ENSG00000177103
chr11	117950992	117951475	11:117950992-117951475	ENSG00000272075,ENSG00000110324,ENSG00000137747,ENSG00000137726,ENSG00000255245
chr11	117970742	117970920	11:117970742-117970920	ENSG00000272075,ENSG00000110324,ENSG00000137747,ENSG00000137726,ENSG00000255245
chr11	117976884	117977296	11:117976884-117977296	ENSG00000272075,ENSG00000110324,ENSG00000137747,ENSG00000255245
chr11	117985912	117986604	11:117985912-117986604	ENSG00000272075,ENSG00000110324,ENSG00000137747,ENSG00000137726,ENSG00000255245
chr11	118008166	118008406	11:118008166-118008406	ENSG00000272075,ENSG00000110324,ENSG00000137747,ENSG00000255245
chr11	118010962	118011353	11:118010962-118011353	ENSG00000272075,ENSG00000110324,ENSG00000137747,ENSG00000255245
chr11	118088660	118088963	11:118088660-118088963	ENSG00000137648,ENSG00000272075,ENSG00000255274,ENSG00000137747,ENSG00000255245
chr11	118111788	118111991	11:118111788-118111991	ENSG00000137648,ENSG00000272075
chr11	118117787	118118000	11:118117787-118118000	ENSG00000137648,ENSG00000272075
chr11	118145440	118145769	11:118145440-118145769	ENSG00000149575,ENSG00000177098
chr11	118152740	118153244	11:118152740-118153244	ENSG00000177098
chr11	118171598	118171870	11:118171598-118171870	ENSG00000255163,ENSG00000149575,ENSG00000177098
chr11	118180380	118180688	11:118180380-118180688	ENSG00000160654,ENSG00000167286,ENSG00000280032,ENSG00000255163,ENSG00000149575
chr11	118224733	118225151	11:118224733-118225151	ENSG00000110344,ENSG00000160654,ENSG00000167286,ENSG00000280032,ENSG00000149573,ENSG00000160588,ENSG00000255163,ENSG00000160593
chr11	118239776	118240206	11:118239776-118240206	ENSG00000280032,ENSG00000149573,ENSG00000160588,ENSG00000255163,ENSG00000160593
chr11	118251868	118252291	11:118251868-118252291	ENSG00000280032,ENSG00000149573,ENSG00000160588,ENSG00000255163
chr11	118304366	118304711	11:118304366-118304711	ENSG00000160654,ENSG00000167286,ENSG00000198851,ENSG00000280032,ENSG00000255163
chr11	118314361	118314647	11:118314361-118314647	ENSG00000110344,ENSG00000160654,ENSG00000167286,ENSG00000254992,ENSG00000198851,ENSG00000280032,ENSG00000149573,ENSG00000255163
chr11	118316702	118317080	11:118316702-118317080	ENSG00000269944,ENSG00000110344,ENSG00000160654,ENSG00000167286,ENSG00000254992,ENSG00000198851,ENSG00000280032,ENSG00000149573,ENSG00000255163
chr11	118359274	118359615	11:118359274-118359615	ENSG00000110344,ENSG00000160654,ENSG00000167286,ENSG00000255163
chr11	118401206	118401766	11:118401206-118401766	ENSG00000118058,ENSG00000255384,ENSG00000269944,ENSG00000167283,ENSG00000285827,ENSG00000254873
chr11	118435491	118436413	11:118435491-118436413	ENSG00000118058,ENSG00000255384,ENSG00000269944,ENSG00000167283,ENSG00000285827,ENSG00000254873
chr11	118438520	118438865	11:118438520-118438865	ENSG00000118058,ENSG00000255384,ENSG00000269944,ENSG00000167283,ENSG00000285827,ENSG00000254873
chr11	118530677	118531320	11:118530677-118531320	ENSG00000149582,ENSG00000172425,ENSG00000255435
chr11	118565802	118566247	11:118565802-118566247	ENSG00000284246,ENSG00000255176,ENSG00000207185,ENSG00000095139,ENSG00000243431,ENSG00000118096,ENSG00000149582,ENSG00000172425,ENSG00000255435
chr11	118572062	118572775	11:118572062-118572775	ENSG00000284246,ENSG00000255176,ENSG00000207185,ENSG00000095139,ENSG00000243431,ENSG00000118096
chr11	118609639	118609943	11:118609639-118609943	ENSG00000284246,ENSG00000255176,ENSG00000019144,ENSG00000207185
chr11	118610737	118611213	11:118610737-118611213	ENSG00000118094,ENSG00000284246,ENSG00000255176,ENSG00000019144,ENSG00000207185
chr11	118689712	118690534	11:118689712-118690534	ENSG00000176302,ENSG00000222529,ENSG00000254621,ENSG00000254478,ENSG00000287238,ENSG00000207462,ENSG00000255422,ENSG00000255239,ENSG00000118094,ENSG00000284246,ENSG00000255176
chr11	118692471	118692785	11:118692471-118692785	ENSG00000176302,ENSG00000222529,ENSG00000287238,ENSG00000207462,ENSG00000255422,ENSG00000255239,ENSG00000118094,ENSG00000284246,ENSG00000255176
chr11	118790366	118792087	11:118790366-118792087	ENSG00000245869,ENSG00000160683,ENSG00000201535,ENSG00000254621,ENSG00000254478,ENSG00000278376,ENSG00000110367,ENSG00000287238,ENSG00000284246
chr11	118792867	118793045	11:118792867-118793045	ENSG00000245869,ENSG00000201535,ENSG00000254621,ENSG00000254478,ENSG00000278376,ENSG00000110367,ENSG00000287238
chr11	118852061	118852409	11:118852061-118852409	ENSG00000176302,ENSG00000222529,ENSG00000245869,ENSG00000160683,ENSG00000201535,ENSG00000254621,ENSG00000254478,ENSG00000287238,ENSG00000118094
chr11	118869987	118870416	11:118869987-118870416	ENSG00000176302,ENSG00000222529,ENSG00000245869,ENSG00000160683,ENSG00000201535,ENSG00000254621,ENSG00000254478,ENSG00000287238,ENSG00000118094
chr11	118870762	118871022	11:118870762-118871022	ENSG00000176302,ENSG00000222529,ENSG00000239726,ENSG00000245869,ENSG00000160683,ENSG00000201535,ENSG00000254621,ENSG00000254478,ENSG00000278376,ENSG00000110367,ENSG00000287238,ENSG00000207462,ENSG00000255422,ENSG00000118094,ENSG00000284246
chr11	118913530	118913928	11:118913530-118913928	ENSG00000239726,ENSG00000110375,ENSG00000264211,ENSG00000186174
chr11	118925694	118926121	11:118925694-118926121	ENSG00000239726,ENSG00000110375,ENSG00000264211,ENSG00000186174,ENSG00000245869,ENSG00000254478,ENSG00000287238,ENSG00000118094
chr11	118928250	118928669	11:118928250-118928669	ENSG00000239726,ENSG00000110375,ENSG00000264211,ENSG00000186174,ENSG00000287238
chr11	118929336	118929568	11:118929336-118929568	ENSG00000239726,ENSG00000110375,ENSG00000264211,ENSG00000186174
chr11	118956651	118956842	11:118956651-118956842	ENSG00000176302,ENSG00000222529,ENSG00000239726,ENSG00000110375,ENSG00000186174,ENSG00000245869,ENSG00000201535,ENSG00000254621,ENSG00000254478,ENSG00000287238,ENSG00000207462,ENSG00000255422,ENSG00000255239,ENSG00000118094,ENSG00000284246,ENSG00000255176
chr11	118997949	118998345	11:118997949-118998345	ENSG00000283704,ENSG00000196655,ENSG00000118181,ENSG00000254909,ENSG00000254428,ENSG00000240970,ENSG00000186166,ENSG00000255121,ENSG00000283691,ENSG00000280502,ENSG00000176302,ENSG00000222529
chr11	119018267	119018965	11:119018267-119018965	ENSG00000137700,ENSG00000283704,ENSG00000196655,ENSG00000118181,ENSG00000254909,ENSG00000254428,ENSG00000240970,ENSG00000186166,ENSG00000255121,ENSG00000176302,ENSG00000222529
chr11	119030827	119031131	11:119030827-119031131	ENSG00000149428,ENSG00000255114,ENSG00000137700,ENSG00000283704,ENSG00000196655,ENSG00000118181,ENSG00000254909
chr11	119039712	119039891	11:119039712-119039891	ENSG00000149428,ENSG00000255114,ENSG00000137700,ENSG00000254909
chr11	119056774	119057639	11:119056774-119057639	ENSG00000256269,ENSG00000160695,ENSG00000272186,ENSG00000271751,ENSG00000149428,ENSG00000255114,ENSG00000137700,ENSG00000283704,ENSG00000196655,ENSG00000118181,ENSG00000254909
chr11	119067513	119068003	11:119067513-119068003	ENSG00000256269,ENSG00000160695,ENSG00000272186,ENSG00000271751,ENSG00000149428
chr11	119084728	119085228	11:119084728-119085228	ENSG00000188486,ENSG00000256269,ENSG00000160695,ENSG00000272186,ENSG00000271751
chr11	119094798	119095750	11:119094798-119095750	ENSG00000172375,ENSG00000172269,ENSG00000188486,ENSG00000256269
chr11	119101832	119102538	11:119101832-119102538	ENSG00000172375,ENSG00000172269,ENSG00000188486
chr11	119107071	119108002	11:119107071-119108002	ENSG00000172273,ENSG00000172375,ENSG00000172269,ENSG00000188486
chr11	119121238	119121844	11:119121238-119121844	ENSG00000172367,ENSG00000172350,ENSG00000172273,ENSG00000172375,ENSG00000172269,ENSG00000188486
chr11	119148988	119149742	11:119148988-119149742	ENSG00000222249,ENSG00000248712,ENSG00000172367,ENSG00000160703,ENSG00000172350,ENSG00000172273
chr11	119166524	119166720	11:119166524-119166720	ENSG00000248712,ENSG00000172367,ENSG00000160703,ENSG00000172350
chr11	119168646	119169138	11:119168646-119169138	ENSG00000222249,ENSG00000248712,ENSG00000172367,ENSG00000160703,ENSG00000172350
chr11	119196798	119197155	11:119196798-119197155	ENSG00000222249,ENSG00000110395,ENSG00000248712,ENSG00000172367,ENSG00000160703,ENSG00000172350
chr11	119205902	119206569	11:119205902-119206569	ENSG00000222249,ENSG00000110395,ENSG00000248712,ENSG00000172367
chr11	119262802	119263110	11:119262802-119263110	ENSG00000222249
chr11	119315160	119315697	11:119315160-119315697	ENSG00000252119,ENSG00000284148,ENSG00000076706,ENSG00000222249
chr11	119316909	119317568	11:119316909-119317568	ENSG00000252119,ENSG00000284148,ENSG00000076706,ENSG00000222249
chr11	119321043	119321835	11:119321043-119321835	ENSG00000252119,ENSG00000284148,ENSG00000076706,ENSG00000222249
chr11	119334271	119334582	11:119334271-119334582	ENSG00000254892,ENSG00000254590,ENSG00000235718,ENSG00000223953,ENSG00000245385,ENSG00000173456,ENSG00000252119,ENSG00000284148,ENSG00000076706,ENSG00000222249,ENSG00000172367
chr11	119341421	119341983	11:119341421-119341983	ENSG00000235718,ENSG00000223953,ENSG00000245385
chr11	119356235	119356521	11:119356235-119356521	ENSG00000254892,ENSG00000254590,ENSG00000254740,ENSG00000245248,ENSG00000036672,ENSG00000235718,ENSG00000223953
chr11	119364031	119364338	11:119364031-119364338	ENSG00000263873,ENSG00000254892,ENSG00000254590,ENSG00000254740,ENSG00000245248,ENSG00000036672
chr11	119381339	119381969	11:119381339-119381969	ENSG00000255377,ENSG00000263873,ENSG00000154096,ENSG00000254892,ENSG00000254590,ENSG00000254740,ENSG00000245248,ENSG00000036672,ENSG00000235718,ENSG00000223953
chr11	119435092	119435336	11:119435092-119435336	ENSG00000255377,ENSG00000263873,ENSG00000154096,ENSG00000254892,ENSG00000254590
chr11	119481449	119481627	11:119481449-119481627	ENSG00000255216,ENSG00000254863,ENSG00000286992,ENSG00000199217,ENSG00000255377,ENSG00000263873,ENSG00000154096,ENSG00000254892,ENSG00000254590
chr11	119507638	119507823	11:119507638-119507823	ENSG00000254863,ENSG00000287545,ENSG00000263873,ENSG00000254892,ENSG00000254590
chr11	119533984	119534275	11:119533984-119534275	ENSG00000286731,ENSG00000255216,ENSG00000254863,ENSG00000286992,ENSG00000287545,ENSG00000254406,ENSG00000199217,ENSG00000254561,ENSG00000230716,ENSG00000263873,ENSG00000154096,ENSG00000254892,ENSG00000254590
chr11	119573763	119574524	11:119573763-119574524	ENSG00000286731,ENSG00000255216,ENSG00000254863,ENSG00000286992,ENSG00000287545,ENSG00000254406,ENSG00000199217,ENSG00000254561,ENSG00000230716,ENSG00000263873,ENSG00000254892,ENSG00000254590
chr11	119584107	119584654	11:119584107-119584654	ENSG00000137699,ENSG00000286731,ENSG00000255216,ENSG00000254863,ENSG00000286992,ENSG00000287545,ENSG00000254406,ENSG00000199217,ENSG00000254561,ENSG00000230716,ENSG00000154096,ENSG00000254892,ENSG00000254590
chr11	119619691	119619970	11:119619691-119619970	ENSG00000137699,ENSG00000286731,ENSG00000255216,ENSG00000254863,ENSG00000286992,ENSG00000287545,ENSG00000254406,ENSG00000255247,ENSG00000199217,ENSG00000254561,ENSG00000230716
chr11	119673892	119674212	11:119673892-119674212	ENSG00000137699,ENSG00000286731,ENSG00000255216,ENSG00000254863,ENSG00000286992,ENSG00000287545,ENSG00000254406,ENSG00000255247,ENSG00000199217,ENSG00000110400,ENSG00000254561
chr11	119728762	119729757	11:119728762-119729757	ENSG00000137699,ENSG00000286731,ENSG00000255216,ENSG00000254863,ENSG00000286992,ENSG00000287545,ENSG00000254406,ENSG00000254854,ENSG00000255247,ENSG00000199217,ENSG00000110400,ENSG00000254561
chr11	119880198	119880400	11:119880198-119880400	ENSG00000286731,ENSG00000255216,ENSG00000254863,ENSG00000286992,ENSG00000288047,ENSG00000287545,ENSG00000254406
chr11	120067936	120068172	11:120067936-120068172	ENSG00000137699,ENSG00000286731,ENSG00000255216,ENSG00000254863,ENSG00000286992,ENSG00000287545,ENSG00000254406,ENSG00000199217
chr11	120168922	120169538	11:120168922-120169538	ENSG00000259541,ENSG00000176984,ENSG00000137699,ENSG00000286731,ENSG00000255216,ENSG00000254863,ENSG00000286992,ENSG00000254406
chr11	120210689	120211572	11:120210689-120211572	ENSG00000259541,ENSG00000184232,ENSG00000176984,ENSG00000137699,ENSG00000286731,ENSG00000255216
chr11	120224680	120225267	11:120224680-120225267	ENSG00000259541,ENSG00000137709,ENSG00000184232,ENSG00000137699,ENSG00000286731
chr11	120239849	120240250	11:120239849-120240250	ENSG00000259541,ENSG00000137709,ENSG00000137699
chr11	120299931	120300114	11:120299931-120300114	ENSG00000259541,ENSG00000137709,ENSG00000137699
chr11	120325218	120325641	11:120325218-120325641	ENSG00000274303,ENSG00000196914,ENSG00000181264,ENSG00000259541,ENSG00000137709
chr11	120336374	120336932	11:120336374-120336932	ENSG00000274303,ENSG00000196914,ENSG00000181264
chr11	120344362	120344827	11:120344362-120344827	ENSG00000274303,ENSG00000196914,ENSG00000181264
chr11	120511058	120511741	11:120511058-120511741	ENSG00000109927,ENSG00000254735,ENSG00000255006,ENSG00000149403
chr11	120512749	120513020	11:120512749-120513020	ENSG00000109927,ENSG00000254735,ENSG00000255006,ENSG00000149403
chr11	120564522	120565322	11:120564522-120565322	ENSG00000109927,ENSG00000255006,ENSG00000149403
chr11	120702656	120702968	11:120702656-120702968	ENSG00000109927,ENSG00000254735,ENSG00000250493,ENSG00000255006
chr11	120808702	120809095	11:120808702-120809095	ENSG00000109927,ENSG00000254735,ENSG00000250493,ENSG00000255006,ENSG00000286731,ENSG00000286992,ENSG00000287545,ENSG00000254406
chr11	120869565	120870023	11:120869565-120870023	ENSG00000109927,ENSG00000254735,ENSG00000250493,ENSG00000255006,ENSG00000149403,ENSG00000286992
chr11	120874497	120874688	11:120874497-120874688	ENSG00000109927,ENSG00000254735,ENSG00000250493,ENSG00000255006
chr11	120952404	120952622	11:120952404-120952622	ENSG00000109927,ENSG00000254735,ENSG00000250493,ENSG00000255006
chr11	120985876	120986566	11:120985876-120986566	ENSG00000254515,ENSG00000109927,ENSG00000285509,ENSG00000154114,ENSG00000254735,ENSG00000250493,ENSG00000255006,ENSG00000286992
chr11	121023957	121024480	11:121023957-121024480	ENSG00000109927,ENSG00000285509,ENSG00000154114,ENSG00000254735
chr11	121185438	121186125	11:121185438-121186125	-
chr11	121292105	121293221	11:121292105-121293221	ENSG00000109929,ENSG00000244400,ENSG00000254515
chr11	121328321	121328630	11:121328321-121328630	ENSG00000244400,ENSG00000254515
chr11	121367182	121367862	11:121367182-121367862	ENSG00000252556,ENSG00000232460,ENSG00000244400,ENSG00000254515
chr11	121373214	121373489	11:121373214-121373489	ENSG00000232460,ENSG00000244400,ENSG00000254515
chr11	121417192	121417505	11:121417192-121417505	ENSG00000271022
chr11	121418652	121419068	11:121418652-121419068	ENSG00000271022,ENSG00000244400,ENSG00000254515
chr11	121422680	121423018	11:121422680-121423018	ENSG00000271022,ENSG00000254515
chr11	121427113	121427356	11:121427113-121427356	ENSG00000271022
chr11	121435076	121435446	11:121435076-121435446	ENSG00000271022
chr11	121451955	121452768	11:121451955-121452768	ENSG00000137642,ENSG00000246790,ENSG00000244400,ENSG00000254515
chr11	121464440	121464891	11:121464440-121464891	ENSG00000137642,ENSG00000246790,ENSG00000254515
chr11	121466765	121467101	11:121466765-121467101	ENSG00000246790
chr11	121480717	121482158	11:121480717-121482158	ENSG00000246790,ENSG00000244400,ENSG00000254515
chr11	121482385	121482778	11:121482385-121482778	-
chr11	121524020	121524448	11:121524020-121524448	ENSG00000252556,ENSG00000244400,ENSG00000254515
chr11	121582266	121582807	11:121582266-121582807	ENSG00000259571,ENSG00000286497,ENSG00000252556,ENSG00000286023,ENSG00000137642,ENSG00000244400,ENSG00000254515
chr11	121590053	121590577	11:121590053-121590577	ENSG00000137642,ENSG00000244400,ENSG00000254515
chr11	121655299	121655798	11:121655299-121655798	ENSG00000253035,ENSG00000252776,ENSG00000255219,ENSG00000198975,ENSG00000259571,ENSG00000207971,ENSG00000255248,ENSG00000286497,ENSG00000252556,ENSG00000286023,ENSG00000286044
chr11	121656029	121656286	11:121656029-121656286	ENSG00000259571,ENSG00000207971,ENSG00000255248,ENSG00000286497,ENSG00000252556,ENSG00000286023,ENSG00000286044
chr11	121767342	121767551	11:121767342-121767551	ENSG00000259571,ENSG00000286497,ENSG00000252556,ENSG00000286023,ENSG00000286044
chr11	122157489	122158002	11:122157489-122158002	ENSG00000207994,ENSG00000198975,ENSG00000259571,ENSG00000207971,ENSG00000255248,ENSG00000286497,ENSG00000252556,ENSG00000286023
chr11	122202880	122203331	11:122202880-122203331	ENSG00000198975,ENSG00000259571,ENSG00000207971,ENSG00000255248,ENSG00000286497,ENSG00000286023
chr11	122242714	122243015	11:122242714-122243015	ENSG00000253035,ENSG00000252776,ENSG00000255219,ENSG00000255015,ENSG00000198975,ENSG00000259571,ENSG00000207971,ENSG00000255248,ENSG00000286497,ENSG00000252556,ENSG00000286023,ENSG00000286044
chr11	122320046	122320279	11:122320046-122320279	ENSG00000253035,ENSG00000252776,ENSG00000255219,ENSG00000255015,ENSG00000255248
chr11	122491528	122491832	11:122491528-122491832	ENSG00000253035,ENSG00000252776,ENSG00000255219,ENSG00000255015,ENSG00000198975,ENSG00000259571,ENSG00000207971,ENSG00000255248,ENSG00000286497,ENSG00000252556,ENSG00000286023,ENSG00000286044
chr11	122509728	122509913	11:122509728-122509913	ENSG00000253035,ENSG00000252776,ENSG00000255219,ENSG00000255015,ENSG00000259571,ENSG00000207971,ENSG00000286497,ENSG00000252556,ENSG00000286023
chr11	122581208	122581416	11:122581208-122581416	ENSG00000285909,ENSG00000254935,ENSG00000254572,ENSG00000223265
chr11	122637688	122637904	11:122637688-122637904	ENSG00000213184,ENSG00000285909,ENSG00000154127,ENSG00000254935,ENSG00000254572
chr11	122655567	122656973	11:122655567-122656973	ENSG00000285909,ENSG00000154127,ENSG00000254935,ENSG00000254572
chr11	122668570	122669032	11:122668570-122669032	ENSG00000154127,ENSG00000254935,ENSG00000254572
chr11	122671387	122671970	11:122671387-122671970	ENSG00000286341,ENSG00000154127,ENSG00000254935,ENSG00000254572
chr11	122675202	122675628	11:122675202-122675628	ENSG00000286341,ENSG00000254935,ENSG00000254572
chr11	122691184	122691450	11:122691184-122691450	ENSG00000286341
chr11	122696638	122696990	11:122696638-122696990	ENSG00000239079,ENSG00000286341,ENSG00000154127,ENSG00000254935,ENSG00000254572
chr11	122697718	122698030	11:122697718-122698030	ENSG00000239079,ENSG00000286341,ENSG00000154127,ENSG00000254935,ENSG00000254572
chr11	122711938	122712261	11:122711938-122712261	ENSG00000239079,ENSG00000154127,ENSG00000254935
chr11	122717447	122717780	11:122717447-122717780	ENSG00000199709,ENSG00000239079,ENSG00000154127,ENSG00000254935,ENSG00000254572
chr11	122727169	122727487	11:122727169-122727487	ENSG00000239079,ENSG00000254935
chr11	122743810	122744271	11:122743810-122744271	ENSG00000213184,ENSG00000285909,ENSG00000239079,ENSG00000154127,ENSG00000254935,ENSG00000254572
chr11	122756517	122756769	11:122756517-122756769	ENSG00000243669,ENSG00000213184,ENSG00000199709,ENSG00000285909,ENSG00000239079,ENSG00000154127,ENSG00000254935,ENSG00000254572
chr11	122788961	122789151	11:122788961-122789151	ENSG00000285909,ENSG00000154127,ENSG00000254935,ENSG00000254572
chr11	122816721	122817181	11:122816721-122817181	ENSG00000243669,ENSG00000213184,ENSG00000199709,ENSG00000109943,ENSG00000285909,ENSG00000254935,ENSG00000254572
chr11	122821191	122821627	11:122821191-122821627	ENSG00000213184,ENSG00000199709,ENSG00000109943,ENSG00000285909,ENSG00000254935,ENSG00000254572
chr11	122843420	122843867	11:122843420-122843867	ENSG00000109943,ENSG00000285909
chr11	122882666	122883326	11:122882666-122883326	ENSG00000243669,ENSG00000213184,ENSG00000254944,ENSG00000199709,ENSG00000109944,ENSG00000109943,ENSG00000285909
chr11	122893107	122893442	11:122893107-122893442	ENSG00000243669,ENSG00000213184,ENSG00000254944,ENSG00000199709,ENSG00000109944,ENSG00000109943,ENSG00000285909
chr11	122981787	122982027	11:122981787-122982027	ENSG00000243669,ENSG00000213184,ENSG00000188909,ENSG00000254944,ENSG00000199709
chr11	123054379	123054739	11:123054379-123054739	ENSG00000288061,ENSG00000202252,ENSG00000207118,ENSG00000200879,ENSG00000109971,ENSG00000233541,ENSG00000244641,ENSG00000243669,ENSG00000213184,ENSG00000199709,ENSG00000109943
chr11	123062068	123062689	11:123062068-123062689	ENSG00000288061,ENSG00000202252,ENSG00000207118,ENSG00000200879,ENSG00000109971,ENSG00000233541,ENSG00000244641,ENSG00000243669
chr11	123069954	123070236	11:123069954-123070236	ENSG00000288061,ENSG00000166250,ENSG00000109971
chr11	123103336	123103647	11:123103336-123103647	ENSG00000288061,ENSG00000166250
chr11	123137502	123138003	11:123137502-123138003	ENSG00000255342,ENSG00000254710
chr11	123194946	123195293	11:123194946-123195293	ENSG00000166250,ENSG00000254710
chr11	123195853	123196424	11:123195853-123196424	ENSG00000166250,ENSG00000254710
chr11	123247324	123247587	11:123247324-123247587	ENSG00000254710
chr11	123263755	123264053	11:123263755-123264053	ENSG00000254710,ENSG00000254407,ENSG00000243669,ENSG00000213184
chr11	123264337	123264712	11:123264337-123264712	ENSG00000243669,ENSG00000213184
chr11	123268120	123268473	11:123268120-123268473	-
chr11	123301506	123301982	11:123301506-123301982	ENSG00000200496,ENSG00000254823,ENSG00000254407
chr11	123305038	123305339	11:123305038-123305339	ENSG00000200496,ENSG00000254823,ENSG00000254407
chr11	123358329	123358673	11:123358329-123358673	ENSG00000254407,ENSG00000023171
chr11	123386788	123387281	11:123386788-123387281	ENSG00000254407,ENSG00000265357
chr11	123430088	123431313	11:123430088-123431313	ENSG00000254407,ENSG00000023171
chr11	123478308	123478562	11:123478308-123478562	ENSG00000200496,ENSG00000023171
chr11	123511181	123511557	11:123511181-123511557	ENSG00000023171,ENSG00000254449
chr11	123517641	123517950	11:123517641-123517950	ENSG00000023171
chr11	123559588	123559835	11:123559588-123559835	ENSG00000023171,ENSG00000254449
chr11	123560083	123560383	11:123560083-123560383	ENSG00000023171,ENSG00000254449
chr11	123576180	123576515	11:123576180-123576515	ENSG00000254449
chr11	123580684	123580966	11:123580684-123580966	ENSG00000254449
chr11	123653860	123654901	11:123653860-123654901	ENSG00000254449,ENSG00000166257
chr11	123659855	123660396	11:123659855-123660396	ENSG00000254449,ENSG00000166257,ENSG00000254467,ENSG00000200197,ENSG00000254613,ENSG00000196248,ENSG00000198674,ENSG00000226461
chr11	123702038	123702489	11:123702038-123702489	ENSG00000254449,ENSG00000166257,ENSG00000221931,ENSG00000200197,ENSG00000254613,ENSG00000254430,ENSG00000171014,ENSG00000181499,ENSG00000196248,ENSG00000198674,ENSG00000226461,ENSG00000254737,ENSG00000236981,ENSG00000234560,ENSG00000255298,ENSG00000196341
chr11	123741192	123741960	11:123741192-123741960	ENSG00000166261,ENSG00000221931,ENSG00000200197,ENSG00000254613,ENSG00000254430,ENSG00000171014,ENSG00000181499,ENSG00000196248,ENSG00000198674,ENSG00000226461,ENSG00000254737,ENSG00000236981,ENSG00000234560
chr11	123800083	123800347	11:123800083-123800347	ENSG00000221931,ENSG00000200197,ENSG00000196099,ENSG00000254613,ENSG00000254430,ENSG00000204300,ENSG00000171014,ENSG00000181499,ENSG00000196248,ENSG00000198674,ENSG00000226461,ENSG00000254737,ENSG00000236981,ENSG00000234560,ENSG00000276316,ENSG00000255298,ENSG00000255116
chr11	123896107	123896417	11:123896107-123896417	ENSG00000254613,ENSG00000254430,ENSG00000204300,ENSG00000181518,ENSG00000171014,ENSG00000181499,ENSG00000196248,ENSG00000198674,ENSG00000226461,ENSG00000254737,ENSG00000236981,ENSG00000234560
chr11	124069362	124069707	11:124069362-124069707	ENSG00000254613,ENSG00000254430,ENSG00000171014,ENSG00000181499,ENSG00000196248,ENSG00000198674,ENSG00000226461,ENSG00000254737,ENSG00000236981,ENSG00000234560,ENSG00000182634,ENSG00000213182,ENSG00000186268,ENSG00000213181,ENSG00000196403,ENSG00000197309,ENSG00000239426,ENSG00000255425,ENSG00000181214,ENSG00000276316,ENSG00000197849,ENSG00000255298,ENSG00000255116,ENSG00000196341,ENSG00000279116,ENSG00000254976,ENSG00000255225,ENSG00000229254,ENSG00000284680,ENSG00000284609,ENSG00000255048,ENSG00000285561,ENSG00000280090,ENSG00000197125,ENSG00000255510,ENSG00000254646,ENSG00000255315,ENSG00000254937,ENSG00000170953,ENSG00000196119,ENSG00000255341
chr11	124075976	124076772	11:124075976-124076772	ENSG00000254613,ENSG00000254430,ENSG00000171014,ENSG00000181499,ENSG00000196248,ENSG00000198674,ENSG00000226461,ENSG00000254737,ENSG00000236981,ENSG00000234560,ENSG00000182634,ENSG00000213182,ENSG00000186268,ENSG00000213181,ENSG00000196403,ENSG00000197309,ENSG00000239426,ENSG00000255425,ENSG00000181214,ENSG00000276316,ENSG00000197849,ENSG00000255298,ENSG00000255116,ENSG00000196341,ENSG00000279116,ENSG00000254976,ENSG00000255225,ENSG00000229254,ENSG00000284680,ENSG00000284609,ENSG00000255048,ENSG00000285561,ENSG00000280090,ENSG00000197125,ENSG00000254646,ENSG00000255315,ENSG00000254937,ENSG00000170953,ENSG00000196119,ENSG00000255341
chr11	124115210	124115822	11:124115210-124115822	ENSG00000171014,ENSG00000181499,ENSG00000196248,ENSG00000198674,ENSG00000226461,ENSG00000254737,ENSG00000236981,ENSG00000234560,ENSG00000182634,ENSG00000186268,ENSG00000213181,ENSG00000110002,ENSG00000196403,ENSG00000197309,ENSG00000239426,ENSG00000255425,ENSG00000181214,ENSG00000276316,ENSG00000197849,ENSG00000255298,ENSG00000255116,ENSG00000196341,ENSG00000279116,ENSG00000254976,ENSG00000255225,ENSG00000284680,ENSG00000284609,ENSG00000255048,ENSG00000285561,ENSG00000280090,ENSG00000254937,ENSG00000196119
chr11	124170743	124170952	11:124170743-124170952	ENSG00000196248,ENSG00000198674,ENSG00000226461,ENSG00000254737,ENSG00000236981,ENSG00000234560,ENSG00000182634,ENSG00000186268,ENSG00000196403,ENSG00000197309,ENSG00000239426,ENSG00000255425,ENSG00000181214,ENSG00000276316,ENSG00000197849,ENSG00000255298,ENSG00000255116,ENSG00000196341,ENSG00000279116,ENSG00000254976,ENSG00000255225,ENSG00000229254,ENSG00000284680,ENSG00000284609,ENSG00000255048,ENSG00000285561
chr11	124356381	124356581	11:124356381-124356581	ENSG00000239426,ENSG00000255425,ENSG00000181214,ENSG00000276316,ENSG00000197849,ENSG00000255298,ENSG00000255116,ENSG00000196341,ENSG00000279116,ENSG00000254976,ENSG00000255225,ENSG00000255030,ENSG00000227737,ENSG00000229254,ENSG00000284680,ENSG00000284609,ENSG00000255048,ENSG00000285561,ENSG00000280090,ENSG00000197125,ENSG00000255510,ENSG00000254646,ENSG00000255315,ENSG00000254937,ENSG00000170953,ENSG00000196119
chr11	124481791	124482107	11:124481791-124482107	ENSG00000181214,ENSG00000276316,ENSG00000255298,ENSG00000255116,ENSG00000196341,ENSG00000279116,ENSG00000254976,ENSG00000255225,ENSG00000229254,ENSG00000284680,ENSG00000284609,ENSG00000255048,ENSG00000285561,ENSG00000280090,ENSG00000197125,ENSG00000255510,ENSG00000229386,ENSG00000254646,ENSG00000255315,ENSG00000254937,ENSG00000170953,ENSG00000196119,ENSG00000255341
chr11	124622553	124623062	11:124622553-124623062	ENSG00000284609,ENSG00000255048,ENSG00000285561,ENSG00000280090,ENSG00000197125,ENSG00000254646,ENSG00000255315,ENSG00000254937,ENSG00000170953,ENSG00000196119,ENSG00000255341,ENSG00000154143,ENSG00000154144,ENSG00000200278
chr11	124670859	124671075	11:124670859-124671075	ENSG00000110013,ENSG00000200278,ENSG00000064199,ENSG00000149564,ENSG00000250073,ENSG00000120458,ENSG00000279342,ENSG00000254509
chr11	124673412	124674021	11:124673412-124674021	ENSG00000110013,ENSG00000200278,ENSG00000064199,ENSG00000149564,ENSG00000250073,ENSG00000120458,ENSG00000279342,ENSG00000254509,ENSG00000245498
chr11	124718117	124718644	11:124718117-124718644	ENSG00000110013,ENSG00000200278,ENSG00000064199,ENSG00000279342,ENSG00000254509
chr11	124725239	124725815	11:124725239-124725815	ENSG00000110013,ENSG00000200278,ENSG00000154146,ENSG00000279342,ENSG00000254509
chr11	124739658	124740169	11:124739658-124740169	ENSG00000255341,ENSG00000110013,ENSG00000200278,ENSG00000064199,ENSG00000154146,ENSG00000255045,ENSG00000019102,ENSG00000149564,ENSG00000250073,ENSG00000120458,ENSG00000279342,ENSG00000254509
chr11	124740364	124740782	11:124740364-124740782	ENSG00000154146,ENSG00000255045,ENSG00000019102,ENSG00000279342,ENSG00000254509
chr11	124746639	124747113	11:124746639-124747113	ENSG00000110013,ENSG00000200278,ENSG00000064199,ENSG00000154146,ENSG00000255045,ENSG00000019102,ENSG00000149564,ENSG00000250073,ENSG00000120458,ENSG00000279342,ENSG00000254509
chr11	124758412	124758763	11:124758412-124758763	ENSG00000110013,ENSG00000200278,ENSG00000064199,ENSG00000255045,ENSG00000019102,ENSG00000149564,ENSG00000250073,ENSG00000120458,ENSG00000279342,ENSG00000254509
chr11	124759969	124760225	11:124759969-124760225	ENSG00000110013,ENSG00000064199,ENSG00000149564,ENSG00000250073,ENSG00000120458,ENSG00000279342,ENSG00000254509
chr11	124799315	124801048	11:124799315-124801048	ENSG00000120458,ENSG00000279342,ENSG00000254509,ENSG00000245498,ENSG00000254941
chr11	124837079	124837600	11:124837079-124837600	ENSG00000110013,ENSG00000200278,ENSG00000120458,ENSG00000279342,ENSG00000254509,ENSG00000245498
chr11	124839439	124839862	11:124839439-124839862	ENSG00000200278,ENSG00000120458,ENSG00000279342,ENSG00000254509,ENSG00000245498
chr11	124866220	124866528	11:124866220-124866528	ENSG00000200278,ENSG00000154134
chr11	124876104	124876719	11:124876104-124876719	ENSG00000154134,ENSG00000254568
chr11	124893142	124893409	11:124893142-124893409	ENSG00000154134,ENSG00000254568,ENSG00000154133,ENSG00000254943
chr11	124897594	124898106	11:124897594-124898106	ENSG00000254568,ENSG00000154133,ENSG00000254943
chr11	124920823	124921375	11:124920823-124921375	ENSG00000165478,ENSG00000221932
chr11	124943920	124944103	11:124943920-124944103	ENSG00000165478,ENSG00000285825,ENSG00000149548
chr11	124953623	124954448	11:124953623-124954448	ENSG00000154134,ENSG00000165478,ENSG00000285825,ENSG00000149548,ENSG00000259290,ENSG00000254932,ENSG00000222844
chr11	124962062	124962444	11:124962062-124962444	ENSG00000285825,ENSG00000149548,ENSG00000255475,ENSG00000259290,ENSG00000254932,ENSG00000222844,ENSG00000260209
chr11	125062914	125063552	11:125062914-125063552	ENSG00000134955,ENSG00000259290,ENSG00000254932,ENSG00000222844
chr11	125070618	125070933	11:125070618-125070933	ENSG00000134955,ENSG00000254932
chr11	125111562	125112034	11:125111562-125112034	ENSG00000150433,ENSG00000187686,ENSG00000255475,ENSG00000254880,ENSG00000165495,ENSG00000259290,ENSG00000254932,ENSG00000222844
chr11	125141880	125142129	11:125141880-125142129	ENSG00000255475,ENSG00000254880,ENSG00000165495,ENSG00000259290,ENSG00000254932,ENSG00000222844
chr11	125165122	125165599	11:125165122-125165599	ENSG00000254880,ENSG00000165495,ENSG00000259290,ENSG00000254932,ENSG00000222844
chr11	125404813	125405101	11:125404813-125405101	ENSG00000165495,ENSG00000259290,ENSG00000254932,ENSG00000222844
chr11	125426793	125427028	11:125426793-125427028	ENSG00000259290,ENSG00000254932,ENSG00000222844
chr11	125495933	125496468	11:125495933-125496468	ENSG00000149557,ENSG00000255537
chr11	125514374	125514656	11:125514374-125514656	ENSG00000149557,ENSG00000255537
chr11	125569184	125569891	11:125569184-125569891	ENSG00000149557,ENSG00000255537,ENSG00000149547,ENSG00000222297,ENSG00000134910,ENSG00000252255,ENSG00000260209
chr11	125592233	125592886	11:125592233-125592886	ENSG00000149557,ENSG00000149547,ENSG00000222297,ENSG00000134910,ENSG00000149554,ENSG00000252255,ENSG00000237353,ENSG00000260209
chr11	125625372	125625984	11:125625372-125625984	ENSG00000134910,ENSG00000149554,ENSG00000252255,ENSG00000260209
chr11	125702407	125702939	11:125702407-125702939	ENSG00000196248,ENSG00000255298,ENSG00000196341,ENSG00000229254,ENSG00000284609,ENSG00000255048,ENSG00000254646,ENSG00000255315,ENSG00000254937,ENSG00000170953,ENSG00000196119,ENSG00000254932,ENSG00000222844,ENSG00000252255,ENSG00000134940,ENSG00000171053,ENSG00000196844,ENSG00000236027,ENSG00000237353,ENSG00000260209,ENSG00000254833,ENSG00000254771,ENSG00000273409,ENSG00000272642,ENSG00000279358,ENSG00000254607
chr11	125863662	125863879	11:125863662-125863879	ENSG00000252255,ENSG00000171053,ENSG00000196844,ENSG00000236027,ENSG00000237353,ENSG00000260209
chr11	125887125	125888259	11:125887125-125888259	ENSG00000252255,ENSG00000171053,ENSG00000196844,ENSG00000236027,ENSG00000237353,ENSG00000260209,ENSG00000198331,ENSG00000110060,ENSG00000109832,ENSG00000254771
chr11	125902567	125903505	11:125902567-125903505	ENSG00000260209,ENSG00000110060,ENSG00000109832
chr11	125942025	125942224	11:125942025-125942224	ENSG00000255027,ENSG00000109832,ENSG00000254790,ENSG00000283703,ENSG00000254833,ENSG00000254771
chr11	126062564	126063373	11:126062564-126063373	ENSG00000064309,ENSG00000254759,ENSG00000261257,ENSG00000254833,ENSG00000254771
chr11	126114928	126115527	11:126114928-126115527	ENSG00000254932,ENSG00000196844,ENSG00000237353,ENSG00000255027,ENSG00000283703,ENSG00000064309,ENSG00000254759,ENSG00000261257,ENSG00000287666,ENSG00000254833,ENSG00000254771,ENSG00000240098,ENSG00000254607,ENSG00000257271
chr11	126211374	126212155	11:126211374-126212155	ENSG00000254833,ENSG00000254771,ENSG00000165526,ENSG00000254694,ENSG00000197798,ENSG00000222067,ENSG00000240098
chr11	126217593	126217862	11:126217593-126217862	ENSG00000254771,ENSG00000165526,ENSG00000254694,ENSG00000197798,ENSG00000222067,ENSG00000240098
chr11	126226175	126226519	11:126226175-126226519	ENSG00000254833,ENSG00000254771,ENSG00000165526,ENSG00000254694,ENSG00000197798,ENSG00000222067,ENSG00000240098
chr11	126268766	126269357	11:126268766-126269357	ENSG00000165526,ENSG00000197798,ENSG00000222067,ENSG00000240098,ENSG00000182934,ENSG00000110074,ENSG00000243607,ENSG00000150455,ENSG00000254905
chr11	126282363	126282653	11:126282363-126282653	ENSG00000240098,ENSG00000182934,ENSG00000110074,ENSG00000243607,ENSG00000150455,ENSG00000254905
chr11	126282833	126283525	11:126282833-126283525	ENSG00000240098,ENSG00000182934,ENSG00000110074,ENSG00000243607,ENSG00000150455,ENSG00000254905,ENSG00000255062
chr11	126303769	126304431	11:126303769-126304431	ENSG00000240098,ENSG00000182934,ENSG00000110074,ENSG00000150455,ENSG00000254905,ENSG00000257271,ENSG00000110063,ENSG00000255062
chr11	126310531	126310781	11:126310531-126310781	ENSG00000254905,ENSG00000110063,ENSG00000255062
chr11	126318519	126319258	11:126318519-126319258	ENSG00000240098,ENSG00000254905,ENSG00000279358,ENSG00000254607,ENSG00000257271,ENSG00000278215,ENSG00000110080,ENSG00000280832,ENSG00000110063,ENSG00000255062
chr11	126336162	126336762	11:126336162-126336762	ENSG00000278215,ENSG00000280832,ENSG00000110063
chr11	126355032	126356113	11:126355032-126356113	ENSG00000278215,ENSG00000110080,ENSG00000280832
chr11	126356579	126356846	11:126356579-126356846	ENSG00000278215,ENSG00000110080,ENSG00000280832
chr11	126368724	126369089	11:126368724-126369089	ENSG00000278215,ENSG00000110080,ENSG00000280832
chr11	126386497	126386859	11:126386497-126386859	ENSG00000278215,ENSG00000110080
chr11	126402499	126402712	11:126402499-126402712	ENSG00000110080
chr11	126416544	126417020	11:126416544-126417020	ENSG00000279358,ENSG00000254607,ENSG00000257271,ENSG00000278215,ENSG00000110080
chr11	126426867	126427256	11:126426867-126427256	ENSG00000254607,ENSG00000257271,ENSG00000278215
chr11	126443102	126443776	11:126443102-126443776	ENSG00000255317,ENSG00000266215,ENSG00000254960,ENSG00000279358,ENSG00000254938,ENSG00000254607,ENSG00000257271,ENSG00000149571
chr11	126465585	126465969	11:126465585-126465969	ENSG00000266215,ENSG00000254960,ENSG00000279358,ENSG00000254938,ENSG00000254607,ENSG00000257271
chr11	126468112	126468591	11:126468112-126468591	ENSG00000266215,ENSG00000254960,ENSG00000279358,ENSG00000254938,ENSG00000254607,ENSG00000257271
chr11	126475250	126475459	11:126475250-126475459	ENSG00000266215,ENSG00000254960,ENSG00000254938,ENSG00000254607,ENSG00000257271
chr11	126477858	126478277	11:126477858-126478277	ENSG00000266215,ENSG00000254960,ENSG00000254938,ENSG00000254607,ENSG00000257271
chr11	126480649	126481180	11:126480649-126481180	ENSG00000266215,ENSG00000254607,ENSG00000257271,ENSG00000149571
chr11	127003251	127003724	11:127003251-127003724	ENSG00000273409,ENSG00000272642,ENSG00000255087,ENSG00000218109,ENSG00000255317,ENSG00000266215,ENSG00000254960,ENSG00000279358,ENSG00000254938,ENSG00000254607,ENSG00000149571
chr11	127504984	127505193	11:127504984-127505193	ENSG00000254591,ENSG00000223315,ENSG00000222774,ENSG00000273409,ENSG00000272642,ENSG00000255087,ENSG00000254960,ENSG00000279358,ENSG00000254938,ENSG00000254607
chr11	127733704	127733961	11:127733704-127733961	ENSG00000254612,ENSG00000254591,ENSG00000223315,ENSG00000222774,ENSG00000273409,ENSG00000272642,ENSG00000255087,ENSG00000254960,ENSG00000279358,ENSG00000254938,ENSG00000254607,ENSG00000257271
chr11	127998690	127998886	11:127998690-127998886	ENSG00000254612,ENSG00000273409
chr11	128039624	128039981	11:128039624-128039981	ENSG00000273415,ENSG00000254612,ENSG00000223315,ENSG00000222774,ENSG00000273409,ENSG00000272642,ENSG00000279358,ENSG00000254607
chr11	128052911	128053183	11:128052911-128053183	ENSG00000273415,ENSG00000254612
chr11	128054422	128054824	11:128054422-128054824	ENSG00000273415,ENSG00000254612,ENSG00000272642
chr11	128058866	128059099	11:128058866-128059099	ENSG00000273415,ENSG00000254612,ENSG00000223315,ENSG00000222774,ENSG00000272642,ENSG00000254960,ENSG00000254938
chr11	128066507	128066813	11:128066507-128066813	ENSG00000206847,ENSG00000212597,ENSG00000273415,ENSG00000254612,ENSG00000254591,ENSG00000223315,ENSG00000222774,ENSG00000273409,ENSG00000272642,ENSG00000255087,ENSG00000254607
chr11	128157775	128158142	11:128157775-128158142	ENSG00000273415
chr11	128195011	128195488	11:128195011-128195488	ENSG00000272575,ENSG00000273415,ENSG00000254612,ENSG00000272642
chr11	128238776	128239255	11:128238776-128239255	ENSG00000272575
chr11	128271371	128271778	11:128271371-128271778	ENSG00000272575,ENSG00000223315,ENSG00000222774,ENSG00000273409,ENSG00000272642,ENSG00000279358
chr11	128290156	128290565	11:128290156-128290565	-
chr11	128329304	128329541	11:128329304-128329541	-
chr11	128331286	128331612	11:128331286-128331612	-
chr11	128342712	128343363	11:128342712-128343363	ENSG00000212597,ENSG00000254612,ENSG00000223315,ENSG00000222774,ENSG00000273409,ENSG00000272642,ENSG00000254960,ENSG00000279358,ENSG00000254938,ENSG00000254607
chr11	128398968	128399148	11:128398968-128399148	-
chr11	128437296	128437701	11:128437296-128437701	-
chr11	128471320	128471555	11:128471320-128471555	ENSG00000134954
chr11	128522147	128522820	11:128522147-128522820	ENSG00000254588,ENSG00000276176,ENSG00000134954
chr11	128544656	128544950	11:128544656-128544950	ENSG00000254588,ENSG00000276176,ENSG00000134954
chr11	128548585	128549214	11:128548585-128549214	ENSG00000254588,ENSG00000276176,ENSG00000134954
chr11	128553025	128553385	11:128553025-128553385	ENSG00000254588,ENSG00000276176,ENSG00000134954
chr11	128564056	128564734	11:128564056-128564734	ENSG00000254588,ENSG00000134954
chr11	128575148	128575399	11:128575148-128575399	ENSG00000134954
chr11	128575805	128576270	11:128575805-128576270	ENSG00000134954
chr11	128596335	128596572	11:128596335-128596572	ENSG00000134954
chr11	128610917	128611586	11:128610917-128611586	ENSG00000245008,ENSG00000134954
chr11	128613391	128613891	11:128613391-128613891	ENSG00000245008
chr11	128624244	128624739	11:128624244-128624739	ENSG00000245008
chr11	128630181	128630666	11:128630181-128630666	-
chr11	128632224	128632506	11:128632224-128632506	-
chr11	128653842	128654244	11:128653842-128654244	-
chr11	128663114	128663360	11:128663114-128663360	-
chr11	128670952	128671460	11:128670952-128671460	ENSG00000151702,ENSG00000245008
chr11	128678095	128678475	11:128678095-128678475	ENSG00000151702,ENSG00000245008
chr11	128685065	128685256	11:128685065-128685256	ENSG00000151702,ENSG00000245008
chr11	128685857	128686304	11:128685857-128686304	ENSG00000254703,ENSG00000151702,ENSG00000245008
chr11	128693967	128694150	11:128693967-128694150	ENSG00000254703,ENSG00000151702,ENSG00000245008
chr11	128695929	128696216	11:128695929-128696216	ENSG00000254703,ENSG00000151702
chr11	128705703	128705883	11:128705703-128705883	ENSG00000254703
chr11	128716848	128717090	11:128716848-128717090	ENSG00000254703
chr11	128718836	128719067	11:128718836-128719067	ENSG00000254703
chr11	128726659	128726965	11:128726659-128726965	-
chr11	128736058	128736360	11:128736058-128736360	-
chr11	128757345	128757527	11:128757345-128757527	ENSG00000151702
chr11	128772890	128773150	11:128772890-128773150	-
chr11	128831073	128831391	11:128831073-128831391	-
chr11	128845351	128845709	11:128845351-128845709	ENSG00000212597,ENSG00000151704
chr11	128859820	128860077	11:128859820-128860077	ENSG00000151704
chr11	128867442	128867645	11:128867442-128867645	ENSG00000151704
chr11	128868849	128869377	11:128868849-128869377	ENSG00000151704
chr11	128884841	128885110	11:128884841-128885110	ENSG00000206847,ENSG00000212597,ENSG00000120471,ENSG00000120457,ENSG00000255369
chr11	128890569	128890942	11:128890569-128890942	ENSG00000212597,ENSG00000120471,ENSG00000174370,ENSG00000120457,ENSG00000255369
chr11	128893800	128894040	11:128893800-128894040	ENSG00000212597,ENSG00000120471,ENSG00000120457,ENSG00000255369
chr11	128903611	128904029	11:128903611-128904029	ENSG00000212597,ENSG00000120471,ENSG00000174370,ENSG00000120457,ENSG00000255369
chr11	128905004	128905494	11:128905004-128905494	ENSG00000212597,ENSG00000120471,ENSG00000174370,ENSG00000120457
chr11	128956676	128956924	11:128956676-128956924	ENSG00000206847,ENSG00000212597,ENSG00000120471,ENSG00000255369
chr11	129201667	129201900	11:129201667-129201900	ENSG00000255259,ENSG00000199260,ENSG00000206847,ENSG00000134909
chr11	129278747	129280063	11:129278747-129280063	ENSG00000255259,ENSG00000206847,ENSG00000212597,ENSG00000134909
chr11	129280304	129280612	11:129280304-129280612	ENSG00000255259,ENSG00000134909
chr11	129364234	129364595	11:129364234-129364595	ENSG00000242673,ENSG00000255188,ENSG00000281097,ENSG00000281386,ENSG00000240121,ENSG00000255259,ENSG00000206847,ENSG00000212597,ENSG00000254612,ENSG00000273409,ENSG00000272642,ENSG00000279358
chr11	129373130	129373450	11:129373130-129373450	ENSG00000281097,ENSG00000281386,ENSG00000240121,ENSG00000043039,ENSG00000206847
chr11	129375679	129376172	11:129375679-129376172	ENSG00000281097,ENSG00000281386,ENSG00000240121,ENSG00000043039
chr11	129436403	129436824	11:129436403-129436824	ENSG00000281097,ENSG00000281386,ENSG00000240121,ENSG00000043039
chr11	129443121	129443642	11:129443121-129443642	ENSG00000281097,ENSG00000281386,ENSG00000240121,ENSG00000043039,ENSG00000206847
chr11	129695482	129696307	11:129695482-129696307	ENSG00000255188,ENSG00000281097,ENSG00000281386,ENSG00000240121,ENSG00000206847,ENSG00000212597
chr11	129744432	129744637	11:129744432-129744637	ENSG00000281097,ENSG00000281386,ENSG00000240121
chr11	129750693	129751117	11:129750693-129751117	ENSG00000255188,ENSG00000281097,ENSG00000281386,ENSG00000240121,ENSG00000206847,ENSG00000212597
chr11	129803966	129804398	11:129803966-129804398	ENSG00000151715,ENSG00000255188,ENSG00000287426,ENSG00000281097,ENSG00000281386,ENSG00000240121,ENSG00000206847
chr11	129815783	129816304	11:129815783-129816304	ENSG00000151715,ENSG00000255188,ENSG00000287426
chr11	129895045	129896128	11:129895045-129896128	ENSG00000170322
chr11	129950487	129950855	11:129950487-129950855	ENSG00000255535,ENSG00000170325
chr11	129963890	129964165	11:129963890-129964165	ENSG00000255535,ENSG00000255262,ENSG00000170325
chr11	129973072	129973365	11:129973072-129973365	ENSG00000244451,ENSG00000255535,ENSG00000255262,ENSG00000255057,ENSG00000233220,ENSG00000170325
chr11	130001832	130003607	11:130001832-130003607	ENSG00000244451,ENSG00000084234,ENSG00000255535,ENSG00000255262,ENSG00000255057,ENSG00000233220,ENSG00000170325
chr11	130022949	130023544	11:130022949-130023544	ENSG00000244451,ENSG00000255535,ENSG00000255262,ENSG00000255057,ENSG00000233220
chr11	130068983	130070681	11:130068983-130070681	ENSG00000244451,ENSG00000084234,ENSG00000255535,ENSG00000255262,ENSG00000233220,ENSG00000170325
chr11	130090999	130091335	11:130090999-130091335	ENSG00000244451,ENSG00000084234,ENSG00000255535,ENSG00000255262
chr11	130118943	130119473	11:130118943-130119473	ENSG00000274197,ENSG00000244451,ENSG00000084234,ENSG00000255535,ENSG00000255262,ENSG00000255057,ENSG00000233220
chr11	130122160	130122365	11:130122160-130122365	ENSG00000274197,ENSG00000244451,ENSG00000084234,ENSG00000255535
chr11	130146790	130147198	11:130146790-130147198	ENSG00000149418,ENSG00000244451,ENSG00000084234,ENSG00000255535
chr11	130159599	130160022	11:130159599-130160022	ENSG00000149418,ENSG00000255535
chr11	130166565	130166755	11:130166565-130166755	ENSG00000149418
chr11	130178523	130178764	11:130178523-130178764	ENSG00000149418
chr11	130213028	130213424	11:130213028-130213424	ENSG00000255155,ENSG00000255220,ENSG00000255358,ENSG00000149418
chr11	130234047	130234270	11:130234047-130234270	ENSG00000255220,ENSG00000255358,ENSG00000196323
chr11	130314139	130315651	11:130314139-130315651	ENSG00000175773,ENSG00000272412,ENSG00000255220,ENSG00000255358,ENSG00000196323
chr11	130337872	130338068	11:130337872-130338068	ENSG00000175773,ENSG00000255220,ENSG00000255358
chr11	130383282	130383843	11:130383282-130383843	ENSG00000255352,ENSG00000242673,ENSG00000255155,ENSG00000175773,ENSG00000255220,ENSG00000255358
chr11	130389028	130389711	11:130389028-130389711	ENSG00000175773,ENSG00000255220,ENSG00000255358
chr11	130401004	130401289	11:130401004-130401289	ENSG00000134917,ENSG00000175773
chr11	130428044	130428567	11:130428044-130428567	ENSG00000255352,ENSG00000255455,ENSG00000288013,ENSG00000175728,ENSG00000274999,ENSG00000236616,ENSG00000255155,ENSG00000134917,ENSG00000255220,ENSG00000255358
chr11	130434605	130434888	11:130434605-130434888	ENSG00000255352,ENSG00000254842,ENSG00000255455,ENSG00000288013,ENSG00000175728,ENSG00000274999,ENSG00000236616,ENSG00000255155,ENSG00000134917
chr11	130437921	130438219	11:130437921-130438219	ENSG00000255352,ENSG00000254842,ENSG00000255455,ENSG00000242673,ENSG00000227125,ENSG00000288013,ENSG00000175728,ENSG00000274999,ENSG00000236616,ENSG00000255155,ENSG00000166106,ENSG00000134917
chr11	130448438	130449212	11:130448438-130449212	ENSG00000255352,ENSG00000255455,ENSG00000288013,ENSG00000175728,ENSG00000274999,ENSG00000236616,ENSG00000255155,ENSG00000166106
chr11	130710384	130710607	11:130710384-130710607	ENSG00000255352,ENSG00000288013,ENSG00000175728,ENSG00000274999,ENSG00000236616,ENSG00000255155
chr11	130862034	130862283	11:130862034-130862283	ENSG00000255352,ENSG00000254842,ENSG00000255455,ENSG00000288013,ENSG00000175728,ENSG00000274999,ENSG00000236616,ENSG00000255155
chr11	130894510	130894881	11:130894510-130894881	ENSG00000255352,ENSG00000254842,ENSG00000120451,ENSG00000255455,ENSG00000242673,ENSG00000288013,ENSG00000175728,ENSG00000274999,ENSG00000236616,ENSG00000255155
chr11	130916098	130916795	11:130916098-130916795	ENSG00000255352,ENSG00000120451,ENSG00000255455,ENSG00000242673,ENSG00000236129,ENSG00000227125,ENSG00000237612,ENSG00000288013,ENSG00000255155
chr11	131342210	131342520	11:131342210-131342520	ENSG00000242673,ENSG00000236129,ENSG00000227125,ENSG00000237612,ENSG00000231698,ENSG00000182667,ENSG00000237654,ENSG00000285980,ENSG00000271624
chr11	131385030	131385219	11:131385030-131385219	ENSG00000242673,ENSG00000236129,ENSG00000227125,ENSG00000237612,ENSG00000231698,ENSG00000182667,ENSG00000252351,ENSG00000237654,ENSG00000285980
chr11	131658936	131659173	11:131658936-131659173	ENSG00000236129,ENSG00000227125,ENSG00000237612,ENSG00000237654,ENSG00000285980,ENSG00000224795,ENSG00000271624
chr11	131673950	131674186	11:131673950-131674186	ENSG00000242673,ENSG00000236129,ENSG00000227125,ENSG00000237612,ENSG00000231698,ENSG00000182667,ENSG00000237654,ENSG00000285980,ENSG00000224795,ENSG00000271624
chr11	131680394	131680753	11:131680394-131680753	-
chr11	131691662	131691930	11:131691662-131691930	ENSG00000242673,ENSG00000236129,ENSG00000227125,ENSG00000237612,ENSG00000231698,ENSG00000182667,ENSG00000237654,ENSG00000285980,ENSG00000271624,ENSG00000238117,ENSG00000224700,ENSG00000238262,ENSG00000279090
chr11	132070708	132070905	11:132070708-132070905	ENSG00000182667,ENSG00000271624,ENSG00000238117,ENSG00000224700,ENSG00000238262
chr11	132093788	132094007	11:132093788-132094007	ENSG00000182667,ENSG00000271624,ENSG00000238117,ENSG00000224700,ENSG00000238262,ENSG00000279090
chr11	132126214	132126830	11:132126214-132126830	ENSG00000236129,ENSG00000227125,ENSG00000237612,ENSG00000231698,ENSG00000182667,ENSG00000237654,ENSG00000285980,ENSG00000271624,ENSG00000238117,ENSG00000224700,ENSG00000238262,ENSG00000279090,ENSG00000183715
chr11	132564680	132564862	11:132564680-132564862	ENSG00000238117,ENSG00000238262,ENSG00000279090,ENSG00000183715,ENSG00000283489
chr11	132581087	132581388	11:132581087-132581388	ENSG00000238117,ENSG00000238262,ENSG00000279090,ENSG00000183715,ENSG00000283489,ENSG00000279497
chr11	132587707	132588065	11:132587707-132588065	ENSG00000242673,ENSG00000227125,ENSG00000182667,ENSG00000237654,ENSG00000271624,ENSG00000238117,ENSG00000224700,ENSG00000238262,ENSG00000279090,ENSG00000183715,ENSG00000283489,ENSG00000279497,ENSG00000255371,ENSG00000287068
chr11	132620498	132620859	11:132620498-132620859	ENSG00000236129,ENSG00000227125,ENSG00000237654,ENSG00000271624,ENSG00000238117,ENSG00000224700,ENSG00000238262,ENSG00000279090,ENSG00000183715,ENSG00000283489,ENSG00000279497,ENSG00000255371,ENSG00000287068
chr11	132664704	132665107	11:132664704-132665107	ENSG00000236129,ENSG00000227125,ENSG00000237654,ENSG00000285980,ENSG00000271624,ENSG00000238117,ENSG00000224700,ENSG00000238262,ENSG00000279090,ENSG00000183715,ENSG00000283489,ENSG00000279497,ENSG00000255371,ENSG00000287068
chr11	132671919	132672238	11:132671919-132672238	ENSG00000242673,ENSG00000236129,ENSG00000271624,ENSG00000224700,ENSG00000238262,ENSG00000279090,ENSG00000183715,ENSG00000283489,ENSG00000279497,ENSG00000255371,ENSG00000287068
chr11	132674021	132674434	11:132674021-132674434	ENSG00000236129,ENSG00000271624,ENSG00000224700,ENSG00000238262,ENSG00000279090,ENSG00000183715,ENSG00000283489,ENSG00000279497,ENSG00000255371
chr11	132718928	132719517	11:132718928-132719517	ENSG00000227125,ENSG00000231698,ENSG00000237654,ENSG00000285980,ENSG00000271624,ENSG00000238117,ENSG00000224700,ENSG00000238262,ENSG00000279090,ENSG00000183715,ENSG00000283489,ENSG00000279497,ENSG00000255371,ENSG00000279189
chr11	132840983	132841169	11:132840983-132841169	ENSG00000279090,ENSG00000183715,ENSG00000279497,ENSG00000255371
chr11	133054898	133055870	11:133054898-133055870	ENSG00000183715,ENSG00000279711,ENSG00000287068
chr11	133062876	133063061	11:133062876-133063061	ENSG00000183715,ENSG00000279711
chr11	133064247	133064528	11:133064247-133064528	ENSG00000183715,ENSG00000279711
chr11	133082652	133083214	11:133082652-133083214	ENSG00000237654,ENSG00000271624,ENSG00000238117,ENSG00000224700,ENSG00000238262,ENSG00000279090,ENSG00000183715,ENSG00000279189,ENSG00000254896,ENSG00000287068,ENSG00000255258,ENSG00000166118,ENSG00000213153,ENSG00000284020
chr11	133134375	133134974	11:133134375-133134974	ENSG00000271624,ENSG00000183715,ENSG00000279189,ENSG00000254896,ENSG00000287068,ENSG00000255258,ENSG00000166118,ENSG00000213153,ENSG00000284020
chr11	133163424	133163682	11:133163424-133163682	ENSG00000279189,ENSG00000254896,ENSG00000287068,ENSG00000255258,ENSG00000213153,ENSG00000284020
chr11	133193944	133194189	11:133193944-133194189	ENSG00000279189,ENSG00000254896,ENSG00000287068,ENSG00000255258,ENSG00000213153
chr11	133258624	133258802	11:133258624-133258802	ENSG00000279189,ENSG00000254896,ENSG00000287068
chr11	133392576	133392858	11:133392576-133392858	ENSG00000279189,ENSG00000254896,ENSG00000287068
chr11	133835108	133835423	11:133835108-133835423	ENSG00000254896,ENSG00000287068,ENSG00000255258,ENSG00000166118,ENSG00000213153,ENSG00000284020
chr11	133927733	133928025	11:133927733-133928025	ENSG00000213153,ENSG00000255512,ENSG00000284020,ENSG00000080854
chr11	133947350	133947590	11:133947350-133947590	ENSG00000284020,ENSG00000080854
chr11	133956776	133957312	11:133956776-133957312	ENSG00000213153,ENSG00000254648,ENSG00000204241,ENSG00000255406,ENSG00000284020,ENSG00000080854
chr11	134000119	134000750	11:134000119-134000750	ENSG00000255406
chr11	134033892	134034333	11:134033892-134034333	ENSG00000254648,ENSG00000204241,ENSG00000255406
chr11	134037123	134037386	11:134037123-134037386	ENSG00000254648,ENSG00000204241,ENSG00000255406
chr11	134050590	134050851	11:134050590-134050851	ENSG00000255348,ENSG00000166086,ENSG00000254648,ENSG00000204241,ENSG00000284020
chr11	134068832	134069466	11:134068832-134069466	ENSG00000255348,ENSG00000254481,ENSG00000166086,ENSG00000254648,ENSG00000284020
chr11	134092835	134093051	11:134092835-134093051	ENSG00000284020
chr11	134094064	134094429	11:134094064-134094429	-
chr11	134124829	134125303	11:134124829-134125303	ENSG00000255348,ENSG00000254481,ENSG00000166086,ENSG00000284020
chr11	134137680	134138246	11:134137680-134138246	ENSG00000255348,ENSG00000254481,ENSG00000166086,ENSG00000284020
chr11	134166402	134166712	11:134166402-134166712	ENSG00000255348,ENSG00000254616,ENSG00000151503
chr11	134207599	134207966	11:134207599-134207966	ENSG00000255348,ENSG00000151503
chr11	134223803	134225052	11:134223803-134225052	ENSG00000151498,ENSG00000151500,ENSG00000151502,ENSG00000151503
chr11	134228608	134228874	11:134228608-134228874	ENSG00000151502,ENSG00000151503
chr11	134230261	134230750	11:134230261-134230750	ENSG00000151500,ENSG00000151502,ENSG00000151503
chr11	134231854	134232495	11:134231854-134232495	ENSG00000151502,ENSG00000151503
chr11	134252996	134253767	11:134252996-134253767	ENSG00000254442,ENSG00000151498,ENSG00000151500,ENSG00000151502,ENSG00000151503
chr11	134270362	134270540	11:134270362-134270540	ENSG00000254442,ENSG00000166105,ENSG00000151498
chr11	134276079	134277318	11:134276079-134277318	ENSG00000255512,ENSG00000254442,ENSG00000166105,ENSG00000151498,ENSG00000151500
chr11	134331896	134332420	11:134331896-134332420	ENSG00000149328,ENSG00000254442
chr11	134415296	134415714	11:134415296-134415714	ENSG00000109956,ENSG00000255545,ENSG00000254573,ENSG00000286374,ENSG00000255512
chr11	134532555	134532886	11:134532555-134532886	ENSG00000254573,ENSG00000286374,ENSG00000254989
chr11	134535441	134535635	11:134535441-134535635	ENSG00000254573,ENSG00000286374,ENSG00000254989
chr11	134704608	134704895	11:134704608-134704895	ENSG00000286374,ENSG00000254989,ENSG00000285640,ENSG00000255344
chr11	134737666	134737856	11:134737666-134737856	ENSG00000254573,ENSG00000286374,ENSG00000254989,ENSG00000255344,ENSG00000251226
chr11	134759430	134759873	11:134759430-134759873	ENSG00000254573,ENSG00000286374,ENSG00000254989,ENSG00000255344,ENSG00000251226,ENSG00000255512
chr11	134839442	134840226	11:134839442-134840226	ENSG00000254573,ENSG00000286374,ENSG00000254989,ENSG00000255344,ENSG00000255327,ENSG00000285735,ENSG00000255512,ENSG00000254442
chr11	134934061	134934348	11:134934061-134934348	ENSG00000286374,ENSG00000254989,ENSG00000255327,ENSG00000285735,ENSG00000255512
chr11	134934660	134935245	11:134934660-134935245	ENSG00000286374,ENSG00000254989,ENSG00000255327,ENSG00000285735,ENSG00000255512
chr11	134986079	134986365	11:134986079-134986365	ENSG00000287251,ENSG00000255327,ENSG00000279046,ENSG00000285735,ENSG00000255512
chr12	30837	31846	12:30837-31846	-
chr12	11320	11559	12:11320-11559	-
chr12	10034	10554	12:10034-10554	-
chr12	66922	67415	12:66922-67415	-
chr12	189036	189290	12:189036-189290	ENSG00000256263,ENSG00000120645,ENSG00000256948,ENSG00000249695,ENSG00000256694,ENSG00000256540,ENSG00000111181,ENSG00000255671,ENSG00000256577,ENSG00000010379,ENSG00000255746,ENSG00000261799,ENSG00000073614
chr12	216018	216376	12:216018-216376	ENSG00000120645,ENSG00000256948,ENSG00000249695,ENSG00000256694,ENSG00000111181,ENSG00000256577,ENSG00000010379,ENSG00000255746,ENSG00000261799,ENSG00000073614
chr12	388997	389951	12:388997-389951	-
chr12	401382	401731	12:401382-401731	-
chr12	420696	422137	12:420696-422137	-
chr12	453109	453581	12:453109-453581	ENSG00000226210,ENSG00000249054,ENSG00000256948,ENSG00000249695,ENSG00000255746,ENSG00000261799,ENSG00000073614,ENSG00000120647,ENSG00000139044
chr12	460020	460472	12:460020-460472	ENSG00000226210,ENSG00000249054,ENSG00000256948,ENSG00000249695,ENSG00000255746,ENSG00000261799,ENSG00000073614,ENSG00000120647,ENSG00000139044
chr12	526069	526312	12:526069-526312	ENSG00000256263,ENSG00000226210,ENSG00000249054,ENSG00000256948,ENSG00000255746,ENSG00000261799,ENSG00000073614,ENSG00000120647,ENSG00000139044
chr12	543631	543837	12:543631-543837	ENSG00000261799,ENSG00000073614,ENSG00000120647,ENSG00000139044
chr12	560955	561180	12:560955-561180	ENSG00000226210,ENSG00000249054,ENSG00000261799,ENSG00000073614,ENSG00000120647,ENSG00000285704
chr12	563408	563919	12:563408-563919	ENSG00000226210,ENSG00000249054,ENSG00000261799,ENSG00000073614,ENSG00000120647,ENSG00000221439,ENSG00000285704
chr12	590892	591851	12:590892-591851	ENSG00000256263,ENSG00000226210,ENSG00000249054,ENSG00000249695,ENSG00000255746,ENSG00000261799,ENSG00000073614,ENSG00000120647,ENSG00000171840,ENSG00000256020,ENSG00000238370,ENSG00000255825,ENSG00000221439,ENSG00000285704
chr12	610359	610655	12:610359-610655	ENSG00000226210,ENSG00000249054,ENSG00000171840,ENSG00000221439,ENSG00000285704
chr12	617487	617733	12:617487-617733	ENSG00000226210,ENSG00000249054,ENSG00000171840,ENSG00000177406,ENSG00000221439,ENSG00000285704
chr12	630077	630427	12:630077-630427	ENSG00000226210,ENSG00000249054,ENSG00000171840,ENSG00000177406,ENSG00000221439
chr12	642651	643413	12:642651-643413	ENSG00000226210,ENSG00000249054,ENSG00000171840,ENSG00000177406,ENSG00000221439
chr12	685449	685846	12:685449-685846	ENSG00000256263,ENSG00000226210,ENSG00000249054,ENSG00000255746,ENSG00000261799,ENSG00000073614,ENSG00000120647,ENSG00000171840,ENSG00000256672,ENSG00000221439,ENSG00000285704
chr12	719104	719792	12:719104-719792	ENSG00000226210,ENSG00000249054,ENSG00000256948,ENSG00000073614,ENSG00000221439,ENSG00000285704
chr12	751184	751480	12:751184-751480	ENSG00000226210,ENSG00000249054,ENSG00000073614,ENSG00000120647,ENSG00000060237,ENSG00000221439,ENSG00000285704
chr12	752373	752843	12:752373-752843	ENSG00000073614,ENSG00000060237,ENSG00000221439,ENSG00000285704
chr12	753124	753587	12:753124-753587	ENSG00000060237,ENSG00000221439
chr12	753779	754039	12:753779-754039	ENSG00000060237,ENSG00000221439
chr12	823399	823587	12:823399-823587	ENSG00000226210,ENSG00000249054,ENSG00000261799,ENSG00000073614,ENSG00000120647,ENSG00000060237,ENSG00000221439,ENSG00000285704
chr12	905721	906079	12:905721-906079	ENSG00000261799,ENSG00000073614,ENSG00000060237,ENSG00000285704,ENSG00000002016
chr12	916433	916716	12:916433-916716	ENSG00000285704,ENSG00000002016
chr12	949423	950267	12:949423-950267	ENSG00000256263,ENSG00000073614,ENSG00000285704,ENSG00000002016
chr12	990716	991552	12:990716-991552	ENSG00000073614,ENSG00000002016,ENSG00000250132,ENSG00000082805
chr12	1152177	1152596	12:1152177-1152596	ENSG00000256263,ENSG00000226210,ENSG00000249054,ENSG00000256948,ENSG00000255746,ENSG00000261799,ENSG00000275811,ENSG00000249028,ENSG00000267285,ENSG00000249628
chr12	1204886	1205265	12:1204886-1205265	ENSG00000256263,ENSG00000226210,ENSG00000249054,ENSG00000256948,ENSG00000255746,ENSG00000261799,ENSG00000073614,ENSG00000082805,ENSG00000249028,ENSG00000267285,ENSG00000249628
chr12	1533873	1534135	12:1533873-1534135	ENSG00000249028,ENSG00000267285,ENSG00000249628,ENSG00000111186
chr12	1593734	1595063	12:1593734-1595063	ENSG00000226210,ENSG00000249054,ENSG00000073614,ENSG00000120647,ENSG00000249028,ENSG00000267285,ENSG00000249628,ENSG00000171823
chr12	1601697	1601921	12:1601697-1601921	ENSG00000249028,ENSG00000267285,ENSG00000249628,ENSG00000171823
chr12	1605349	1605611	12:1605349-1605611	ENSG00000249028,ENSG00000267285,ENSG00000249628,ENSG00000111186,ENSG00000171823
chr12	1616608	1616927	12:1616608-1616927	ENSG00000249028,ENSG00000267285,ENSG00000249628,ENSG00000111186
chr12	1630001	1630746	12:1630001-1630746	ENSG00000249028,ENSG00000111186,ENSG00000243663,ENSG00000166159
chr12	1661637	1662234	12:1661637-1662234	ENSG00000266043,ENSG00000006831,ENSG00000243663,ENSG00000166159
chr12	1668703	1669263	12:1668703-1669263	ENSG00000266043,ENSG00000006831,ENSG00000243663
chr12	1690694	1691262	12:1690694-1691262	ENSG00000226210,ENSG00000249054,ENSG00000266043,ENSG00000006831,ENSG00000271500,ENSG00000285627,ENSG00000243663,ENSG00000166159
chr12	1742125	1742461	12:1742125-1742461	ENSG00000006831,ENSG00000285627,ENSG00000243663,ENSG00000166159
chr12	1791065	1791294	12:1791065-1791294	ENSG00000151062,ENSG00000166159
chr12	1796010	1797314	12:1796010-1797314	ENSG00000151062,ENSG00000287698,ENSG00000166159,ENSG00000235049
chr12	1915554	1915911	12:1915554-1915911	ENSG00000256263,ENSG00000151062,ENSG00000166159,ENSG00000256706
chr12	1921106	1921336	12:1921106-1921336	ENSG00000151062,ENSG00000166159,ENSG00000256706
chr12	1932453	1932724	12:1932453-1932724	ENSG00000151062,ENSG00000166159,ENSG00000235049
chr12	1933402	1933642	12:1933402-1933642	ENSG00000151062,ENSG00000287698,ENSG00000166159,ENSG00000256706,ENSG00000235049,ENSG00000256837
chr12	2004211	2004676	12:2004211-2004676	ENSG00000166159,ENSG00000151065,ENSG00000203593,ENSG00000256837,ENSG00000278255,ENSG00000256025
chr12	2035046	2035403	12:2035046-2035403	ENSG00000151067,ENSG00000256837,ENSG00000278255,ENSG00000256025
chr12	2052718	2053111	12:2052718-2053111	ENSG00000151067
chr12	2255856	2256070	12:2255856-2256070	-
chr12	2283798	2284038	12:2283798-2284038	ENSG00000278255,ENSG00000256025,ENSG00000256721
chr12	2306070	2306354	12:2306070-2306354	ENSG00000278255,ENSG00000256025,ENSG00000256721,ENSG00000285555,ENSG00000285734
chr12	2324484	2324751	12:2324484-2324751	ENSG00000226210,ENSG00000249054,ENSG00000278255,ENSG00000256025,ENSG00000256721,ENSG00000285555,ENSG00000285734
chr12	2354228	2354472	12:2354228-2354472	ENSG00000278255,ENSG00000256025,ENSG00000256721,ENSG00000285555,ENSG00000285734
chr12	2501890	2502249	12:2501890-2502249	ENSG00000151067,ENSG00000278255,ENSG00000256025,ENSG00000256721,ENSG00000285734
chr12	2520161	2520575	12:2520161-2520575	-
chr12	2539366	2539856	12:2539366-2539856	-
chr12	2583171	2583422	12:2583171-2583422	ENSG00000278255,ENSG00000256025,ENSG00000285734,ENSG00000256769
chr12	2616631	2617219	12:2616631-2617219	ENSG00000278255,ENSG00000256025,ENSG00000285734,ENSG00000256769,ENSG00000203648,ENSG00000256271
chr12	2627413	2628030	12:2627413-2628030	ENSG00000278255,ENSG00000256025,ENSG00000285734,ENSG00000256769,ENSG00000203648,ENSG00000256271
chr12	2644762	2644946	12:2644762-2644946	ENSG00000151067,ENSG00000203648,ENSG00000256271
chr12	2645615	2645959	12:2645615-2645959	ENSG00000151067,ENSG00000203648,ENSG00000256271
chr12	2682468	2682780	12:2682468-2682780	ENSG00000151067,ENSG00000203648,ENSG00000256271,ENSG00000246627,ENSG00000224438
chr12	2691080	2691993	12:2691080-2691993	ENSG00000203648,ENSG00000256271,ENSG00000246627
chr12	2732339	2732639	12:2732339-2732639	ENSG00000283587,ENSG00000274659,ENSG00000255669
chr12	2743224	2743411	12:2743224-2743411	ENSG00000283587,ENSG00000274659,ENSG00000255669,ENSG00000224438
chr12	2752700	2753088	12:2752700-2753088	ENSG00000278255,ENSG00000203648,ENSG00000256271,ENSG00000283587,ENSG00000274659,ENSG00000256902,ENSG00000255669,ENSG00000224438,ENSG00000256030,ENSG00000053702,ENSG00000283297
chr12	2783971	2784196	12:2783971-2784196	ENSG00000255669,ENSG00000224438,ENSG00000256030
chr12	2794883	2795295	12:2794883-2795295	ENSG00000256150,ENSG00000256030,ENSG00000004478,ENSG00000258325,ENSG00000258092,ENSG00000111203,ENSG00000053702
chr12	2795504	2795955	12:2795504-2795955	ENSG00000256150,ENSG00000224438,ENSG00000256030,ENSG00000004478,ENSG00000258325,ENSG00000258092,ENSG00000111203,ENSG00000053702
chr12	2812489	2813089	12:2812489-2813089	ENSG00000256150,ENSG00000224438,ENSG00000256030,ENSG00000004478,ENSG00000258325,ENSG00000258092,ENSG00000111203,ENSG00000053702,ENSG00000283297
chr12	2876943	2877499	12:2876943-2877499	ENSG00000053702,ENSG00000283297,ENSG00000111206,ENSG00000171792,ENSG00000078246,ENSG00000278356,ENSG00000252996
chr12	2890507	2891252	12:2890507-2891252	ENSG00000053702,ENSG00000283297,ENSG00000111206,ENSG00000171792,ENSG00000078246,ENSG00000278356,ENSG00000252996,ENSG00000197905
chr12	2959904	2960162	12:2959904-2960162	ENSG00000283297,ENSG00000252996,ENSG00000197905
chr12	3042366	3042703	12:3042366-3042703	ENSG00000053702,ENSG00000283297,ENSG00000252996,ENSG00000250899
chr12	3045722	3045924	12:3045722-3045924	ENSG00000283297,ENSG00000252996,ENSG00000250899
chr12	3049614	3050232	12:3049614-3050232	ENSG00000053702,ENSG00000283297,ENSG00000252996,ENSG00000250899
chr12	3067157	3067486	12:3067157-3067486	ENSG00000234589,ENSG00000011105,ENSG00000278469
chr12	3076800	3077422	12:3076800-3077422	ENSG00000234589,ENSG00000011105,ENSG00000278469,ENSG00000256197
chr12	3106632	3106848	12:3106632-3106848	ENSG00000011105,ENSG00000278469,ENSG00000256197
chr12	3130248	3130435	12:3130248-3130435	ENSG00000011105,ENSG00000278469,ENSG00000256197,ENSG00000227081,ENSG00000236908
chr12	3179329	3179525	12:3179329-3179525	ENSG00000256197,ENSG00000275850,ENSG00000227081
chr12	3179864	3180051	12:3179864-3180051	ENSG00000011105,ENSG00000278469,ENSG00000256197,ENSG00000275850,ENSG00000227081
chr12	3225361	3225995	12:3225361-3225995	ENSG00000011105,ENSG00000256197,ENSG00000227081,ENSG00000257048,ENSG00000256691
chr12	3229650	3229990	12:3229650-3229990	ENSG00000011105,ENSG00000278469,ENSG00000256197,ENSG00000227081,ENSG00000236908,ENSG00000257048,ENSG00000256691
chr12	3275362	3275657	12:3275362-3275657	ENSG00000234589,ENSG00000011105,ENSG00000278469,ENSG00000256197,ENSG00000227081,ENSG00000236908,ENSG00000257048
chr12	3300632	3301118	12:3300632-3301118	ENSG00000250770,ENSG00000287712,ENSG00000236908,ENSG00000257048,ENSG00000256691,ENSG00000243507,ENSG00000118976
chr12	3492131	3492646	12:3492131-3492646	ENSG00000236908,ENSG00000257048,ENSG00000111218,ENSG00000256691,ENSG00000243507,ENSG00000287243,ENSG00000280202
chr12	3630988	3631183	12:3630988-3631183	ENSG00000236908,ENSG00000257048,ENSG00000256691,ENSG00000243507,ENSG00000280202,ENSG00000118976
chr12	3728018	3728585	12:3728018-3728585	ENSG00000236908,ENSG00000257048,ENSG00000256691,ENSG00000243507,ENSG00000130038,ENSG00000280202,ENSG00000222338,ENSG00000283138,ENSG00000118976
chr12	3752455	3753400	12:3752455-3753400	ENSG00000236908,ENSG00000257048,ENSG00000256691,ENSG00000243507,ENSG00000130038,ENSG00000280202,ENSG00000283138,ENSG00000118976
chr12	3873076	3873752	12:3873076-3873752	ENSG00000111224,ENSG00000118976,ENSG00000256862
chr12	3910184	3910438	12:3910184-3910438	ENSG00000118976,ENSG00000256862
chr12	3928700	3929409	12:3928700-3929409	ENSG00000256691,ENSG00000118976,ENSG00000256862
chr12	3962799	3963021	12:3962799-3963021	ENSG00000118976
chr12	3974036	3974432	12:3974036-3974432	ENSG00000118976
chr12	4031010	4031639	12:4031010-4031639	ENSG00000118976,ENSG00000256969,ENSG00000255920,ENSG00000118971,ENSG00000285901
chr12	4082924	4083289	12:4082924-4083289	ENSG00000118976,ENSG00000256969,ENSG00000256356,ENSG00000118972,ENSG00000255474
chr12	4091500	4091715	12:4091500-4091715	ENSG00000256356
chr12	4107486	4107700	12:4107486-4107700	ENSG00000256356,ENSG00000242444,ENSG00000255920,ENSG00000118971,ENSG00000285901
chr12	4120397	4120743	12:4120397-4120743	ENSG00000256356,ENSG00000242444
chr12	4133977	4134319	12:4133977-4134319	ENSG00000118976,ENSG00000242444
chr12	4142977	4143286	12:4142977-4143286	-
chr12	4148522	4148735	12:4148522-4148735	ENSG00000118971,ENSG00000285901
chr12	4164708	4165204	12:4164708-4165204	ENSG00000118976,ENSG00000255920,ENSG00000118971,ENSG00000285901,ENSG00000255474,ENSG00000256115
chr12	4201411	4201657	12:4201411-4201657	ENSG00000243507,ENSG00000118976,ENSG00000255474,ENSG00000284513
chr12	4215238	4215854	12:4215238-4215854	ENSG00000118976,ENSG00000255920,ENSG00000118971,ENSG00000285901,ENSG00000255474
chr12	4250767	4250953	12:4250767-4250953	ENSG00000255920,ENSG00000118971,ENSG00000285901
chr12	4269399	4269703	12:4269399-4269703	ENSG00000255920,ENSG00000118971,ENSG00000285901
chr12	4272000	4272197	12:4272000-4272197	ENSG00000255920,ENSG00000118971,ENSG00000285901
chr12	4320716	4321619	12:4320716-4321619	ENSG00000255920,ENSG00000118971,ENSG00000078237,ENSG00000213970,ENSG00000118972,ENSG00000047621,ENSG00000111247,ENSG00000255474
chr12	4392522	4392828	12:4392522-4392828	ENSG00000118972,ENSG00000255474
chr12	4433501	4433771	12:4433501-4433771	ENSG00000118972,ENSG00000111241,ENSG00000255474
chr12	4434490	4434824	12:4434490-4434824	ENSG00000118972,ENSG00000111241
chr12	4484811	4485017	12:4484811-4485017	ENSG00000118972,ENSG00000255474
chr12	4506930	4507146	12:4506930-4507146	ENSG00000118972,ENSG00000047621,ENSG00000255474
chr12	4538411	4538919	12:4538411-4538919	ENSG00000047621,ENSG00000111247
chr12	4604757	4605094	12:4604757-4605094	ENSG00000010219,ENSG00000256748,ENSG00000272921,ENSG00000111254,ENSG00000256799,ENSG00000256381,ENSG00000139180,ENSG00000255639,ENSG00000255474
chr12	4648808	4649368	12:4648808-4649368	ENSG00000111254,ENSG00000256799,ENSG00000256381,ENSG00000139180,ENSG00000255639,ENSG00000255474
chr12	4809279	4809962	12:4809279-4809962	ENSG00000255474,ENSG00000130035,ENSG00000256988,ENSG00000151079,ENSG00000255608,ENSG00000284513
chr12	4817940	4818174	12:4817940-4818174	ENSG00000255474,ENSG00000130035,ENSG00000256988,ENSG00000151079,ENSG00000255608,ENSG00000284513
chr12	4829363	4830059	12:4829363-4830059	ENSG00000255474,ENSG00000256988,ENSG00000255608,ENSG00000284513,ENSG00000256115
chr12	4857851	4858046	12:4857851-4858046	ENSG00000255474,ENSG00000255608,ENSG00000286866,ENSG00000256654,ENSG00000284513,ENSG00000285523,ENSG00000256146
chr12	4908843	4909052	12:4908843-4909052	ENSG00000287835,ENSG00000256654,ENSG00000111262,ENSG00000284513
chr12	5043695	5044368	12:5043695-5044368	ENSG00000256654,ENSG00000284513,ENSG00000255996,ENSG00000130037,ENSG00000285523,ENSG00000256115,ENSG00000256146,ENSG00000255973
chr12	5401950	5402532	12:5401950-5402532	ENSG00000284513,ENSG00000285523,ENSG00000256115,ENSG00000256417,ENSG00000256146,ENSG00000256218,ENSG00000255983,ENSG00000255973
chr12	5477990	5478394	12:5477990-5478394	ENSG00000285523,ENSG00000256115,ENSG00000256417,ENSG00000256146,ENSG00000256218,ENSG00000255983,ENSG00000185652,ENSG00000255973
chr12	5511652	5511953	12:5511652-5511953	ENSG00000256115,ENSG00000256417,ENSG00000256146,ENSG00000256218,ENSG00000185652,ENSG00000255973
chr12	5807643	5808089	12:5807643-5808089	ENSG00000256115,ENSG00000256417,ENSG00000256146,ENSG00000256218,ENSG00000047617,ENSG00000255973
chr12	5887964	5888487	12:5887964-5888487	ENSG00000047617,ENSG00000255973
chr12	5929200	5930082	12:5929200-5930082	-
chr12	5931665	5932616	12:5931665-5932616	-
chr12	6020881	6021190	12:6020881-6021190	ENSG00000110799
chr12	6063330	6063526	12:6063330-6063526	-
chr12	6066468	6066824	12:6066468-6066824	-
chr12	6074342	6074640	12:6074342-6074640	-
chr12	6075242	6075689	12:6075242-6075689	ENSG00000110799,ENSG00000240533
chr12	6104142	6104328	12:6104142-6104328	ENSG00000110799,ENSG00000240533
chr12	6139818	6140061	12:6139818-6140061	ENSG00000110799,ENSG00000255775
chr12	6167843	6168050	12:6167843-6168050	ENSG00000110799,ENSG00000255775
chr12	6189062	6189320	12:6189062-6189320	-
chr12	6199623	6199937	12:6199623-6199937	ENSG00000010278
chr12	6205196	6205556	12:6205196-6205556	ENSG00000010278,ENSG00000202318
chr12	6210414	6210827	12:6210414-6210827	ENSG00000010278,ENSG00000202318
chr12	6224576	6224980	12:6224576-6224980	ENSG00000010278,ENSG00000202318,ENSG00000256103
chr12	6226342	6226532	12:6226342-6226532	ENSG00000010278,ENSG00000202318
chr12	6230847	6231030	12:6230847-6231030	ENSG00000010278,ENSG00000202318
chr12	6278532	6279139	12:6278532-6279139	ENSG00000010278,ENSG00000202318,ENSG00000256103
chr12	6284909	6285164	12:6284909-6285164	-
chr12	6286529	6286727	12:6286529-6286727	-
chr12	6310475	6310997	12:6310475-6310997	ENSG00000008323
chr12	6323665	6323877	12:6323665-6323877	ENSG00000008323,ENSG00000256433
chr12	6335743	6335957	12:6335743-6335957	ENSG00000067182,ENSG00000265388,ENSG00000111319,ENSG00000111321,ENSG00000256433
chr12	6341645	6342053	12:6341645-6342053	ENSG00000067182,ENSG00000265388,ENSG00000111319,ENSG00000111321,ENSG00000256433
chr12	6352435	6352678	12:6352435-6352678	ENSG00000067182,ENSG00000265388,ENSG00000111319,ENSG00000111321,ENSG00000256433,ENSG00000213942
chr12	6363337	6364055	12:6363337-6364055	ENSG00000067182,ENSG00000265388,ENSG00000111319,ENSG00000111321,ENSG00000256433,ENSG00000213942
chr12	6383817	6384296	12:6383817-6384296	ENSG00000111319,ENSG00000111321,ENSG00000256433,ENSG00000213942
chr12	6423642	6423829	12:6423642-6423829	ENSG00000256433,ENSG00000213942,ENSG00000224906,ENSG00000139192,ENSG00000139190,ENSG00000269968,ENSG00000111640,ENSG00000255966,ENSG00000276232,ENSG00000239002,ENSG00000276718
chr12	6426763	6427226	12:6426763-6427226	ENSG00000256433,ENSG00000213942,ENSG00000224906,ENSG00000215039,ENSG00000139193,ENSG00000139192,ENSG00000139190,ENSG00000269968,ENSG00000111640,ENSG00000255966,ENSG00000276232,ENSG00000239002,ENSG00000276718
chr12	6446365	6447086	12:6446365-6447086	ENSG00000256433,ENSG00000213942,ENSG00000224906,ENSG00000215039,ENSG00000139193,ENSG00000139192,ENSG00000276232,ENSG00000239002
chr12	6451990	6452325	12:6451990-6452325	ENSG00000256433,ENSG00000213942,ENSG00000224906,ENSG00000215039,ENSG00000139193,ENSG00000139192,ENSG00000139190,ENSG00000276232,ENSG00000239002,ENSG00000276718
chr12	6461939	6462212	12:6461939-6462212	ENSG00000256433,ENSG00000213942,ENSG00000224906,ENSG00000215039,ENSG00000139193,ENSG00000139192,ENSG00000139190,ENSG00000276232,ENSG00000239002,ENSG00000256913,ENSG00000276718
chr12	6470417	6471177	12:6470417-6471177	ENSG00000256433,ENSG00000213942,ENSG00000224906,ENSG00000215039,ENSG00000139192,ENSG00000139190,ENSG00000111640,ENSG00000255966,ENSG00000276232,ENSG00000239002,ENSG00000010292,ENSG00000111639,ENSG00000256913,ENSG00000276718
chr12	6493736	6494201	12:6493736-6494201	ENSG00000256433,ENSG00000213942,ENSG00000139190,ENSG00000251898,ENSG00000247853,ENSG00000269968,ENSG00000111640,ENSG00000255966,ENSG00000276232,ENSG00000239002,ENSG00000010292,ENSG00000111639,ENSG00000256913,ENSG00000276718
chr12	6533916	6535183	12:6533916-6535183	ENSG00000251898,ENSG00000247853,ENSG00000245667,ENSG00000269968,ENSG00000111640,ENSG00000255966,ENSG00000276232,ENSG00000239002,ENSG00000010292
chr12	6540312	6540628	12:6540312-6540628	ENSG00000251898,ENSG00000247853,ENSG00000245667,ENSG00000010295,ENSG00000269968,ENSG00000111640,ENSG00000255966,ENSG00000276232,ENSG00000239002
chr12	6554268	6554541	12:6554268-6554541	ENSG00000251898,ENSG00000247853,ENSG00000111641,ENSG00000245667,ENSG00000010295,ENSG00000269968,ENSG00000276232,ENSG00000239002
chr12	6555579	6556341	12:6555579-6556341	ENSG00000251898,ENSG00000247853,ENSG00000111642,ENSG00000285238,ENSG00000111641,ENSG00000245667,ENSG00000010295,ENSG00000269968,ENSG00000111640,ENSG00000255966,ENSG00000276232,ENSG00000239002
chr12	6568084	6568608	12:6568084-6568608	ENSG00000251898,ENSG00000247853,ENSG00000111642,ENSG00000285238,ENSG00000111641,ENSG00000010295
chr12	6606090	6606696	12:6606090-6606696	ENSG00000251898,ENSG00000247853,ENSG00000111642,ENSG00000285238
chr12	6620462	6620826	12:6620462-6620826	ENSG00000111644,ENSG00000184574,ENSG00000251898,ENSG00000247853
chr12	6632405	6632819	12:6632405-6632819	ENSG00000252186,ENSG00000219410,ENSG00000111653,ENSG00000111644,ENSG00000184574,ENSG00000251898,ENSG00000247853,ENSG00000111642,ENSG00000285238
chr12	6647344	6647532	12:6647344-6647532	ENSG00000111653,ENSG00000111644,ENSG00000184574
chr12	6663100	6663491	12:6663100-6663491	ENSG00000111652,ENSG00000270068,ENSG00000126746,ENSG00000219410,ENSG00000111653,ENSG00000111644,ENSG00000251898,ENSG00000247853,ENSG00000111642,ENSG00000285238
chr12	6689043	6689716	12:6689043-6689716	ENSG00000111652,ENSG00000270068,ENSG00000252186,ENSG00000126746,ENSG00000219410,ENSG00000111653,ENSG00000251898,ENSG00000247853
chr12	6696953	6697361	12:6696953-6697361	ENSG00000269892,ENSG00000111652,ENSG00000270068,ENSG00000252186,ENSG00000139200,ENSG00000126746,ENSG00000219410,ENSG00000111653,ENSG00000251898,ENSG00000247853
chr12	6723825	6724317	12:6723825-6724317	ENSG00000269892,ENSG00000111652,ENSG00000270068,ENSG00000252186,ENSG00000126746
chr12	6752853	6753859	12:6752853-6753859	ENSG00000111664,ENSG00000110811,ENSG00000250510,ENSG00000244532,ENSG00000089692,ENSG00000159335,ENSG00000089693,ENSG00000269892,ENSG00000111652,ENSG00000270068,ENSG00000252186
chr12	6766549	6767196	12:6766549-6767196	ENSG00000089692,ENSG00000159335,ENSG00000089693,ENSG00000269892
chr12	6778998	6779304	12:6778998-6779304	ENSG00000010610,ENSG00000244532,ENSG00000089692,ENSG00000159335,ENSG00000089693,ENSG00000269892
chr12	6783023	6783437	12:6783023-6783437	ENSG00000010610,ENSG00000244532,ENSG00000089692,ENSG00000269892
chr12	6792042	6792346	12:6792042-6792346	ENSG00000250510,ENSG00000010610,ENSG00000244532,ENSG00000269892
chr12	6828579	6829054	12:6828579-6829054	ENSG00000111664,ENSG00000110811,ENSG00000250510,ENSG00000089693,ENSG00000269892
chr12	6851843	6852677	12:6851843-6852677	ENSG00000248593,ENSG00000240370,ENSG00000111671,ENSG00000111669,ENSG00000111667,ENSG00000111665,ENSG00000111664,ENSG00000110811
chr12	6867499	6868108	12:6867499-6868108	ENSG00000248593,ENSG00000010626,ENSG00000240370,ENSG00000111671,ENSG00000111669,ENSG00000111667,ENSG00000111665
chr12	6872583	6872819	12:6872583-6872819	ENSG00000248593,ENSG00000010626,ENSG00000240370,ENSG00000111671,ENSG00000111669
chr12	6873343	6873673	12:6873343-6873673	ENSG00000248593,ENSG00000010626,ENSG00000240370,ENSG00000111671,ENSG00000111669,ENSG00000111667
chr12	6891116	6891584	12:6891116-6891584	ENSG00000159403,ENSG00000111674,ENSG00000275703,ENSG00000248593,ENSG00000010626,ENSG00000240370,ENSG00000111671,ENSG00000111669
chr12	6904821	6905031	12:6904821-6905031	ENSG00000111674,ENSG00000275703,ENSG00000248593,ENSG00000010626
chr12	6914303	6914736	12:6914303-6914736	ENSG00000111674,ENSG00000010626
chr12	6937757	6938163	12:6937757-6938163	ENSG00000200345,ENSG00000159403,ENSG00000257078,ENSG00000126749,ENSG00000238795,ENSG00000215021,ENSG00000271969,ENSG00000207708,ENSG00000207713,ENSG00000257084,ENSG00000111679,ENSG00000238923,ENSG00000272173,ENSG00000111678,ENSG00000111676,ENSG00000111674
chr12	6943608	6944181	12:6943608-6944181	ENSG00000200345,ENSG00000159403,ENSG00000257078,ENSG00000126749,ENSG00000238795,ENSG00000215021,ENSG00000271969,ENSG00000207708,ENSG00000207713,ENSG00000257084,ENSG00000111679,ENSG00000238923,ENSG00000272173,ENSG00000111678,ENSG00000111676
chr12	6959153	6959348	12:6959153-6959348	ENSG00000238795,ENSG00000271969,ENSG00000207708,ENSG00000207713,ENSG00000257084,ENSG00000111679
chr12	6970463	6970947	12:6970463-6970947	ENSG00000200345,ENSG00000159403,ENSG00000257078,ENSG00000111684,ENSG00000126749,ENSG00000238795,ENSG00000215021,ENSG00000271969,ENSG00000207708,ENSG00000207713,ENSG00000257084,ENSG00000111679
chr12	7018214	7019023	12:7018214-7019023	ENSG00000285770,ENSG00000200345,ENSG00000205885,ENSG00000139178,ENSG00000159403,ENSG00000257078,ENSG00000239701,ENSG00000182326,ENSG00000111684,ENSG00000126749,ENSG00000238795,ENSG00000215021,ENSG00000271969,ENSG00000207708,ENSG00000207713,ENSG00000257084
chr12	7033171	7033362	12:7033171-7033362	ENSG00000285770,ENSG00000200345,ENSG00000159403,ENSG00000257078,ENSG00000239701
chr12	7073936	7074276	12:7073936-7074276	ENSG00000285770,ENSG00000200345,ENSG00000205885,ENSG00000139178,ENSG00000159403,ENSG00000257078,ENSG00000182326
chr12	7108559	7108768	12:7108559-7108768	ENSG00000285770,ENSG00000200345,ENSG00000139194,ENSG00000205885,ENSG00000139178,ENSG00000159403,ENSG00000182326
chr12	7131009	7131190	12:7131009-7131190	ENSG00000285770,ENSG00000139182,ENSG00000256967,ENSG00000200345,ENSG00000139194,ENSG00000205885
chr12	7189381	7190142	12:7189381-7190142	ENSG00000177575,ENSG00000255836,ENSG00000177675,ENSG00000215009,ENSG00000256480,ENSG00000139197,ENSG00000255572,ENSG00000285770,ENSG00000139182,ENSG00000256967,ENSG00000200345,ENSG00000139194,ENSG00000159403
chr12	7638703	7638927	12:7638703-7638927	ENSG00000199912,ENSG00000111704,ENSG00000201549,ENSG00000205857,ENSG00000198178,ENSG00000187569,ENSG00000285142,ENSG00000284522,ENSG00000284591,ENSG00000284327,ENSG00000255977,ENSG00000256331,ENSG00000235868,ENSG00000177575,ENSG00000255836,ENSG00000177675,ENSG00000215009,ENSG00000256480,ENSG00000285770
chr12	7639865	7640409	12:7639865-7640409	ENSG00000199912,ENSG00000111704,ENSG00000201549,ENSG00000205857,ENSG00000198178,ENSG00000187569,ENSG00000184344,ENSG00000111701,ENSG00000285142,ENSG00000284522,ENSG00000284591,ENSG00000284327,ENSG00000255977,ENSG00000256331,ENSG00000235868,ENSG00000177575,ENSG00000255836,ENSG00000177675,ENSG00000215009,ENSG00000256480,ENSG00000285770
chr12	7675554	7675809	12:7675554-7675809	ENSG00000199912,ENSG00000111704,ENSG00000201549,ENSG00000205857,ENSG00000198178,ENSG00000187569,ENSG00000184344,ENSG00000111701,ENSG00000284522,ENSG00000284591,ENSG00000284327,ENSG00000255977,ENSG00000256331,ENSG00000235868,ENSG00000177575,ENSG00000255836,ENSG00000177675,ENSG00000215009,ENSG00000256480
chr12	7677512	7677752	12:7677512-7677752	ENSG00000199912,ENSG00000111704,ENSG00000201549,ENSG00000205857,ENSG00000198178,ENSG00000187569,ENSG00000184344,ENSG00000111701,ENSG00000284522,ENSG00000284591,ENSG00000284327,ENSG00000255977,ENSG00000256331,ENSG00000235868,ENSG00000177575,ENSG00000255836,ENSG00000177675,ENSG00000215009,ENSG00000256480
chr12	7847627	7847981	12:7847627-7847981	ENSG00000255356,ENSG00000176654,ENSG00000255885,ENSG00000241828,ENSG00000278459,ENSG00000201663,ENSG00000287713,ENSG00000173262,ENSG00000199912,ENSG00000111704,ENSG00000201549,ENSG00000205857,ENSG00000198178,ENSG00000187569,ENSG00000235868,ENSG00000177575,ENSG00000215009
chr12	7884721	7885036	12:7884721-7885036	ENSG00000255356,ENSG00000176654,ENSG00000255885,ENSG00000241828,ENSG00000278459,ENSG00000173262,ENSG00000111704,ENSG00000201549,ENSG00000255836
chr12	7933314	7933580	12:7933314-7933580	ENSG00000240739,ENSG00000288043,ENSG00000059804,ENSG00000255356,ENSG00000176654,ENSG00000255885,ENSG00000241828,ENSG00000278459,ENSG00000173262
chr12	7959782	7960047	12:7959782-7960047	ENSG00000288043,ENSG00000059804,ENSG00000255356
chr12	7960555	7961129	12:7960555-7961129	ENSG00000240739,ENSG00000288043,ENSG00000059804,ENSG00000255356,ENSG00000176654,ENSG00000255885,ENSG00000241828,ENSG00000278459,ENSG00000173262,ENSG00000111704
chr12	7970662	7971063	12:7970662-7971063	ENSG00000240739,ENSG00000206636,ENSG00000288043,ENSG00000059804,ENSG00000255356,ENSG00000176654,ENSG00000255885,ENSG00000241828,ENSG00000278459,ENSG00000173262,ENSG00000255836
chr12	7977339	7977655	12:7977339-7977655	ENSG00000171860,ENSG00000240739,ENSG00000206636,ENSG00000288043,ENSG00000059804,ENSG00000255356,ENSG00000176654,ENSG00000255885,ENSG00000241828,ENSG00000278459,ENSG00000173262,ENSG00000111704,ENSG00000201549,ENSG00000205857,ENSG00000198178,ENSG00000177675
chr12	7995308	7995542	12:7995308-7995542	ENSG00000214487,ENSG00000171860,ENSG00000255581,ENSG00000255964,ENSG00000282080,ENSG00000240739,ENSG00000288043,ENSG00000059804,ENSG00000255356,ENSG00000176654,ENSG00000255885,ENSG00000241828,ENSG00000278459,ENSG00000201663,ENSG00000287713,ENSG00000173262,ENSG00000199912,ENSG00000111704,ENSG00000201549,ENSG00000205857,ENSG00000198178,ENSG00000187569,ENSG00000235868,ENSG00000177575,ENSG00000255836,ENSG00000177675,ENSG00000215009
chr12	8018748	8019345	12:8018748-8019345	ENSG00000171860,ENSG00000255581,ENSG00000255964,ENSG00000282080,ENSG00000240739,ENSG00000255356,ENSG00000176654,ENSG00000255885,ENSG00000241828,ENSG00000278459,ENSG00000173262,ENSG00000111704,ENSG00000201549,ENSG00000205857,ENSG00000255836
chr12	8026606	8027179	12:8026606-8027179	ENSG00000284697,ENSG00000279865,ENSG00000089818,ENSG00000171860,ENSG00000065970,ENSG00000255581,ENSG00000255964,ENSG00000282080,ENSG00000255356,ENSG00000241828,ENSG00000111704
chr12	8032373	8033035	12:8032373-8033035	ENSG00000284697,ENSG00000279865,ENSG00000089818,ENSG00000171860,ENSG00000065970,ENSG00000255356
chr12	8038763	8039096	12:8038763-8039096	ENSG00000284697,ENSG00000279865,ENSG00000089818,ENSG00000171860,ENSG00000065970
chr12	8081911	8082539	12:8081911-8082539	ENSG00000254016,ENSG00000171847,ENSG00000275367,ENSG00000244050,ENSG00000284697,ENSG00000279865,ENSG00000089818,ENSG00000171860
chr12	8123548	8123901	12:8123548-8123901	ENSG00000243830,ENSG00000205846,ENSG00000214487,ENSG00000242661,ENSG00000277952,ENSG00000286504,ENSG00000254016,ENSG00000171847,ENSG00000275367,ENSG00000276417,ENSG00000244050,ENSG00000226711,ENSG00000196946,ENSG00000256171,ENSG00000284393,ENSG00000235602,ENSG00000111729,ENSG00000284697,ENSG00000171860,ENSG00000111704,ENSG00000205857,ENSG00000255836,ENSG00000177675,ENSG00000215009
chr12	8172340	8172546	12:8172340-8172546	ENSG00000286504,ENSG00000254016,ENSG00000171847,ENSG00000275367,ENSG00000276417,ENSG00000244050,ENSG00000226711,ENSG00000196946,ENSG00000256171,ENSG00000284393,ENSG00000235602
chr12	8180106	8180595	12:8180106-8180595	ENSG00000243830,ENSG00000205846,ENSG00000242661,ENSG00000277952,ENSG00000286895,ENSG00000215241,ENSG00000164845,ENSG00000254016,ENSG00000171847,ENSG00000275367,ENSG00000276417,ENSG00000244050,ENSG00000226711,ENSG00000196946,ENSG00000256171,ENSG00000284393,ENSG00000235602,ENSG00000284697,ENSG00000235868,ENSG00000177675,ENSG00000256480
chr12	8243104	8244045	12:8243104-8244045	ENSG00000242661,ENSG00000286504,ENSG00000256589,ENSG00000286895,ENSG00000215241,ENSG00000164845,ENSG00000254016,ENSG00000171847,ENSG00000275367,ENSG00000276417,ENSG00000244050,ENSG00000226711,ENSG00000256171
chr12	8320344	8320756	12:8320344-8320756	ENSG00000243830,ENSG00000205846,ENSG00000242661,ENSG00000277952,ENSG00000256101,ENSG00000256552,ENSG00000286504,ENSG00000256589
chr12	8390015	8390690	12:8390015-8390690	ENSG00000201780,ENSG00000243830,ENSG00000205846,ENSG00000284673,ENSG00000284687,ENSG00000242661,ENSG00000277952,ENSG00000226091,ENSG00000286504,ENSG00000256589,ENSG00000276417
chr12	8396432	8397032	12:8396432-8397032	ENSG00000255967,ENSG00000280345,ENSG00000166523,ENSG00000201780,ENSG00000243830,ENSG00000205846,ENSG00000177586,ENSG00000256136,ENSG00000284673,ENSG00000284687,ENSG00000242661,ENSG00000277952,ENSG00000226091,ENSG00000286504,ENSG00000256589,ENSG00000254016,ENSG00000171847,ENSG00000275367,ENSG00000256171
chr12	8404296	8404533	12:8404296-8404533	ENSG00000201780,ENSG00000243830,ENSG00000205846,ENSG00000177586,ENSG00000238152,ENSG00000256136,ENSG00000284673,ENSG00000242661,ENSG00000226091,ENSG00000256589
chr12	8508940	8509169	12:8508940-8509169	ENSG00000255967,ENSG00000280345,ENSG00000111732,ENSG00000252727,ENSG00000166523,ENSG00000246115,ENSG00000166527,ENSG00000201780,ENSG00000243830,ENSG00000205846,ENSG00000242661
chr12	8509372	8509841	12:8509372-8509841	ENSG00000255967,ENSG00000280345,ENSG00000111732,ENSG00000252727,ENSG00000166523,ENSG00000246115,ENSG00000166527,ENSG00000201780,ENSG00000243830,ENSG00000205846,ENSG00000242661
chr12	8579410	8579687	12:8579410-8579687	ENSG00000213049,ENSG00000166535,ENSG00000256904,ENSG00000256661,ENSG00000256004,ENSG00000255829,ENSG00000197614,ENSG00000255967,ENSG00000280345,ENSG00000111732,ENSG00000252727,ENSG00000238943,ENSG00000255801,ENSG00000166523,ENSG00000201780,ENSG00000243830,ENSG00000205846,ENSG00000214487,ENSG00000242661,ENSG00000286504
chr12	8692717	8692976	12:8692717-8692976	ENSG00000166535,ENSG00000256904,ENSG00000256661,ENSG00000244131,ENSG00000166532,ENSG00000256004,ENSG00000255829,ENSG00000197614,ENSG00000255967,ENSG00000280345
chr12	8697228	8698574	12:8697228-8698574	ENSG00000166535,ENSG00000256904,ENSG00000256661,ENSG00000244131,ENSG00000166532,ENSG00000256004,ENSG00000255829,ENSG00000197614,ENSG00000255967,ENSG00000280345,ENSG00000111732
chr12	8709196	8709905	12:8709196-8709905	ENSG00000213049,ENSG00000166535,ENSG00000256904,ENSG00000256661,ENSG00000244131,ENSG00000166532,ENSG00000256004,ENSG00000255829,ENSG00000197614,ENSG00000255967,ENSG00000280345,ENSG00000111732
chr12	8756011	8756294	12:8756011-8756294	ENSG00000213049,ENSG00000166535,ENSG00000256904,ENSG00000249790,ENSG00000256661,ENSG00000244131,ENSG00000166532,ENSG00000256004,ENSG00000255829,ENSG00000197614,ENSG00000255967,ENSG00000280345,ENSG00000111732,ENSG00000166523,ENSG00000214487,ENSG00000242661,ENSG00000255836
chr12	8787447	8787795	12:8787447-8787795	ENSG00000166535,ENSG00000256904,ENSG00000249790,ENSG00000256661,ENSG00000244131,ENSG00000256004,ENSG00000255829,ENSG00000197614,ENSG00000255967,ENSG00000280345
chr12	8914206	8915132	12:8914206-8915132	ENSG00000255776,ENSG00000213049,ENSG00000111752,ENSG00000282022,ENSG00000166535,ENSG00000256904,ENSG00000256661,ENSG00000256004,ENSG00000255829,ENSG00000197614,ENSG00000255967,ENSG00000280345
chr12	8949444	8950322	12:8949444-8950322	ENSG00000255776,ENSG00000213049,ENSG00000257105,ENSG00000139187,ENSG00000003056,ENSG00000111752,ENSG00000282022,ENSG00000166535,ENSG00000256004,ENSG00000255829,ENSG00000197614,ENSG00000255967,ENSG00000280345
chr12	8989468	8989799	12:8989468-8989799	ENSG00000255776,ENSG00000213049,ENSG00000257105,ENSG00000139187,ENSG00000166535,ENSG00000255967,ENSG00000280345
chr12	9051229	9051638	12:9051229-9051638	ENSG00000256427,ENSG00000237248,ENSG00000231503,ENSG00000283429,ENSG00000256817,ENSG00000126838,ENSG00000256720,ENSG00000245105,ENSG00000214851,ENSG00000255776,ENSG00000213049,ENSG00000257105,ENSG00000166535,ENSG00000256904,ENSG00000256661,ENSG00000256004,ENSG00000255829,ENSG00000197614,ENSG00000255967,ENSG00000280345,ENSG00000166523,ENSG00000214487
chr12	9064225	9064983	12:9064225-9064983	ENSG00000278635,ENSG00000255753,ENSG00000256427,ENSG00000237248,ENSG00000231503,ENSG00000283429,ENSG00000256817,ENSG00000126838,ENSG00000256720,ENSG00000256937,ENSG00000175899,ENSG00000245105,ENSG00000214851,ENSG00000255776,ENSG00000213049,ENSG00000166535,ENSG00000256904,ENSG00000256661,ENSG00000256004,ENSG00000255829,ENSG00000197614,ENSG00000255967,ENSG00000280345,ENSG00000166523,ENSG00000214487
chr12	9118041	9118634	12:9118041-9118634	ENSG00000256427,ENSG00000237248,ENSG00000231503,ENSG00000283429,ENSG00000256817,ENSG00000126838,ENSG00000256720,ENSG00000256937,ENSG00000175899
chr12	9284125	9284721	12:9284125-9284721	ENSG00000212440,ENSG00000111788,ENSG00000256427,ENSG00000237248,ENSG00000231503,ENSG00000283429,ENSG00000256069,ENSG00000256817,ENSG00000126838,ENSG00000256720
chr12	9290277	9290795	12:9290277-9290795	ENSG00000275119,ENSG00000121314,ENSG00000213443,ENSG00000278635,ENSG00000212440,ENSG00000111788,ENSG00000237248,ENSG00000283429,ENSG00000256069,ENSG00000256817,ENSG00000126838,ENSG00000256720,ENSG00000255776,ENSG00000243830,ENSG00000111704
chr12	9319402	9319601	12:9319402-9319601	ENSG00000278635,ENSG00000256673,ENSG00000255753,ENSG00000256427,ENSG00000237248,ENSG00000231503,ENSG00000283429,ENSG00000256817,ENSG00000126838,ENSG00000256720
chr12	9350627	9350833	12:9350627-9350833	ENSG00000278635,ENSG00000256673,ENSG00000287577,ENSG00000260423,ENSG00000286911
chr12	9402730	9403013	12:9402730-9403013	ENSG00000256274,ENSG00000278635,ENSG00000256673,ENSG00000260423,ENSG00000212440
chr12	9441067	9441320	12:9441067-9441320	ENSG00000284634,ENSG00000212432,ENSG00000214826,ENSG00000278635,ENSG00000256673,ENSG00000212440,ENSG00000237248,ENSG00000283429
chr12	9447570	9448709	12:9447570-9448709	ENSG00000284634,ENSG00000212432,ENSG00000214826,ENSG00000278635,ENSG00000256673,ENSG00000256427,ENSG00000231503
chr12	9510491	9510849	12:9510491-9510849	ENSG00000150045,ENSG00000256975,ENSG00000214776
chr12	9615446	9615842	12:9615446-9615842	ENSG00000256582,ENSG00000213443,ENSG00000272917,ENSG00000233719,ENSG00000212345,ENSG00000111796,ENSG00000284634,ENSG00000278635
chr12	9647954	9648603	12:9647954-9648603	ENSG00000256582,ENSG00000213443,ENSG00000069493,ENSG00000257027,ENSG00000256594,ENSG00000256442,ENSG00000272917,ENSG00000233719,ENSG00000111796
chr12	9650757	9651117	12:9650757-9651117	ENSG00000256582,ENSG00000213443,ENSG00000069493,ENSG00000257027,ENSG00000256594,ENSG00000256442,ENSG00000272917,ENSG00000233719
chr12	9669584	9669779	12:9669584-9669779	ENSG00000256582,ENSG00000213443,ENSG00000069493,ENSG00000257027
chr12	9721609	9722062	12:9721609-9722062	ENSG00000184293,ENSG00000256582,ENSG00000213443
chr12	9739688	9739990	12:9739688-9739990	ENSG00000188393,ENSG00000184293,ENSG00000256582,ENSG00000213443
chr12	9750636	9750971	12:9750636-9750971	ENSG00000172243,ENSG00000256803,ENSG00000256660,ENSG00000165682,ENSG00000188393,ENSG00000256797,ENSG00000110848
chr12	9751603	9751839	12:9751603-9751839	ENSG00000172243,ENSG00000256660,ENSG00000165682,ENSG00000188393,ENSG00000110848
chr12	9758704	9758974	12:9758704-9758974	ENSG00000110848
chr12	9760836	9761653	12:9760836-9761653	ENSG00000256660,ENSG00000165682,ENSG00000188393,ENSG00000256797,ENSG00000110848
chr12	9764787	9765302	12:9764787-9765302	ENSG00000172243,ENSG00000256626,ENSG00000256660,ENSG00000165682,ENSG00000188393,ENSG00000256797,ENSG00000110848,ENSG00000256582,ENSG00000213443
chr12	9773452	9773781	12:9773452-9773781	ENSG00000256803,ENSG00000256660,ENSG00000165682,ENSG00000256797,ENSG00000110848
chr12	9793862	9794354	12:9793862-9794354	ENSG00000256803,ENSG00000256660,ENSG00000165682,ENSG00000188393,ENSG00000256797
chr12	9813994	9814567	12:9813994-9814567	ENSG00000173391,ENSG00000172243,ENSG00000255734,ENSG00000150048,ENSG00000256626,ENSG00000197992,ENSG00000256803,ENSG00000256660,ENSG00000165682,ENSG00000225231,ENSG00000188393,ENSG00000256797,ENSG00000110852,ENSG00000150045,ENSG00000256912
chr12	9865152	9865495	12:9865152-9865495	ENSG00000256797,ENSG00000255882,ENSG00000110852
chr12	9869644	9869919	12:9869644-9869919	ENSG00000165682,ENSG00000188393,ENSG00000256797,ENSG00000255882,ENSG00000110852,ENSG00000150045
chr12	9948526	9948718	12:9948526-9948718	ENSG00000256660,ENSG00000165682,ENSG00000172322,ENSG00000231560,ENSG00000225231,ENSG00000188393
chr12	9957972	9958208	12:9957972-9958208	ENSG00000172243,ENSG00000255734,ENSG00000150048,ENSG00000256626,ENSG00000197992,ENSG00000256803,ENSG00000256660,ENSG00000165682,ENSG00000172322,ENSG00000231560,ENSG00000225231,ENSG00000188393,ENSG00000256797
chr12	10078905	10079247	12:10078905-10079247	ENSG00000165685,ENSG00000173391,ENSG00000172243,ENSG00000255734,ENSG00000223042,ENSG00000150048,ENSG00000256626,ENSG00000197992,ENSG00000256803,ENSG00000256660,ENSG00000165682
chr12	10153454	10153921	12:10153454-10153921	ENSG00000165685,ENSG00000173391,ENSG00000172243,ENSG00000255734,ENSG00000150048,ENSG00000256626,ENSG00000197992,ENSG00000256803,ENSG00000256660,ENSG00000165682
chr12	10196199	10196521	12:10196199-10196521	ENSG00000121318,ENSG00000134539,ENSG00000255958,ENSG00000139112,ENSG00000165685,ENSG00000173391,ENSG00000172243,ENSG00000255734,ENSG00000150048,ENSG00000256626,ENSG00000197992,ENSG00000256803,ENSG00000256660,ENSG00000165682
chr12	10212652	10212940	12:10212652-10212940	ENSG00000134539,ENSG00000255958,ENSG00000139112,ENSG00000165685,ENSG00000173391
chr12	10213144	10213579	12:10213144-10213579	ENSG00000134539,ENSG00000255958,ENSG00000139112,ENSG00000165685,ENSG00000173391
chr12	10364110	10365136	12:10364110-10365136	ENSG00000256667,ENSG00000134545,ENSG00000183542,ENSG00000255819,ENSG00000213809,ENSG00000245648,ENSG00000256155,ENSG00000256288,ENSG00000134539
chr12	10395382	10395823	12:10395382-10395823	ENSG00000180574,ENSG00000134545,ENSG00000205809,ENSG00000205810,ENSG00000183542,ENSG00000255819,ENSG00000213809,ENSG00000245648,ENSG00000256288,ENSG00000134539
chr12	10420354	10420568	12:10420354-10420568	ENSG00000134545,ENSG00000205809,ENSG00000205810,ENSG00000255641,ENSG00000183542,ENSG00000255819
chr12	10540756	10541219	12:10540756-10541219	ENSG00000251655,ENSG00000230657,ENSG00000197870,ENSG00000275119,ENSG00000256400,ENSG00000255374,ENSG00000256274,ENSG00000256019,ENSG00000212124,ENSG00000212126,ENSG00000134551,ENSG00000212128,ENSG00000256682,ENSG00000111215,ENSG00000256651,ENSG00000121318,ENSG00000121381,ENSG00000121314,ENSG00000121377,ENSG00000235930,ENSG00000256667,ENSG00000256039,ENSG00000257016,ENSG00000180574,ENSG00000134545,ENSG00000205809,ENSG00000205810,ENSG00000255641,ENSG00000183542,ENSG00000255819,ENSG00000256288,ENSG00000134539,ENSG00000165685,ENSG00000173391,ENSG00000172243,ENSG00000255734,ENSG00000150048,ENSG00000256626,ENSG00000197992,ENSG00000256803,ENSG00000256660,ENSG00000165682
chr12	10559250	10559659	12:10559250-10559659	ENSG00000251655,ENSG00000230657,ENSG00000275119,ENSG00000256188,ENSG00000256400,ENSG00000256274,ENSG00000226761,ENSG00000256019,ENSG00000256436,ENSG00000255837,ENSG00000212126,ENSG00000134551,ENSG00000212128,ENSG00000256682,ENSG00000111215,ENSG00000256651,ENSG00000121318,ENSG00000121381,ENSG00000121314,ENSG00000121377,ENSG00000235930,ENSG00000256888,ENSG00000256667,ENSG00000256039,ENSG00000257016,ENSG00000180574,ENSG00000134545,ENSG00000205809,ENSG00000205810,ENSG00000255641,ENSG00000183542,ENSG00000255819,ENSG00000245648,ENSG00000256155,ENSG00000256288,ENSG00000134539,ENSG00000165685,ENSG00000173391,ENSG00000172243,ENSG00000256803,ENSG00000256660
chr12	10613345	10613925	12:10613345-10613925	ENSG00000256888,ENSG00000111196,ENSG00000256667
chr12	10674031	10674425	12:10674031-10674425	ENSG00000212128,ENSG00000111215,ENSG00000121318,ENSG00000121381,ENSG00000121314,ENSG00000121377,ENSG00000256888,ENSG00000060140,ENSG00000111196,ENSG00000256667,ENSG00000256288,ENSG00000134539
chr12	10708859	10709211	12:10708859-10709211	ENSG00000251655,ENSG00000256400,ENSG00000256436,ENSG00000212124,ENSG00000255837,ENSG00000212126,ENSG00000134551,ENSG00000212128,ENSG00000256682,ENSG00000111215,ENSG00000256651,ENSG00000121318,ENSG00000121381,ENSG00000121314,ENSG00000121377,ENSG00000235930,ENSG00000256888,ENSG00000060138,ENSG00000256667
chr12	10721678	10722207	12:10721678-10722207	ENSG00000212126,ENSG00000256651,ENSG00000121377,ENSG00000256888,ENSG00000060138,ENSG00000256667
chr12	10722610	10722987	12:10722610-10722987	ENSG00000256888,ENSG00000060138
chr12	10723193	10723511	12:10723193-10723511	ENSG00000256888,ENSG00000060138
chr12	11171082	11171722	12:11171082-11171722	ENSG00000251655,ENSG00000230657,ENSG00000197870,ENSG00000275119,ENSG00000256657,ENSG00000186136,ENSG00000256537,ENSG00000256712,ENSG00000256981,ENSG00000256188,ENSG00000256400,ENSG00000255374,ENSG00000256274,ENSG00000226761,ENSG00000256019,ENSG00000256436,ENSG00000212124,ENSG00000255837,ENSG00000212126,ENSG00000212125,ENSG00000212127,ENSG00000134551,ENSG00000212128,ENSG00000256682,ENSG00000275778,ENSG00000111215,ENSG00000256651,ENSG00000121318,ENSG00000231887,ENSG00000121381,ENSG00000121314,ENSG00000121377,ENSG00000235930,ENSG00000256888
chr12	11486648	11486886	12:11486648-11486886	ENSG00000274551,ENSG00000237303,ENSG00000255790,ENSG00000251655,ENSG00000230657,ENSG00000197870,ENSG00000275119,ENSG00000256657,ENSG00000186136,ENSG00000256400,ENSG00000256274,ENSG00000226761,ENSG00000256019,ENSG00000256436,ENSG00000212124,ENSG00000255837,ENSG00000212126,ENSG00000212125,ENSG00000134551,ENSG00000212128,ENSG00000256682,ENSG00000111215,ENSG00000256651,ENSG00000121318,ENSG00000121381,ENSG00000121314,ENSG00000121377,ENSG00000235930,ENSG00000256888
chr12	11500501	11501050	12:11500501-11501050	ENSG00000256237,ENSG00000274551,ENSG00000270863,ENSG00000277705,ENSG00000278654,ENSG00000237303,ENSG00000255790,ENSG00000121335,ENSG00000251655,ENSG00000230657,ENSG00000197870,ENSG00000275119,ENSG00000256657,ENSG00000186136,ENSG00000256188,ENSG00000256400,ENSG00000255374,ENSG00000256274,ENSG00000226761,ENSG00000256019,ENSG00000256436,ENSG00000212124,ENSG00000255837,ENSG00000212126,ENSG00000212125,ENSG00000134551,ENSG00000212128,ENSG00000256682,ENSG00000111215,ENSG00000256651,ENSG00000121318,ENSG00000121381,ENSG00000121314,ENSG00000121377,ENSG00000235930,ENSG00000256888
chr12	11509456	11509660	12:11509456-11509660	ENSG00000274551,ENSG00000270863,ENSG00000277705,ENSG00000278654,ENSG00000121335,ENSG00000251655,ENSG00000230657,ENSG00000197870,ENSG00000275119,ENSG00000256657,ENSG00000256274,ENSG00000256436,ENSG00000212126,ENSG00000134551,ENSG00000212128,ENSG00000256682,ENSG00000111215,ENSG00000256651,ENSG00000121318,ENSG00000121381,ENSG00000121314,ENSG00000121377,ENSG00000235930
chr12	11545507	11546018	12:11545507-11546018	ENSG00000247157,ENSG00000251747,ENSG00000256237,ENSG00000274551,ENSG00000251655,ENSG00000197870,ENSG00000212125,ENSG00000212128,ENSG00000256682,ENSG00000111215,ENSG00000256651,ENSG00000121314
chr12	11648934	11650187	12:11648934-11650187	ENSG00000139083
chr12	11667394	11667590	12:11667394-11667590	-
chr12	11727199	11727520	12:11727199-11727520	ENSG00000198134,ENSG00000283475
chr12	11746052	11746459	12:11746052-11746459	ENSG00000139083
chr12	11750222	11750677	12:11750222-11750677	ENSG00000139083
chr12	11766202	11766421	12:11766202-11766421	-
chr12	11773836	11774392	12:11773836-11774392	ENSG00000139083,ENSG00000199551,ENSG00000256237,ENSG00000230657,ENSG00000197870,ENSG00000255374,ENSG00000256274,ENSG00000226761,ENSG00000256019,ENSG00000212124,ENSG00000255837,ENSG00000212125,ENSG00000134551,ENSG00000212128,ENSG00000111215,ENSG00000256651,ENSG00000121381,ENSG00000121314,ENSG00000121377
chr12	11780657	11780872	12:11780657-11780872	-
chr12	11788334	11788675	12:11788334-11788675	ENSG00000256682
chr12	11798649	11799398	12:11798649-11799398	ENSG00000256400,ENSG00000256274,ENSG00000226761,ENSG00000256019,ENSG00000134551,ENSG00000256682,ENSG00000111215,ENSG00000121377
chr12	11812607	11813467	12:11812607-11813467	ENSG00000256274
chr12	11836144	11836598	12:11836144-11836598	ENSG00000198134,ENSG00000283475,ENSG00000199551,ENSG00000256237,ENSG00000251655,ENSG00000197870,ENSG00000275119,ENSG00000256400,ENSG00000256274,ENSG00000226761,ENSG00000256019,ENSG00000256436,ENSG00000212124,ENSG00000255837,ENSG00000212126,ENSG00000212125,ENSG00000134551,ENSG00000212128,ENSG00000256682,ENSG00000111215,ENSG00000121318,ENSG00000121377
chr12	11855214	11855558	12:11855214-11855558	ENSG00000198134,ENSG00000283475,ENSG00000256436
chr12	11855773	11856148	12:11855773-11856148	-
chr12	11876404	11876672	12:11876404-11876672	-
chr12	11877212	11877439	12:11877212-11877439	ENSG00000139083
chr12	11884198	11884389	12:11884198-11884389	ENSG00000139083
chr12	11894947	11895251	12:11894947-11895251	ENSG00000139083,ENSG00000198134,ENSG00000283475,ENSG00000242405,ENSG00000199551,ENSG00000207010,ENSG00000256237,ENSG00000251655,ENSG00000230657,ENSG00000197870,ENSG00000275119,ENSG00000256019,ENSG00000256436,ENSG00000212124,ENSG00000255837,ENSG00000212126,ENSG00000212125,ENSG00000134551,ENSG00000256682,ENSG00000111215,ENSG00000121318,ENSG00000121381,ENSG00000121314,ENSG00000121377
chr12	11905484	11905718	12:11905484-11905718	-
chr12	12002842	12003036	12:12002842-12003036	-
chr12	12009152	12009366	12:12009152-12009366	-
chr12	12010234	12010465	12:12010234-12010465	ENSG00000256237
chr12	12010654	12010917	12:12010654-12010917	ENSG00000256237,ENSG00000251655,ENSG00000230657,ENSG00000134551
chr12	12032566	12032972	12:12032566-12032972	ENSG00000247157,ENSG00000121380,ENSG00000198134,ENSG00000283475,ENSG00000256237
chr12	12072034	12072294	12:12072034-12072294	ENSG00000121380,ENSG00000198134,ENSG00000283475,ENSG00000242405,ENSG00000207010
chr12	12266774	12267436	12:12266774-12267436	ENSG00000198134,ENSG00000283475,ENSG00000070018,ENSG00000242405,ENSG00000199551,ENSG00000270857,ENSG00000207010
chr12	12333479	12333748	12:12333479-12333748	ENSG00000198134,ENSG00000283475,ENSG00000242405,ENSG00000199551,ENSG00000270857,ENSG00000207010,ENSG00000111261,ENSG00000243141
chr12	12349707	12350508	12:12349707-12350508	ENSG00000111261,ENSG00000243141,ENSG00000205791,ENSG00000165714
chr12	12356865	12357619	12:12356865-12357619	ENSG00000198134,ENSG00000283475,ENSG00000242405,ENSG00000199551,ENSG00000207010,ENSG00000111261,ENSG00000243141,ENSG00000205791,ENSG00000165714,ENSG00000255670,ENSG00000275963,ENSG00000257004
chr12	12441921	12442403	12:12441921-12442403	ENSG00000271370,ENSG00000255670,ENSG00000275963,ENSG00000257004
chr12	12561642	12562227	12:12561642-12562227	ENSG00000271370,ENSG00000111266,ENSG00000255670,ENSG00000240424
chr12	12562604	12563108	12:12562604-12563108	ENSG00000271370,ENSG00000111266,ENSG00000255670,ENSG00000240424,ENSG00000275963,ENSG00000257004
chr12	12611477	12612236	12:12611477-12612236	ENSG00000271370,ENSG00000111266,ENSG00000255670,ENSG00000240424,ENSG00000111269,ENSG00000271215,ENSG00000275963,ENSG00000257004
chr12	12622571	12622899	12:12622571-12622899	ENSG00000255670,ENSG00000111269,ENSG00000271215,ENSG00000275963,ENSG00000257004
chr12	12696448	12696963	12:12696448-12696963	ENSG00000275963,ENSG00000183150,ENSG00000257004,ENSG00000111276
chr12	12704596	12704855	12:12704596-12704855	ENSG00000275963,ENSG00000183150,ENSG00000257004,ENSG00000111276
chr12	12715489	12715990	12:12715489-12715990	ENSG00000183150,ENSG00000257004,ENSG00000111276,ENSG00000256658,ENSG00000178878
chr12	12716844	12717404	12:12716844-12717404	ENSG00000183150,ENSG00000257004,ENSG00000111276,ENSG00000256658,ENSG00000178878
chr12	12724991	12726069	12:12724991-12726069	ENSG00000275963,ENSG00000183150,ENSG00000257004,ENSG00000111276,ENSG00000256658,ENSG00000178878,ENSG00000270296
chr12	12736708	12737068	12:12736708-12737068	ENSG00000255670,ENSG00000275963,ENSG00000257004,ENSG00000178878,ENSG00000270296,ENSG00000242329
chr12	12757156	12757385	12:12757156-12757385	ENSG00000257004,ENSG00000207983,ENSG00000270296,ENSG00000242329,ENSG00000241352
chr12	12786765	12787441	12:12786765-12787441	ENSG00000178878,ENSG00000270296,ENSG00000213782,ENSG00000242329,ENSG00000241352,ENSG00000234498,ENSG00000111291,ENSG00000256011,ENSG00000221611
chr12	12808046	12808999	12:12808046-12808999	ENSG00000270296,ENSG00000213782,ENSG00000242329,ENSG00000241352,ENSG00000234498
chr12	12890839	12891596	12:12890839-12891596	ENSG00000242329,ENSG00000241352,ENSG00000234498,ENSG00000013588
chr12	12909238	12909689	12:12909238-12909689	ENSG00000242329,ENSG00000241352,ENSG00000234498,ENSG00000013588,ENSG00000283759,ENSG00000111291,ENSG00000256011,ENSG00000221611
chr12	12916332	12916731	12:12916332-12916731	ENSG00000242329,ENSG00000241352,ENSG00000234498,ENSG00000013588,ENSG00000283759,ENSG00000247498,ENSG00000111291,ENSG00000256011,ENSG00000221611,ENSG00000243129
chr12	12927628	12927845	12:12927628-12927845	ENSG00000283759,ENSG00000247498,ENSG00000111291,ENSG00000256011,ENSG00000221611
chr12	12986015	12986354	12:12986015-12986354	ENSG00000242329,ENSG00000241352,ENSG00000234498,ENSG00000247498,ENSG00000111291,ENSG00000256011,ENSG00000221611,ENSG00000013583,ENSG00000243129
chr12	12992742	12993005	12:12992742-12993005	ENSG00000241352,ENSG00000111291,ENSG00000256011,ENSG00000221611,ENSG00000013583,ENSG00000183935,ENSG00000255621,ENSG00000243129
chr12	12999911	13000240	12:12999911-13000240	ENSG00000256011,ENSG00000221611,ENSG00000013583,ENSG00000183935,ENSG00000255621,ENSG00000243129
chr12	13000444	13000874	12:13000444-13000874	ENSG00000111291,ENSG00000256011,ENSG00000221611,ENSG00000013583,ENSG00000183935,ENSG00000255621,ENSG00000243129
chr12	13001124	13001648	12:13001124-13001648	ENSG00000111291,ENSG00000256011,ENSG00000221611,ENSG00000013583,ENSG00000183935,ENSG00000255621,ENSG00000243129
chr12	13039594	13039970	12:13039594-13039970	ENSG00000241352,ENSG00000111291,ENSG00000256011,ENSG00000221611,ENSG00000243129,ENSG00000084444
chr12	13044330	13044805	12:13044330-13044805	ENSG00000111291,ENSG00000256011,ENSG00000221611,ENSG00000243129,ENSG00000084444
chr12	13101065	13101690	12:13101065-13101690	ENSG00000256011,ENSG00000221611,ENSG00000243129,ENSG00000111305,ENSG00000134531
chr12	13165567	13165904	12:13165567-13165904	ENSG00000256011,ENSG00000134531
chr12	13173528	13173984	12:13173528-13173984	ENSG00000111291,ENSG00000134531
chr12	13179567	13180085	12:13179567-13180085	ENSG00000242329,ENSG00000241352,ENSG00000234498,ENSG00000111291,ENSG00000256011,ENSG00000221611,ENSG00000243129,ENSG00000111305,ENSG00000134531,ENSG00000201476,ENSG00000201909,ENSG00000287928,ENSG00000200475
chr12	13196469	13197013	12:13196469-13197013	ENSG00000241352,ENSG00000111291,ENSG00000111305,ENSG00000134531
chr12	13255805	13256048	12:13255805-13256048	ENSG00000241352,ENSG00000234498,ENSG00000111291,ENSG00000256011,ENSG00000286869,ENSG00000180861,ENSG00000273079,ENSG00000201476,ENSG00000201909,ENSG00000287928,ENSG00000200475
chr12	13278224	13278601	12:13278224-13278601	ENSG00000286869,ENSG00000180861,ENSG00000273079,ENSG00000201476,ENSG00000201909,ENSG00000287928,ENSG00000200475
chr12	13362386	13362625	12:13362386-13362625	ENSG00000180861,ENSG00000273079,ENSG00000201476,ENSG00000201909,ENSG00000287928,ENSG00000200475
chr12	13534826	13535016	12:13534826-13535016	ENSG00000180861,ENSG00000273079,ENSG00000201476,ENSG00000201909,ENSG00000256306,ENSG00000277935,ENSG00000287928,ENSG00000200475,ENSG00000255374
chr12	13536425	13536705	12:13536425-13536705	ENSG00000180861,ENSG00000273079,ENSG00000201476,ENSG00000201909,ENSG00000256306,ENSG00000277935,ENSG00000287928,ENSG00000200475
chr12	13739771	13739950	12:13739771-13739950	ENSG00000273079,ENSG00000201476,ENSG00000201909,ENSG00000287928,ENSG00000200475,ENSG00000256346
chr12	14157037	14157593	12:14157037-14157593	ENSG00000180861,ENSG00000273079,ENSG00000201476,ENSG00000201909,ENSG00000287928,ENSG00000200475,ENSG00000256346,ENSG00000256084,ENSG00000255649,ENSG00000256650,ENSG00000243916,ENSG00000188991,ENSG00000256238,ENSG00000286303,ENSG00000256450,ENSG00000256564
chr12	14193749	14193938	12:14193749-14193938	ENSG00000273079,ENSG00000256346,ENSG00000227760,ENSG00000256084
chr12	14239543	14239749	12:14239543-14239749	ENSG00000256084,ENSG00000255763
chr12	14239998	14240262	12:14239998-14240262	ENSG00000256084,ENSG00000255763,ENSG00000251908,ENSG00000255749
chr12	14256401	14256780	12:14256401-14256780	ENSG00000256084,ENSG00000251908,ENSG00000255749,ENSG00000244573,ENSG00000171681
chr12	14257668	14258065	12:14257668-14258065	ENSG00000256084,ENSG00000255763,ENSG00000251908,ENSG00000255749,ENSG00000244573,ENSG00000171681,ENSG00000200830
chr12	14365424	14366066	12:14365424-14366066	ENSG00000255763,ENSG00000244573,ENSG00000171681
chr12	14384972	14385574	12:14384972-14385574	ENSG00000244573,ENSG00000171681
chr12	14394474	14394861	12:14394474-14394861	ENSG00000244573,ENSG00000171681
chr12	14416652	14416984	12:14416652-14416984	ENSG00000256084,ENSG00000255763,ENSG00000244573,ENSG00000171681,ENSG00000255649
chr12	14452250	14452619	12:14452250-14452619	ENSG00000256084,ENSG00000255763,ENSG00000255649,ENSG00000200830
chr12	14567424	14568084	12:14567424-14568084	ENSG00000121316,ENSG00000255649,ENSG00000200830,ENSG00000256751
chr12	14613854	14614059	12:14613854-14614059	ENSG00000256084,ENSG00000255649,ENSG00000200830
chr12	14630078	14630533	12:14630078-14630533	ENSG00000256084,ENSG00000255649,ENSG00000200830,ENSG00000214772
chr12	14643276	14643521	12:14643276-14643521	ENSG00000256084,ENSG00000255649,ENSG00000200830
chr12	14644239	14644604	12:14644239-14644604	ENSG00000256084,ENSG00000255649,ENSG00000200830,ENSG00000214772,ENSG00000256650,ENSG00000243916,ENSG00000008394,ENSG00000256238
chr12	14665450	14665939	12:14665450-14665939	ENSG00000256084,ENSG00000255763,ENSG00000255649,ENSG00000200830,ENSG00000214772
chr12	14691639	14691861	12:14691639-14691861	ENSG00000255649,ENSG00000070019
chr12	14695090	14695409	12:14695090-14695409	ENSG00000070019
chr12	14710960	14711413	12:14710960-14711413	ENSG00000256084,ENSG00000255649,ENSG00000200830,ENSG00000070019,ENSG00000255727,ENSG00000256650,ENSG00000243916,ENSG00000200105,ENSG00000188991,ENSG00000008394,ENSG00000256238,ENSG00000283240,ENSG00000255871
chr12	14769575	14770296	12:14769575-14770296	ENSG00000261324,ENSG00000197837,ENSG00000246705
chr12	14770716	14771221	12:14770716-14771221	ENSG00000261324,ENSG00000197837,ENSG00000246705
chr12	14774002	14774587	12:14774002-14774587	ENSG00000261324,ENSG00000197837,ENSG00000246705,ENSG00000084463,ENSG00000182993,ENSG00000179256,ENSG00000111339,ENSG00000256339
chr12	14803293	14803969	12:14803293-14803969	ENSG00000261324,ENSG00000197837,ENSG00000246705,ENSG00000084463,ENSG00000182993,ENSG00000179256,ENSG00000286107,ENSG00000111339,ENSG00000256339,ENSG00000255727,ENSG00000256650
chr12	14828990	14829169	12:14828990-14829169	ENSG00000179256,ENSG00000111339,ENSG00000256339,ENSG00000255727,ENSG00000256650
chr12	14884490	14885084	12:14884490-14885084	ENSG00000182993,ENSG00000179256,ENSG00000111339,ENSG00000256339,ENSG00000111341,ENSG00000139055,ENSG00000255727,ENSG00000256650
chr12	14920706	14920994	12:14920706-14920994	ENSG00000139055
chr12	14948806	14949070	12:14948806-14949070	ENSG00000179256,ENSG00000111339,ENSG00000256339,ENSG00000139055,ENSG00000111348,ENSG00000139053,ENSG00000255727,ENSG00000256650
chr12	14959461	14959713	12:14959461-14959713	ENSG00000111348,ENSG00000139053
chr12	14961074	14961957	12:14961074-14961957	ENSG00000111339,ENSG00000256339,ENSG00000139055,ENSG00000111348,ENSG00000139053,ENSG00000255727,ENSG00000256650
chr12	14981096	14981363	12:14981096-14981363	ENSG00000111339,ENSG00000256339,ENSG00000139053,ENSG00000255727,ENSG00000256650
chr12	14989687	14990044	12:14989687-14990044	ENSG00000179256,ENSG00000111339,ENSG00000256339,ENSG00000139053,ENSG00000255727,ENSG00000256650
chr12	14993614	14993820	12:14993614-14993820	ENSG00000179256,ENSG00000111339,ENSG00000256339,ENSG00000139053,ENSG00000255727,ENSG00000256650
chr12	15221019	15221572	12:15221019-15221572	ENSG00000111339,ENSG00000256339,ENSG00000255727,ENSG00000134533,ENSG00000256650,ENSG00000255660,ENSG00000256283,ENSG00000243916,ENSG00000200105,ENSG00000188991,ENSG00000255871
chr12	15270539	15270888	12:15270539-15270888	ENSG00000255727,ENSG00000256650,ENSG00000255660,ENSG00000256283,ENSG00000243916,ENSG00000200105,ENSG00000256627,ENSG00000188991,ENSG00000008394,ENSG00000256238,ENSG00000286303,ENSG00000256450,ENSG00000283240
chr12	15279385	15279815	12:15279385-15279815	ENSG00000256650,ENSG00000255660,ENSG00000256283,ENSG00000243916,ENSG00000200105,ENSG00000188991,ENSG00000256238
chr12	15322355	15322928	12:15322355-15322928	ENSG00000151490,ENSG00000243916
chr12	15526012	15526331	12:15526012-15526331	ENSG00000243916,ENSG00000200105
chr12	15562156	15562786	12:15562156-15562786	ENSG00000151490,ENSG00000243916,ENSG00000200105,ENSG00000256627,ENSG00000256134,ENSG00000008394,ENSG00000256238,ENSG00000256450
chr12	15570860	15571436	12:15570860-15571436	ENSG00000256650,ENSG00000256283,ENSG00000151490,ENSG00000243916,ENSG00000200105,ENSG00000256627,ENSG00000256134,ENSG00000188991,ENSG00000008394,ENSG00000256238,ENSG00000286303,ENSG00000256450,ENSG00000256564,ENSG00000283240,ENSG00000255871
chr12	15590366	15590790	12:15590366-15590790	ENSG00000200105,ENSG00000256627,ENSG00000256134,ENSG00000008394,ENSG00000256450
chr12	15788909	15789963	12:15788909-15789963	ENSG00000151491,ENSG00000200105,ENSG00000255565,ENSG00000256627
chr12	15876179	15876421	12:15876179-15876421	ENSG00000151491,ENSG00000200105,ENSG00000023734
chr12	15881782	15882462	12:15881782-15882462	ENSG00000151491,ENSG00000200105,ENSG00000256627,ENSG00000023734,ENSG00000023697,ENSG00000256134,ENSG00000188991,ENSG00000008394,ENSG00000256238,ENSG00000286303,ENSG00000256564,ENSG00000283240
chr12	15911065	15911667	12:15911065-15911667	ENSG00000200105,ENSG00000023734,ENSG00000023697,ENSG00000256134,ENSG00000188991,ENSG00000008394,ENSG00000256238,ENSG00000286303,ENSG00000256450,ENSG00000256564,ENSG00000283240
chr12	15931404	15931923	12:15931404-15931923	ENSG00000200105,ENSG00000023697,ENSG00000256134,ENSG00000188991,ENSG00000008394,ENSG00000256238,ENSG00000286303,ENSG00000256450,ENSG00000256564,ENSG00000283240,ENSG00000255871
chr12	16606618	16606831	12:16606618-16606831	ENSG00000256238,ENSG00000256450,ENSG00000048540,ENSG00000256564,ENSG00000283240,ENSG00000255871
chr12	17007704	17008131	12:17007704-17008131	ENSG00000188991,ENSG00000008394,ENSG00000256238,ENSG00000286303,ENSG00000256450,ENSG00000256564,ENSG00000283240,ENSG00000255871,ENSG00000256211,ENSG00000213235,ENSG00000287455,ENSG00000212358,ENSG00000285724,ENSG00000242991,ENSG00000256896,ENSG00000256389,ENSG00000256994,ENSG00000283665,ENSG00000206662
chr12	17416397	17416719	12:17416397-17416719	ENSG00000188991,ENSG00000008394,ENSG00000256238,ENSG00000286303,ENSG00000256450,ENSG00000256564,ENSG00000283240,ENSG00000255871,ENSG00000287455,ENSG00000212358,ENSG00000285724,ENSG00000242991,ENSG00000256896,ENSG00000256756,ENSG00000256389,ENSG00000256994,ENSG00000283665,ENSG00000206662
chr12	17617147	17617332	12:17617147-17617332	ENSG00000188991,ENSG00000008394,ENSG00000256238,ENSG00000286303,ENSG00000256450,ENSG00000256564,ENSG00000283240,ENSG00000255871,ENSG00000287455,ENSG00000212358,ENSG00000285724,ENSG00000242991,ENSG00000256896,ENSG00000256389,ENSG00000256994,ENSG00000283665,ENSG00000206662
chr12	18035445	18035659	12:18035445-18035659	ENSG00000188991,ENSG00000256450,ENSG00000256564,ENSG00000283240,ENSG00000255871,ENSG00000287455,ENSG00000285724,ENSG00000242991,ENSG00000256389,ENSG00000256994,ENSG00000283665,ENSG00000206662,ENSG00000256138
chr12	18101084	18101585	12:18101084-18101585	ENSG00000188991,ENSG00000008394,ENSG00000256238,ENSG00000286303,ENSG00000256450,ENSG00000256564,ENSG00000283240,ENSG00000255871,ENSG00000287455,ENSG00000212358,ENSG00000285724,ENSG00000242991,ENSG00000256389,ENSG00000256994,ENSG00000283665,ENSG00000206662,ENSG00000111404,ENSG00000139144,ENSG00000255960,ENSG00000256138,ENSG00000139151,ENSG00000255993,ENSG00000255648,ENSG00000177938
chr12	18140135	18140447	12:18140135-18140447	ENSG00000008394,ENSG00000256238,ENSG00000286303,ENSG00000256450,ENSG00000212358,ENSG00000285724,ENSG00000242991,ENSG00000283665,ENSG00000206662,ENSG00000139144,ENSG00000255960,ENSG00000256138,ENSG00000139151,ENSG00000255993,ENSG00000243854
chr12	18165494	18166015	12:18165494-18166015	ENSG00000008394,ENSG00000286303,ENSG00000256564,ENSG00000283240,ENSG00000255871,ENSG00000212358,ENSG00000285724,ENSG00000283665,ENSG00000206662,ENSG00000139144,ENSG00000256138,ENSG00000139151,ENSG00000255993
chr12	18345263	18345793	12:18345263-18345793	ENSG00000285724,ENSG00000206662,ENSG00000139144,ENSG00000255892,ENSG00000255960,ENSG00000256138,ENSG00000139151,ENSG00000255993,ENSG00000255648,ENSG00000177938
chr12	18391248	18391792	12:18391248-18391792	ENSG00000188991,ENSG00000256564,ENSG00000283665,ENSG00000206662,ENSG00000139144,ENSG00000255892,ENSG00000255960,ENSG00000256138,ENSG00000139151,ENSG00000255993,ENSG00000255648,ENSG00000177938
chr12	18809938	18810169	12:18809938-18810169	ENSG00000139144,ENSG00000256138,ENSG00000139151,ENSG00000255993,ENSG00000255648,ENSG00000177938,ENSG00000227525,ENSG00000256844,ENSG00000243854
chr12	18824131	18824589	12:18824131-18824589	ENSG00000256238,ENSG00000256450,ENSG00000256564,ENSG00000255871,ENSG00000285724,ENSG00000242991,ENSG00000283665,ENSG00000206662,ENSG00000139144,ENSG00000255960,ENSG00000256138,ENSG00000139151,ENSG00000255993,ENSG00000255648,ENSG00000177938,ENSG00000227525,ENSG00000256844,ENSG00000240993,ENSG00000139155,ENSG00000287074,ENSG00000255909,ENSG00000243854
chr12	18923738	18924003	12:18923738-18924003	ENSG00000256138,ENSG00000139151,ENSG00000255993,ENSG00000255648,ENSG00000177938,ENSG00000227525,ENSG00000256844,ENSG00000243854
chr12	19129353	19130406	12:19129353-19130406	ENSG00000227525,ENSG00000256844,ENSG00000052126,ENSG00000240993
chr12	19130592	19131210	12:19130592-19131210	ENSG00000227525,ENSG00000256844,ENSG00000052126,ENSG00000240993
chr12	19140463	19140932	12:19140463-19140932	ENSG00000139144,ENSG00000255960,ENSG00000256138,ENSG00000139151,ENSG00000255993,ENSG00000255648,ENSG00000177938,ENSG00000227525,ENSG00000256844,ENSG00000052126,ENSG00000253284,ENSG00000240993,ENSG00000287074,ENSG00000240328,ENSG00000271462,ENSG00000255909,ENSG00000243854
chr12	19190435	19190947	12:19190435-19190947	ENSG00000139144,ENSG00000255960,ENSG00000256138,ENSG00000139151,ENSG00000255993,ENSG00000255648,ENSG00000177938,ENSG00000227525,ENSG00000256844,ENSG00000052126,ENSG00000240993,ENSG00000287074,ENSG00000240328,ENSG00000271462,ENSG00000255909,ENSG00000243854
chr12	19234167	19234634	12:19234167-19234634	ENSG00000227525,ENSG00000052126,ENSG00000240993,ENSG00000243854
chr12	19245134	19245341	12:19245134-19245341	ENSG00000052126,ENSG00000243854
chr12	19273976	19274263	12:19273976-19274263	ENSG00000256138,ENSG00000139151,ENSG00000255993,ENSG00000255648,ENSG00000227525,ENSG00000256844,ENSG00000052126,ENSG00000240993,ENSG00000287074,ENSG00000240328,ENSG00000271462,ENSG00000255909,ENSG00000243854
chr12	19439324	19440685	12:19439324-19440685	ENSG00000287074,ENSG00000240328,ENSG00000245205,ENSG00000200247,ENSG00000271462,ENSG00000255909,ENSG00000139154,ENSG00000243854
chr12	19451341	19451533	12:19451341-19451533	ENSG00000287074,ENSG00000240328,ENSG00000245205,ENSG00000200247,ENSG00000271462,ENSG00000255909,ENSG00000139154
chr12	19678658	19678860	12:19678658-19678860	ENSG00000200885,ENSG00000287074,ENSG00000240328,ENSG00000271462,ENSG00000255909
chr12	19783665	19784047	12:19783665-19784047	ENSG00000256287,ENSG00000256849,ENSG00000255910,ENSG00000200885,ENSG00000287074
chr12	19862266	19862510	12:19862266-19862510	ENSG00000139155,ENSG00000256663,ENSG00000256499,ENSG00000256287,ENSG00000256849,ENSG00000200885,ENSG00000287074,ENSG00000240328
chr12	19967552	19967897	12:19967552-19967897	ENSG00000255644,ENSG00000121351,ENSG00000111700,ENSG00000139155,ENSG00000256663,ENSG00000256499,ENSG00000287075,ENSG00000256287,ENSG00000256849,ENSG00000255910,ENSG00000200885,ENSG00000287074,ENSG00000240328,ENSG00000271462
chr12	20090635	20090975	12:20090635-20090975	ENSG00000256663,ENSG00000256499,ENSG00000287075,ENSG00000256287,ENSG00000256849,ENSG00000200885
chr12	20091180	20091539	12:20091180-20091539	ENSG00000139155,ENSG00000256663,ENSG00000256499,ENSG00000287075,ENSG00000256287,ENSG00000256849,ENSG00000200885
chr12	20154092	20154347	12:20154092-20154347	ENSG00000256499,ENSG00000287075,ENSG00000256287,ENSG00000256849
chr12	20211813	20212030	12:20211813-20212030	ENSG00000256499,ENSG00000256287,ENSG00000200885,ENSG00000287074
chr12	20368017	20368847	12:20368017-20368847	ENSG00000139155,ENSG00000256663,ENSG00000131982,ENSG00000172572,ENSG00000256879,ENSG00000256287,ENSG00000200885
chr12	20369305	20369952	12:20369305-20369952	ENSG00000139155,ENSG00000256663,ENSG00000131982,ENSG00000172572,ENSG00000256879,ENSG00000256287,ENSG00000200885
chr12	20398699	20399112	12:20398699-20399112	ENSG00000139155,ENSG00000256663,ENSG00000131982,ENSG00000256287
chr12	20404894	20405230	12:20404894-20405230	ENSG00000275567,ENSG00000257022,ENSG00000121361,ENSG00000255644,ENSG00000121351,ENSG00000134538,ENSG00000256157,ENSG00000257046,ENSG00000111700,ENSG00000139155,ENSG00000256663,ENSG00000131982,ENSG00000256499,ENSG00000256287,ENSG00000256849,ENSG00000200885,ENSG00000287074,ENSG00000240328,ENSG00000255909
chr12	20411439	20411893	12:20411439-20411893	ENSG00000275567,ENSG00000257022,ENSG00000121361,ENSG00000255644,ENSG00000121351,ENSG00000084453,ENSG00000134538,ENSG00000256157,ENSG00000257046,ENSG00000111700,ENSG00000139155,ENSG00000256663,ENSG00000131982,ENSG00000256499,ENSG00000256287,ENSG00000256849,ENSG00000200885,ENSG00000287074,ENSG00000240328
chr12	20777534	20777814	12:20777534-20777814	ENSG00000121351,ENSG00000134538,ENSG00000257062,ENSG00000205754,ENSG00000256157,ENSG00000257046,ENSG00000111700,ENSG00000139155,ENSG00000200885
chr12	20895762	20895969	12:20895762-20895969	ENSG00000121351,ENSG00000134538,ENSG00000257062,ENSG00000205754,ENSG00000256157,ENSG00000257046,ENSG00000111700,ENSG00000139155
chr12	20985351	20985912	12:20985351-20985912	ENSG00000255627,ENSG00000275567,ENSG00000257022,ENSG00000121361,ENSG00000255644,ENSG00000121351,ENSG00000084453,ENSG00000134538,ENSG00000257062,ENSG00000205754,ENSG00000256157,ENSG00000257046,ENSG00000111700,ENSG00000139155,ENSG00000200885
chr12	21437485	21438307	12:21437485-21438307	ENSG00000121361,ENSG00000255644,ENSG00000256021,ENSG00000121350,ENSG00000121351,ENSG00000084453
chr12	21501420	21502316	12:21501420-21502316	ENSG00000255627,ENSG00000275567,ENSG00000257022,ENSG00000121361,ENSG00000255644,ENSG00000111711,ENSG00000004700,ENSG00000256021,ENSG00000121350,ENSG00000121351,ENSG00000084453
chr12	21527542	21528287	12:21527542-21528287	ENSG00000255627,ENSG00000275567,ENSG00000257022,ENSG00000121361,ENSG00000255644,ENSG00000134548,ENSG00000111711,ENSG00000004700,ENSG00000256021,ENSG00000121351,ENSG00000084453
chr12	21599305	21599869	12:21599305-21599869	ENSG00000256714,ENSG00000255627,ENSG00000275567,ENSG00000257022,ENSG00000121361,ENSG00000255644,ENSG00000285854,ENSG00000111713,ENSG00000256021,ENSG00000121351,ENSG00000084453,ENSG00000134538
chr12	21657464	21658238	12:21657464-21658238	ENSG00000255627,ENSG00000275567,ENSG00000257022,ENSG00000121361,ENSG00000255644,ENSG00000256615,ENSG00000111716,ENSG00000285854,ENSG00000256021,ENSG00000121351,ENSG00000084453
chr12	21941222	21941538	12:21941222-21941538	ENSG00000255627,ENSG00000275567,ENSG00000257022,ENSG00000069431,ENSG00000121361,ENSG00000255644
chr12	22046121	22047131	12:22046121-22047131	ENSG00000256371,ENSG00000256973,ENSG00000256714,ENSG00000274624,ENSG00000111726,ENSG00000255627,ENSG00000275567,ENSG00000257022,ENSG00000121361,ENSG00000255644,ENSG00000121351
chr12	22160326	22160679	12:22160326-22160679	ENSG00000256353,ENSG00000256973,ENSG00000256714,ENSG00000212172,ENSG00000283582,ENSG00000274624,ENSG00000255627,ENSG00000275567,ENSG00000257022,ENSG00000121361,ENSG00000255644
chr12	22164204	22164554	12:22164204-22164554	ENSG00000256353,ENSG00000256774,ENSG00000256371,ENSG00000256973,ENSG00000256714,ENSG00000212172,ENSG00000283582,ENSG00000274624,ENSG00000255627,ENSG00000275567,ENSG00000257022,ENSG00000121361,ENSG00000255644,ENSG00000121351,ENSG00000084453
chr12	22250736	22251250	12:22250736-22251250	ENSG00000256371,ENSG00000256973,ENSG00000256714,ENSG00000212172,ENSG00000283582,ENSG00000274624,ENSG00000111728,ENSG00000255627,ENSG00000275567,ENSG00000257022,ENSG00000121361,ENSG00000255644,ENSG00000084453
chr12	22335206	22335954	12:22335206-22335954	ENSG00000256973,ENSG00000256714,ENSG00000212172,ENSG00000283582,ENSG00000274624,ENSG00000111728,ENSG00000255627,ENSG00000121361
chr12	22443479	22443817	12:22443479-22443817	ENSG00000256353,ENSG00000256774,ENSG00000256371,ENSG00000256973,ENSG00000250166,ENSG00000256714,ENSG00000212172,ENSG00000283582,ENSG00000274624,ENSG00000111728,ENSG00000255627,ENSG00000275567,ENSG00000257022,ENSG00000121361,ENSG00000255644
chr12	22543634	22543839	12:22543634-22543839	ENSG00000256774,ENSG00000256371,ENSG00000111731,ENSG00000250166
chr12	22544167	22544860	12:22544167-22544860	ENSG00000139163,ENSG00000257023,ENSG00000256774,ENSG00000256371,ENSG00000256973,ENSG00000111731,ENSG00000250166
chr12	22624806	22625579	12:22624806-22625579	ENSG00000139163,ENSG00000257023,ENSG00000256774,ENSG00000256371,ENSG00000256973,ENSG00000111731,ENSG00000250166
chr12	22687700	22687910	12:22687700-22687910	ENSG00000256321,ENSG00000256353,ENSG00000256923,ENSG00000241451,ENSG00000256995,ENSG00000256774,ENSG00000256371,ENSG00000255644
chr12	22729921	22730386	12:22729921-22730386	ENSG00000256473,ENSG00000256321,ENSG00000256353,ENSG00000256923,ENSG00000241451,ENSG00000256995,ENSG00000256774,ENSG00000256371,ENSG00000275567,ENSG00000257022
chr12	22860111	22860326	12:22860111-22860326	ENSG00000256321,ENSG00000256353,ENSG00000256995
chr12	23285834	23286012	12:23285834-23286012	ENSG00000256473,ENSG00000115934,ENSG00000256321,ENSG00000256353
chr12	23489984	23490190	12:23489984-23490190	ENSG00000256473,ENSG00000115934,ENSG00000256321,ENSG00000256353
chr12	23950459	23950706	12:23950459-23950706	ENSG00000134532
chr12	24045708	24045984	12:24045708-24045984	ENSG00000256120,ENSG00000256473,ENSG00000115934,ENSG00000256321,ENSG00000256353
chr12	24201802	24202025	12:24201802-24202025	ENSG00000256120,ENSG00000216192,ENSG00000256473,ENSG00000256321
chr12	24253861	24254146	12:24253861-24254146	ENSG00000256120,ENSG00000216192
chr12	24424989	24425445	12:24424989-24425445	ENSG00000255745,ENSG00000240481,ENSG00000244662,ENSG00000256852,ENSG00000197503,ENSG00000256120,ENSG00000216192,ENSG00000256473,ENSG00000115934,ENSG00000256321,ENSG00000256353
chr12	24491786	24492239	12:24491786-24492239	ENSG00000240481,ENSG00000244662,ENSG00000256852,ENSG00000197503,ENSG00000256120,ENSG00000256473,ENSG00000115934,ENSG00000256321,ENSG00000256353
chr12	24562023	24562392	12:24562023-24562392	ENSG00000256852,ENSG00000197503,ENSG00000134532
chr12	24562605	24563371	12:24562605-24563371	ENSG00000256852,ENSG00000197503,ENSG00000134532
chr12	24599739	24600066	12:24599739-24600066	ENSG00000255745,ENSG00000240481,ENSG00000244662,ENSG00000256852,ENSG00000197503,ENSG00000256120,ENSG00000216192,ENSG00000256473,ENSG00000115934,ENSG00000256321,ENSG00000256353
chr12	24600819	24601237	12:24600819-24601237	ENSG00000255745,ENSG00000240481,ENSG00000244662,ENSG00000256852,ENSG00000197503,ENSG00000256473,ENSG00000115934
chr12	24742306	24742726	12:24742306-24742726	ENSG00000255745,ENSG00000240481,ENSG00000256482,ENSG00000244662,ENSG00000256473,ENSG00000256321,ENSG00000256353
chr12	24795859	24796156	12:24795859-24796156	ENSG00000255745,ENSG00000240481,ENSG00000256482
chr12	24798332	24798798	12:24798332-24798798	ENSG00000255745,ENSG00000240481,ENSG00000256482,ENSG00000258546,ENSG00000244662,ENSG00000256120,ENSG00000256473,ENSG00000256321,ENSG00000256353
chr12	24803720	24804334	12:24803720-24804334	ENSG00000255745,ENSG00000240481,ENSG00000256482,ENSG00000258546,ENSG00000258449,ENSG00000276842,ENSG00000244662,ENSG00000256473,ENSG00000115934,ENSG00000256321,ENSG00000256353
chr12	24814284	24814919	12:24814284-24814919	ENSG00000255745,ENSG00000240481,ENSG00000256482,ENSG00000258449,ENSG00000276842,ENSG00000244662,ENSG00000256473,ENSG00000115934,ENSG00000256321,ENSG00000256353
chr12	24864817	24865155	12:24864817-24865155	ENSG00000256482,ENSG00000258449,ENSG00000276842,ENSG00000256321
chr12	24902637	24903257	12:24902637-24903257	ENSG00000060982,ENSG00000278969
chr12	24909645	24909940	12:24909645-24909940	ENSG00000060982,ENSG00000278969
chr12	24931580	24932213	12:24931580-24932213	ENSG00000255745,ENSG00000240481,ENSG00000060982,ENSG00000256482,ENSG00000278969,ENSG00000255921,ENSG00000258546,ENSG00000258449,ENSG00000276842,ENSG00000241846,ENSG00000256473,ENSG00000256353
chr12	24948711	24949253	12:24948711-24949253	ENSG00000060982,ENSG00000255921,ENSG00000258449,ENSG00000276842
chr12	24960367	24960615	12:24960367-24960615	ENSG00000255921,ENSG00000213736,ENSG00000258546,ENSG00000258449,ENSG00000276842
chr12	24979448	24979682	12:24979448-24979682	ENSG00000213736,ENSG00000258546,ENSG00000258449,ENSG00000276842
chr12	24991621	24991911	12:24991621-24991911	ENSG00000226397,ENSG00000258546,ENSG00000258449,ENSG00000276842
chr12	24998096	24998558	12:24998096-24998558	ENSG00000226397,ENSG00000118308,ENSG00000258546,ENSG00000258449,ENSG00000276842
chr12	25039110	25039412	12:25039110-25039412	ENSG00000118308,ENSG00000258546,ENSG00000258449,ENSG00000276842
chr12	25051739	25052766	12:25051739-25052766	ENSG00000118308,ENSG00000258546,ENSG00000258449,ENSG00000276842
chr12	25058690	25058935	12:25058690-25058935	ENSG00000118308,ENSG00000258546,ENSG00000258449,ENSG00000276842
chr12	25194977	25195590	12:25194977-25195590	ENSG00000118307,ENSG00000205707,ENSG00000274987,ENSG00000275197,ENSG00000201439
chr12	25241313	25241626	12:25241313-25241626	ENSG00000133703,ENSG00000274987,ENSG00000275197,ENSG00000278743,ENSG00000201439,ENSG00000241846
chr12	25250256	25251652	12:25250256-25251652	ENSG00000118307,ENSG00000205707,ENSG00000133703,ENSG00000274987,ENSG00000275197,ENSG00000278743,ENSG00000201439,ENSG00000241846,ENSG00000279173
chr12	25320050	25320351	12:25320050-25320351	ENSG00000275197,ENSG00000201439,ENSG00000241846,ENSG00000279173
chr12	25364235	25365221	12:25364235-25365221	ENSG00000274987,ENSG00000275197,ENSG00000201439,ENSG00000241846,ENSG00000279173
chr12	25385906	25386742	12:25385906-25386742	ENSG00000258449,ENSG00000276842,ENSG00000118307,ENSG00000205707,ENSG00000133703,ENSG00000274987,ENSG00000275197,ENSG00000278743,ENSG00000201439,ENSG00000241846,ENSG00000279173,ENSG00000256079
chr12	25459389	25460007	12:25459389-25460007	ENSG00000275197,ENSG00000201439,ENSG00000241846,ENSG00000279173,ENSG00000256079,ENSG00000255988,ENSG00000222950,ENSG00000256686,ENSG00000255725,ENSG00000256440,ENSG00000283603,ENSG00000256256
chr12	25589921	25590335	12:25589921-25590335	ENSG00000257009,ENSG00000222950,ENSG00000256686,ENSG00000255725,ENSG00000256440,ENSG00000283603,ENSG00000256256
chr12	25653872	25654155	12:25653872-25654155	ENSG00000152936,ENSG00000222950,ENSG00000256686,ENSG00000255725,ENSG00000256440,ENSG00000283603,ENSG00000256256
chr12	25705290	25705710	12:25705290-25705710	ENSG00000222950,ENSG00000256686,ENSG00000255725,ENSG00000256440,ENSG00000283603,ENSG00000256256
chr12	25716903	25717311	12:25716903-25717311	ENSG00000241846,ENSG00000279173,ENSG00000256079,ENSG00000222950,ENSG00000256686,ENSG00000255725,ENSG00000256440,ENSG00000283603,ENSG00000256256
chr12	25730797	25731128	12:25730797-25731128	ENSG00000201439,ENSG00000241846,ENSG00000279173,ENSG00000256079,ENSG00000255988,ENSG00000222950,ENSG00000256686,ENSG00000255725,ENSG00000256440,ENSG00000283603,ENSG00000256256
chr12	25958352	25959334	12:25958352-25959334	ENSG00000256440,ENSG00000123094,ENSG00000246695,ENSG00000256256
chr12	26036954	26037162	12:26036954-26037162	ENSG00000256079,ENSG00000123094
chr12	26097159	26097470	12:26097159-26097470	ENSG00000234428,ENSG00000212549
chr12	26114136	26114712	12:26114136-26114712	ENSG00000234428,ENSG00000212549,ENSG00000286752,ENSG00000256894,ENSG00000123096,ENSG00000123095
chr12	26121994	26122938	12:26121994-26122938	ENSG00000234428,ENSG00000212549,ENSG00000286752,ENSG00000256894,ENSG00000123096,ENSG00000123095
chr12	26126452	26126758	12:26126452-26126758	ENSG00000256894,ENSG00000123096,ENSG00000123095
chr12	26130819	26131025	12:26130819-26131025	ENSG00000286752,ENSG00000256894,ENSG00000123096,ENSG00000123095
chr12	26150061	26150250	12:26150061-26150250	ENSG00000212549,ENSG00000286752,ENSG00000256894
chr12	26179774	26180000	12:26179774-26180000	ENSG00000286752
chr12	26195352	26196198	12:26195352-26196198	ENSG00000212549,ENSG00000286752,ENSG00000123096
chr12	26226691	26227216	12:26226691-26227216	ENSG00000234428,ENSG00000212549,ENSG00000278095,ENSG00000286752
chr12	26245305	26245512	12:26245305-26245512	ENSG00000212549,ENSG00000278095,ENSG00000286752
chr12	26274744	26274972	12:26274744-26274972	ENSG00000278095,ENSG00000255750
chr12	26293751	26294019	12:26293751-26294019	ENSG00000212549,ENSG00000255858
chr12	26298956	26299494	12:26298956-26299494	ENSG00000212549,ENSG00000256185,ENSG00000255858,ENSG00000278095,ENSG00000255750,ENSG00000256234
chr12	26318694	26319098	12:26318694-26319098	ENSG00000234428,ENSG00000212549,ENSG00000256185,ENSG00000255968,ENSG00000288532,ENSG00000255858,ENSG00000278095,ENSG00000255750,ENSG00000256234,ENSG00000286752
chr12	26328064	26328500	12:26328064-26328500	ENSG00000234428,ENSG00000212549,ENSG00000256185,ENSG00000255968,ENSG00000288532,ENSG00000255858,ENSG00000255750,ENSG00000256234
chr12	26425650	26425847	12:26425650-26425847	ENSG00000234428,ENSG00000212549,ENSG00000123104
chr12	26452491	26452768	12:26452491-26452768	ENSG00000234428,ENSG00000212549
chr12	26471509	26471832	12:26471509-26471832	ENSG00000234428,ENSG00000212549,ENSG00000123104
chr12	26473273	26473534	12:26473273-26473534	ENSG00000234428,ENSG00000212549
chr12	26701770	26702034	12:26701770-26702034	ENSG00000234428
chr12	26750653	26750910	12:26750653-26750910	-
chr12	26798149	26798423	12:26798149-26798423	ENSG00000234428,ENSG00000256640
chr12	26825492	26825745	12:26825492-26825745	ENSG00000123104
chr12	26832206	26833575	12:26832206-26833575	ENSG00000247903,ENSG00000123104
chr12	26867141	26867455	12:26867141-26867455	ENSG00000247903
chr12	26878699	26879136	12:26878699-26879136	ENSG00000234428,ENSG00000064102,ENSG00000247903,ENSG00000275764,ENSG00000214700,ENSG00000271418,ENSG00000256625,ENSG00000123104
chr12	26884669	26885342	12:26884669-26885342	ENSG00000234428,ENSG00000247903,ENSG00000214700,ENSG00000271418,ENSG00000256625
chr12	26937806	26938051	12:26937806-26938051	ENSG00000064102,ENSG00000111790,ENSG00000247903
chr12	26938243	26938890	12:26938243-26938890	ENSG00000064102,ENSG00000111790,ENSG00000064115,ENSG00000247903,ENSG00000214700
chr12	27013982	27014889	12:27013982-27014889	ENSG00000064102,ENSG00000111790,ENSG00000064115,ENSG00000247903,ENSG00000152944,ENSG00000275764,ENSG00000214700,ENSG00000271418,ENSG00000256625
chr12	27022390	27022820	12:27022390-27022820	ENSG00000064115,ENSG00000247903,ENSG00000152944,ENSG00000275764,ENSG00000214700,ENSG00000271418,ENSG00000256625
chr12	27143636	27143877	12:27143636-27143877	ENSG00000275764,ENSG00000214700,ENSG00000271418,ENSG00000256226,ENSG00000256625
chr12	27151624	27151991	12:27151624-27151991	ENSG00000275764,ENSG00000214700,ENSG00000271418,ENSG00000256226,ENSG00000256625
chr12	27179858	27180092	12:27179858-27180092	ENSG00000275764,ENSG00000214700,ENSG00000271418,ENSG00000256226,ENSG00000256625
chr12	27238464	27238648	12:27238464-27238648	ENSG00000211455
chr12	27243911	27244726	12:27243911-27244726	ENSG00000275764,ENSG00000214700,ENSG00000271418,ENSG00000256226,ENSG00000256625,ENSG00000211455
chr12	27295913	27296274	12:27295913-27296274	ENSG00000275764,ENSG00000214700,ENSG00000271418,ENSG00000256625,ENSG00000211455
chr12	27332658	27333655	12:27332658-27333655	ENSG00000029153,ENSG00000247903,ENSG00000275764,ENSG00000214700,ENSG00000271418,ENSG00000256625
chr12	27500557	27500985	12:27500557-27500985	ENSG00000245311,ENSG00000165935,ENSG00000257037,ENSG00000110841,ENSG00000256056,ENSG00000256557,ENSG00000214700
chr12	27513623	27514080	12:27513623-27514080	ENSG00000245311,ENSG00000165935,ENSG00000257037,ENSG00000110841,ENSG00000256056,ENSG00000256557
chr12	27523611	27524407	12:27523611-27524407	ENSG00000245311,ENSG00000165935,ENSG00000110841,ENSG00000256056,ENSG00000256557
chr12	27534382	27534872	12:27534382-27534872	ENSG00000245311,ENSG00000165935,ENSG00000110841,ENSG00000248100,ENSG00000256056,ENSG00000256557
chr12	27541368	27541616	12:27541368-27541616	ENSG00000245311,ENSG00000165935,ENSG00000110841,ENSG00000248100,ENSG00000256056,ENSG00000256557
chr12	27549617	27549949	12:27549617-27549949	ENSG00000245311,ENSG00000248100,ENSG00000256056,ENSG00000256557
chr12	27554436	27554632	12:27554436-27554632	ENSG00000248100,ENSG00000256056,ENSG00000256557
chr12	27561678	27561932	12:27561678-27561932	ENSG00000245311,ENSG00000165935,ENSG00000248100,ENSG00000256056,ENSG00000256557
chr12	27703798	27704120	12:27703798-27704120	ENSG00000256377,ENSG00000174236,ENSG00000276261,ENSG00000230519,ENSG00000252585,ENSG00000061794,ENSG00000256504
chr12	27710328	27711272	12:27710328-27711272	ENSG00000245311,ENSG00000256377,ENSG00000174236,ENSG00000276261,ENSG00000230519,ENSG00000256378,ENSG00000274075,ENSG00000201612,ENSG00000256512,ENSG00000252585,ENSG00000061794,ENSG00000256504
chr12	27779640	27780904	12:27779640-27780904	ENSG00000257042,ENSG00000256378,ENSG00000274075,ENSG00000201612,ENSG00000256512,ENSG00000087448,ENSG00000256747,ENSG00000205693,ENSG00000252585
chr12	27901345	27901578	12:27901345-27901578	ENSG00000278687,ENSG00000256513,ENSG00000244712,ENSG00000257042,ENSG00000256378,ENSG00000274075,ENSG00000201612,ENSG00000256512,ENSG00000252585
chr12	27969992	27970761	12:27969992-27970761	ENSG00000257042,ENSG00000087494,ENSG00000256378
chr12	28058161	28058718	12:28058161-28058718	ENSG00000257932,ENSG00000278687,ENSG00000256513,ENSG00000244712,ENSG00000202187,ENSG00000252237,ENSG00000257042,ENSG00000256378,ENSG00000274075,ENSG00000201612,ENSG00000256512,ENSG00000252585
chr12	28088354	28089112	12:28088354-28089112	ENSG00000278687,ENSG00000256513,ENSG00000244712,ENSG00000202187,ENSG00000257042,ENSG00000256378
chr12	28156522	28156786	12:28156522-28156786	ENSG00000256513,ENSG00000244712,ENSG00000202187,ENSG00000255951,ENSG00000257042
chr12	28176052	28176667	12:28176052-28176667	ENSG00000278687,ENSG00000256513,ENSG00000244712,ENSG00000202187,ENSG00000252237,ENSG00000273989,ENSG00000278733,ENSG00000255951,ENSG00000247934,ENSG00000123106,ENSG00000257042,ENSG00000256378,ENSG00000274075,ENSG00000201612,ENSG00000256512,ENSG00000252585
chr12	28190338	28191219	12:28190338-28191219	ENSG00000278687,ENSG00000256513,ENSG00000244712,ENSG00000202187,ENSG00000252237,ENSG00000273989,ENSG00000278733,ENSG00000247934,ENSG00000123106
chr12	28224317	28224525	12:28224317-28224525	ENSG00000244712,ENSG00000202187,ENSG00000273989
chr12	28248667	28248939	12:28248667-28248939	ENSG00000278687,ENSG00000256513,ENSG00000244712,ENSG00000202187,ENSG00000252237,ENSG00000273989,ENSG00000123106
chr12	28267068	28267280	12:28267068-28267280	ENSG00000256513,ENSG00000244712,ENSG00000202187,ENSG00000252237,ENSG00000273989,ENSG00000123106
chr12	28268449	28268649	12:28268449-28268649	ENSG00000256513,ENSG00000244712,ENSG00000202187,ENSG00000252237,ENSG00000273989,ENSG00000123106
chr12	28294371	28294912	12:28294371-28294912	ENSG00000278687,ENSG00000256513,ENSG00000244712,ENSG00000202187,ENSG00000252237,ENSG00000273989,ENSG00000123106,ENSG00000257042,ENSG00000256378
chr12	28460547	28460743	12:28460547-28460743	ENSG00000278687,ENSG00000256513,ENSG00000244712,ENSG00000202187
chr12	29103354	29103891	12:29103354-29103891	ENSG00000258202,ENSG00000257932,ENSG00000251781,ENSG00000284682,ENSG00000257756,ENSG00000286566,ENSG00000242986,ENSG00000187950,ENSG00000273680,ENSG00000274315,ENSG00000278687,ENSG00000256513,ENSG00000244712
chr12	29149025	29150106	12:29149025-29150106	ENSG00000275278,ENSG00000064763,ENSG00000257258
chr12	29155147	29155375	12:29155147-29155375	ENSG00000275278,ENSG00000064763,ENSG00000257258
chr12	29158366	29158851	12:29158366-29158851	ENSG00000275278,ENSG00000064763,ENSG00000257258,ENSG00000278687
chr12	29164669	29165264	12:29164669-29165264	ENSG00000275278,ENSG00000064763,ENSG00000257258,ENSG00000278687
chr12	29170268	29170673	12:29170268-29170673	ENSG00000187950,ENSG00000278687
chr12	29217379	29217603	12:29217379-29217603	ENSG00000064763
chr12	29242299	29242570	12:29242299-29242570	ENSG00000187950
chr12	29282396	29282940	12:29282396-29282940	ENSG00000258202,ENSG00000257932,ENSG00000251781,ENSG00000284682,ENSG00000257756,ENSG00000286566,ENSG00000242986,ENSG00000257456,ENSG00000187950,ENSG00000273680,ENSG00000274315,ENSG00000257176,ENSG00000275476,ENSG00000064763,ENSG00000278687,ENSG00000256513,ENSG00000244712
chr12	29291271	29291476	12:29291271-29291476	ENSG00000251781,ENSG00000284682,ENSG00000187950,ENSG00000273680,ENSG00000274315,ENSG00000257176,ENSG00000278687
chr12	29317586	29318134	12:29317586-29318134	ENSG00000258202,ENSG00000257932,ENSG00000251781,ENSG00000284682,ENSG00000257756,ENSG00000286566,ENSG00000257456,ENSG00000187950,ENSG00000273680,ENSG00000274315,ENSG00000257176,ENSG00000064763,ENSG00000278687,ENSG00000256513
chr12	29380691	29381494	12:29380691-29381494	ENSG00000258202,ENSG00000257932,ENSG00000251781,ENSG00000284682,ENSG00000257756,ENSG00000242986,ENSG00000257456,ENSG00000187950,ENSG00000257599,ENSG00000087502,ENSG00000273680,ENSG00000274315
chr12	29389345	29389689	12:29389345-29389689	ENSG00000187950,ENSG00000257599,ENSG00000087502
chr12	29552522	29552761	12:29552522-29552761	ENSG00000258202,ENSG00000257932,ENSG00000251781,ENSG00000284682,ENSG00000257756,ENSG00000286566,ENSG00000242986,ENSG00000257456,ENSG00000133687,ENSG00000187950
chr12	29563592	29563842	12:29563592-29563842	ENSG00000258202,ENSG00000257932,ENSG00000251781,ENSG00000284682,ENSG00000257756,ENSG00000286566,ENSG00000242986,ENSG00000257456,ENSG00000187950
chr12	29783512	29784462	12:29783512-29784462	ENSG00000251781,ENSG00000284682,ENSG00000257756,ENSG00000286566,ENSG00000242986,ENSG00000257456,ENSG00000133687
chr12	29907118	29907308	12:29907118-29907308	ENSG00000258202,ENSG00000257932,ENSG00000251781,ENSG00000284682,ENSG00000257756,ENSG00000286566,ENSG00000242986,ENSG00000257456,ENSG00000187950
chr12	30156831	30157106	12:30156831-30157106	ENSG00000258202,ENSG00000257932,ENSG00000251781,ENSG00000284682,ENSG00000257756,ENSG00000276431,ENSG00000286566,ENSG00000242986
chr12	30201581	30201827	12:30201581-30201827	ENSG00000258202,ENSG00000257932,ENSG00000251781,ENSG00000284682,ENSG00000257756,ENSG00000257262,ENSG00000276431,ENSG00000286566,ENSG00000257456
chr12	30695062	30696220	12:30695062-30696220	ENSG00000235884,ENSG00000246331,ENSG00000285870,ENSG00000133704
chr12	30754410	30755362	12:30754410-30755362	ENSG00000285517,ENSG00000235884,ENSG00000246331,ENSG00000110888,ENSG00000285870,ENSG00000133704,ENSG00000258202
chr12	30795656	30796590	12:30795656-30796590	ENSG00000285517,ENSG00000235884,ENSG00000246331
chr12	30822380	30823446	12:30822380-30823446	ENSG00000275097,ENSG00000256984,ENSG00000226472,ENSG00000258118,ENSG00000285517,ENSG00000235884,ENSG00000246331,ENSG00000258202,ENSG00000257932,ENSG00000251781,ENSG00000284682,ENSG00000257756,ENSG00000286566,ENSG00000242986,ENSG00000257456,ENSG00000187950
chr12	30851228	30851793	12:30851228-30851793	ENSG00000275097,ENSG00000270395,ENSG00000243517,ENSG00000212533,ENSG00000013573,ENSG00000245614,ENSG00000256984,ENSG00000226472,ENSG00000258118,ENSG00000258202,ENSG00000257932,ENSG00000251781,ENSG00000284682,ENSG00000257756,ENSG00000286566,ENSG00000242986,ENSG00000257456,ENSG00000187950
chr12	30926460	30926761	12:30926460-30926761	ENSG00000256984,ENSG00000226472,ENSG00000110900
chr12	30989828	30990017	12:30989828-30990017	ENSG00000256984,ENSG00000226472
chr12	31041604	31042290	12:31041604-31042290	ENSG00000013573,ENSG00000245614,ENSG00000256984,ENSG00000226472
chr12	31073665	31074921	12:31073665-31074921	ENSG00000270926,ENSG00000212533,ENSG00000013573,ENSG00000245614,ENSG00000256984,ENSG00000226472
chr12	31117202	31119643	12:31117202-31119643	ENSG00000275097,ENSG00000270395,ENSG00000243517,ENSG00000177359,ENSG00000270926,ENSG00000212533,ENSG00000013573,ENSG00000245614,ENSG00000256984,ENSG00000226472
chr12	31179689	31180102	12:31179689-31180102	ENSG00000270395,ENSG00000243517,ENSG00000177359,ENSG00000270926,ENSG00000256984,ENSG00000251781,ENSG00000284682
chr12	31238646	31239054	12:31238646-31239054	ENSG00000275097,ENSG00000270395,ENSG00000243517,ENSG00000270766,ENSG00000270926,ENSG00000256984
chr12	31317460	31317930	12:31317460-31317930	ENSG00000177340,ENSG00000256176,ENSG00000139146,ENSG00000275097,ENSG00000270395,ENSG00000243517
chr12	31323905	31324843	12:31323905-31324843	ENSG00000177340,ENSG00000256176,ENSG00000139146,ENSG00000275097,ENSG00000270395,ENSG00000243517
chr12	31326048	31326551	12:31326048-31326551	ENSG00000177340,ENSG00000139146,ENSG00000275097
chr12	31331374	31331567	12:31331374-31331567	ENSG00000139146,ENSG00000275097
chr12	31348510	31348723	12:31348510-31348723	ENSG00000275769,ENSG00000203437,ENSG00000201228,ENSG00000275097
chr12	31362954	31363341	12:31362954-31363341	ENSG00000275769,ENSG00000203437,ENSG00000256159,ENSG00000201228,ENSG00000225349,ENSG00000233381,ENSG00000283256,ENSG00000256232,ENSG00000275097,ENSG00000270395,ENSG00000243517
chr12	31403218	31403431	12:31403218-31403431	ENSG00000200388,ENSG00000275769,ENSG00000203437,ENSG00000256159,ENSG00000201228,ENSG00000225349,ENSG00000233381,ENSG00000270395,ENSG00000243517
chr12	31589917	31591419	12:31589917-31591419	ENSG00000275769,ENSG00000203437,ENSG00000256159,ENSG00000201228,ENSG00000225349,ENSG00000255867,ENSG00000252390,ENSG00000231788,ENSG00000233381,ENSG00000170456
chr12	31636433	31636861	12:31636433-31636861	ENSG00000200388,ENSG00000275769,ENSG00000203437,ENSG00000256159,ENSG00000201228,ENSG00000225349,ENSG00000233381,ENSG00000275097,ENSG00000270395,ENSG00000243517
chr12	31653066	31653425	12:31653066-31653425	ENSG00000275769,ENSG00000203437,ENSG00000256159,ENSG00000201228,ENSG00000225349,ENSG00000233381,ENSG00000287388,ENSG00000139160,ENSG00000257852,ENSG00000275854,ENSG00000276115,ENSG00000274964
chr12	31658911	31659631	12:31658911-31659631	ENSG00000275769,ENSG00000203437,ENSG00000256159,ENSG00000201228,ENSG00000225349,ENSG00000233381,ENSG00000287388,ENSG00000139160,ENSG00000276058,ENSG00000276136,ENSG00000257094,ENSG00000257852,ENSG00000274105,ENSG00000257511,ENSG00000276148,ENSG00000201563,ENSG00000276115,ENSG00000274964
chr12	31687063	31687408	12:31687063-31687408	ENSG00000225349,ENSG00000276058,ENSG00000188375,ENSG00000256372,ENSG00000242314,ENSG00000276136,ENSG00000257094,ENSG00000257852,ENSG00000274964
chr12	31728710	31729454	12:31728710-31729454	ENSG00000151743,ENSG00000276058,ENSG00000276900,ENSG00000256843,ENSG00000188375,ENSG00000276136
chr12	31742962	31743181	12:31742962-31743181	ENSG00000276058,ENSG00000256843,ENSG00000223722
chr12	31746837	31747027	12:31746837-31747027	ENSG00000151743,ENSG00000276058,ENSG00000276900,ENSG00000256843,ENSG00000223722,ENSG00000188375
chr12	31759809	31759991	12:31759809-31759991	ENSG00000276058,ENSG00000256843,ENSG00000223722,ENSG00000188375
chr12	31805127	31805363	12:31805127-31805363	ENSG00000188375,ENSG00000252421,ENSG00000252204,ENSG00000256372
chr12	31832710	31833296	12:31832710-31833296	ENSG00000225349,ENSG00000276058,ENSG00000188375,ENSG00000252421,ENSG00000252204,ENSG00000256372,ENSG00000242314,ENSG00000276136,ENSG00000257094
chr12	31876622	31877107	12:31876622-31877107	ENSG00000275769,ENSG00000201228,ENSG00000225349,ENSG00000233381,ENSG00000276058,ENSG00000188375,ENSG00000252204,ENSG00000256372,ENSG00000255760,ENSG00000256465,ENSG00000244436,ENSG00000242314,ENSG00000174718,ENSG00000276136,ENSG00000257094,ENSG00000257852,ENSG00000274964
chr12	31890720	31891132	12:31890720-31891132	ENSG00000256372,ENSG00000255760,ENSG00000256465,ENSG00000244436
chr12	31896547	31897055	12:31896547-31897055	ENSG00000276058,ENSG00000188375,ENSG00000256372,ENSG00000255760,ENSG00000256465,ENSG00000244436,ENSG00000242314,ENSG00000256987,ENSG00000174718,ENSG00000276136,ENSG00000257094,ENSG00000274964
chr12	31906685	31906867	12:31906685-31906867	ENSG00000188375,ENSG00000256372,ENSG00000244436,ENSG00000242314,ENSG00000276136
chr12	31959097	31960288	12:31959097-31960288	ENSG00000276058,ENSG00000188375,ENSG00000256372,ENSG00000255760,ENSG00000242314,ENSG00000256987,ENSG00000174718,ENSG00000276136,ENSG00000257094,ENSG00000257852
chr12	32015459	32015773	12:32015459-32015773	ENSG00000276136,ENSG00000257094,ENSG00000257852
chr12	32027986	32028230	12:32027986-32028230	ENSG00000276136,ENSG00000257094,ENSG00000257852
chr12	32102361	32102560	12:32102361-32102560	ENSG00000257852,ENSG00000277342,ENSG00000151746,ENSG00000257530,ENSG00000271357
chr12	32106414	32107192	12:32106414-32107192	ENSG00000257852,ENSG00000274964,ENSG00000277342,ENSG00000151746,ENSG00000257530,ENSG00000271357
chr12	32134532	32134805	12:32134532-32134805	ENSG00000257852
chr12	32139101	32139335	12:32139101-32139335	ENSG00000225349,ENSG00000276136,ENSG00000257852,ENSG00000276115,ENSG00000274964
chr12	32139857	32140080	12:32139857-32140080	ENSG00000257852,ENSG00000274964
chr12	32230664	32230893	12:32230664-32230893	ENSG00000275769,ENSG00000256159,ENSG00000201228,ENSG00000225349,ENSG00000257852,ENSG00000276115,ENSG00000274964,ENSG00000258134
chr12	32252697	32252910	12:32252697-32252910	ENSG00000257852,ENSG00000274964
chr12	32264869	32265386	12:32264869-32265386	ENSG00000275769,ENSG00000203437,ENSG00000256159,ENSG00000201228,ENSG00000225349,ENSG00000233381,ENSG00000276136,ENSG00000257094,ENSG00000257852,ENSG00000274105,ENSG00000257316,ENSG00000257435,ENSG00000257511,ENSG00000276148,ENSG00000201563,ENSG00000257643,ENSG00000276115,ENSG00000274964
chr12	32273699	32274001	12:32273699-32274001	ENSG00000203437,ENSG00000257852,ENSG00000276115,ENSG00000274964
chr12	32390941	32391313	12:32390941-32391313	ENSG00000274105,ENSG00000257511,ENSG00000276148,ENSG00000201563,ENSG00000257643,ENSG00000139132,ENSG00000207176,ENSG00000276115,ENSG00000274964
chr12	32398920	32400017	12:32398920-32400017	ENSG00000274105,ENSG00000275854,ENSG00000257511,ENSG00000276148,ENSG00000201563,ENSG00000257643,ENSG00000139132,ENSG00000207176,ENSG00000276115,ENSG00000274964
chr12	32455688	32456139	12:32455688-32456139	ENSG00000274105,ENSG00000275854,ENSG00000257511,ENSG00000276148,ENSG00000201563,ENSG00000257643,ENSG00000253063,ENSG00000139132,ENSG00000276115
chr12	32468279	32468756	12:32468279-32468756	ENSG00000274105,ENSG00000275854,ENSG00000257511,ENSG00000276148,ENSG00000201563,ENSG00000257643,ENSG00000253063,ENSG00000139132,ENSG00000276115,ENSG00000274964
chr12	32522883	32523100	12:32522883-32523100	ENSG00000253063,ENSG00000139132
chr12	32534250	32534514	12:32534250-32534514	ENSG00000253063,ENSG00000139132
chr12	32535308	32535727	12:32535308-32535727	ENSG00000274105,ENSG00000275854,ENSG00000257511,ENSG00000276148,ENSG00000201563,ENSG00000257643,ENSG00000253063,ENSG00000139132,ENSG00000276115,ENSG00000274964
chr12	32559002	32559197	12:32559002-32559197	ENSG00000253063
chr12	32672067	32672285	12:32672067-32672285	ENSG00000274105,ENSG00000275854,ENSG00000257511,ENSG00000276148,ENSG00000201563,ENSG00000257643,ENSG00000087470
chr12	32678982	32679944	12:32678982-32679944	ENSG00000274105,ENSG00000275854,ENSG00000257511,ENSG00000276148,ENSG00000201563,ENSG00000257643,ENSG00000087470,ENSG00000276115,ENSG00000274964
chr12	32755247	32756460	12:32755247-32756460	ENSG00000139133,ENSG00000274105,ENSG00000275854,ENSG00000286950,ENSG00000274976,ENSG00000244743,ENSG00000257316,ENSG00000257435,ENSG00000139131,ENSG00000257511,ENSG00000276148,ENSG00000201563,ENSG00000257643
chr12	32895793	32896024	12:32895793-32896024	ENSG00000057294,ENSG00000274976,ENSG00000244743,ENSG00000257316,ENSG00000257435
chr12	32896443	32897089	12:32896443-32897089	ENSG00000274105,ENSG00000275854,ENSG00000057294,ENSG00000274976,ENSG00000244743,ENSG00000257316,ENSG00000257435,ENSG00000257511,ENSG00000276148
chr12	33376881	33377070	12:33376881-33377070	ENSG00000207026,ENSG00000201624,ENSG00000274976,ENSG00000257316,ENSG00000257435,ENSG00000259937,ENSG00000256070,ENSG00000212475
chr12	33439168	33439592	12:33439168-33439592	ENSG00000207026,ENSG00000201624,ENSG00000257316,ENSG00000257435,ENSG00000110975,ENSG00000259937,ENSG00000273853,ENSG00000256070,ENSG00000212475
chr12	33655023	33655270	12:33655023-33655270	ENSG00000270807,ENSG00000207026,ENSG00000201624,ENSG00000257316,ENSG00000257435,ENSG00000256070,ENSG00000212475
chr12	33660065	33660249	12:33660065-33660249	ENSG00000270807,ENSG00000207026,ENSG00000201624,ENSG00000274105,ENSG00000274976,ENSG00000257316,ENSG00000257435,ENSG00000259937,ENSG00000256070,ENSG00000212475,ENSG00000257511,ENSG00000276148
chr12	33739880	33740096	12:33739880-33740096	ENSG00000270807,ENSG00000207026,ENSG00000201624,ENSG00000256614,ENSG00000257316,ENSG00000257435,ENSG00000259937,ENSG00000256070,ENSG00000212475
chr12	34022150	34022822	12:34022150-34022822	ENSG00000207026,ENSG00000201624,ENSG00000245482,ENSG00000139133,ENSG00000256538,ENSG00000274105,ENSG00000275854,ENSG00000286950,ENSG00000274976,ENSG00000244743,ENSG00000257316,ENSG00000257435,ENSG00000212475,ENSG00000139131,ENSG00000257511,ENSG00000276148,ENSG00000201563,ENSG00000257643
chr12	34038362	34038566	12:34038362-34038566	ENSG00000201624,ENSG00000245482,ENSG00000256538
chr12	34109249	34109446	12:34109249-34109446	ENSG00000207026,ENSG00000201624,ENSG00000245482,ENSG00000255628,ENSG00000256986,ENSG00000250788,ENSG00000256614,ENSG00000257316,ENSG00000257435
chr12	34126228	34126580	12:34126228-34126580	ENSG00000207026,ENSG00000201624,ENSG00000245482,ENSG00000255628,ENSG00000256986,ENSG00000250788,ENSG00000255652,ENSG00000256614,ENSG00000274976,ENSG00000257316,ENSG00000257435,ENSG00000212475
chr12	34180773	34180989	12:34180773-34180989	ENSG00000207026,ENSG00000255628,ENSG00000256986,ENSG00000250788,ENSG00000256614
chr12	34204950	34205171	12:34204950-34205171	ENSG00000255628,ENSG00000256986,ENSG00000250788,ENSG00000255652,ENSG00000272435,ENSG00000258794,ENSG00000256614
chr12	34211517	34211717	12:34211517-34211717	ENSG00000255628,ENSG00000256986,ENSG00000255652,ENSG00000272435,ENSG00000258794,ENSG00000256614
chr12	34218353	34218887	12:34218353-34218887	ENSG00000245482,ENSG00000255628,ENSG00000256986,ENSG00000250788,ENSG00000255652,ENSG00000272435,ENSG00000258794,ENSG00000256614
chr12	34678402	34678864	12:34678402-34678864	ENSG00000207026,ENSG00000256614
chr12	34681082	34681335	12:34681082-34681335	ENSG00000207026,ENSG00000201624,ENSG00000256614,ENSG00000257316,ENSG00000257435,ENSG00000212475
chr12	34686013	34686203	12:34686013-34686203	ENSG00000207026,ENSG00000201624
chr12	34686796	34686994	12:34686796-34686994	-
chr12	34688486	34689240	12:34688486-34689240	ENSG00000207026,ENSG00000201624,ENSG00000256614,ENSG00000257316,ENSG00000257435,ENSG00000212475
chr12	34693131	34694060	12:34693131-34694060	ENSG00000207026,ENSG00000256614
chr12	34695498	34695915	12:34695498-34695915	ENSG00000207026,ENSG00000201624,ENSG00000256614,ENSG00000212475
chr12	34700701	34700970	12:34700701-34700970	ENSG00000207026,ENSG00000256614
chr12	37615207	37615493	12:37615207-37615493	ENSG00000258368,ENSG00000257173,ENSG00000258278,ENSG00000199843,ENSG00000201708,ENSG00000253016,ENSG00000257645
chr12	37640693	37641125	12:37640693-37641125	ENSG00000258368,ENSG00000257173,ENSG00000258278,ENSG00000199843,ENSG00000201708,ENSG00000253016,ENSG00000257645
chr12	37643352	37643533	12:37643352-37643533	ENSG00000258368,ENSG00000257173,ENSG00000258278,ENSG00000199843,ENSG00000201708,ENSG00000253016,ENSG00000257645
chr12	37659041	37659244	12:37659041-37659244	ENSG00000258368,ENSG00000257173,ENSG00000258278,ENSG00000199843,ENSG00000201708,ENSG00000253016,ENSG00000258119
chr12	37680779	37681028	12:37680779-37681028	ENSG00000258368,ENSG00000257173,ENSG00000258278,ENSG00000274293,ENSG00000287442,ENSG00000199843,ENSG00000201708,ENSG00000253016,ENSG00000257645
chr12	37688476	37688864	12:37688476-37688864	ENSG00000258368,ENSG00000257173,ENSG00000258278,ENSG00000199843,ENSG00000201708,ENSG00000253016,ENSG00000257645,ENSG00000258119,ENSG00000270718
chr12	37695453	37695749	12:37695453-37695749	ENSG00000258368,ENSG00000257173,ENSG00000258278,ENSG00000274293,ENSG00000287442,ENSG00000199843,ENSG00000201708,ENSG00000253016,ENSG00000258119,ENSG00000270718
chr12	37714672	37715022	12:37714672-37715022	ENSG00000258368,ENSG00000257173,ENSG00000258278,ENSG00000287442,ENSG00000253016,ENSG00000258119
chr12	37730639	37730960	12:37730639-37730960	ENSG00000258368,ENSG00000257173,ENSG00000258278,ENSG00000287442,ENSG00000199843,ENSG00000201708,ENSG00000253016
chr12	37762171	37762358	12:37762171-37762358	ENSG00000258368,ENSG00000257173,ENSG00000258278,ENSG00000253016
chr12	38137728	38138066	12:38137728-38138066	ENSG00000257173,ENSG00000258278,ENSG00000274293,ENSG00000287442,ENSG00000199843,ENSG00000201708,ENSG00000253016,ENSG00000175548
chr12	38138456	38138931	12:38138456-38138931	ENSG00000257173,ENSG00000258278,ENSG00000274293,ENSG00000287442,ENSG00000199843,ENSG00000201708,ENSG00000253016,ENSG00000175548
chr12	38205846	38206024	12:38205846-38206024	ENSG00000274293,ENSG00000287442,ENSG00000199843,ENSG00000201708,ENSG00000254381,ENSG00000257292,ENSG00000258360,ENSG00000253016
chr12	38316479	38316977	12:38316479-38316977	ENSG00000257173,ENSG00000258278,ENSG00000274293,ENSG00000287442,ENSG00000199843,ENSG00000201708,ENSG00000253016,ENSG00000175548,ENSG00000257645,ENSG00000258119,ENSG00000257237,ENSG00000270718
chr12	38350556	38351470	12:38350556-38351470	ENSG00000257173,ENSG00000258278,ENSG00000274293,ENSG00000287442,ENSG00000199843,ENSG00000201708,ENSG00000253016,ENSG00000257645,ENSG00000258119,ENSG00000257586,ENSG00000257237,ENSG00000270718
chr12	38411470	38411648	12:38411470-38411648	ENSG00000257173,ENSG00000253016,ENSG00000257645,ENSG00000258119,ENSG00000257237,ENSG00000270718
chr12	38721156	38721352	12:38721156-38721352	ENSG00000257645,ENSG00000258119,ENSG00000139117
chr12	38771874	38772232	12:38771874-38772232	ENSG00000258278,ENSG00000257645,ENSG00000258119,ENSG00000139117,ENSG00000257586,ENSG00000257237,ENSG00000270718,ENSG00000207492
chr12	38799711	38799891	12:38799711-38799891	ENSG00000258119,ENSG00000257237
chr12	38814025	38814415	12:38814025-38814415	ENSG00000257173,ENSG00000258278,ENSG00000253016,ENSG00000257645,ENSG00000258119,ENSG00000257586,ENSG00000257237,ENSG00000270718,ENSG00000255991,ENSG00000207492
chr12	38890299	38890653	12:38890299-38890653	ENSG00000257645,ENSG00000258119,ENSG00000257718,ENSG00000257586,ENSG00000257237
chr12	38905287	38905479	12:38905287-38905479	ENSG00000139117,ENSG00000257718
chr12	38905716	38905908	12:38905716-38905908	ENSG00000139117,ENSG00000257718
chr12	38906535	38907047	12:38906535-38907047	ENSG00000258119,ENSG00000139117,ENSG00000257718,ENSG00000257586,ENSG00000257237,ENSG00000270718
chr12	38921036	38921397	12:38921036-38921397	ENSG00000257645,ENSG00000258119,ENSG00000257718,ENSG00000257586,ENSG00000257237,ENSG00000270718
chr12	39103519	39103782	12:39103519-39103782	ENSG00000257645,ENSG00000258119,ENSG00000257586,ENSG00000257237,ENSG00000258144,ENSG00000270718
chr12	39145287	39145634	12:39145287-39145634	ENSG00000257237,ENSG00000258144,ENSG00000270718
chr12	39442498	39443700	12:39442498-39443700	ENSG00000139116,ENSG00000286576,ENSG00000255991,ENSG00000270273
chr12	39587392	39587619	12:39587392-39587619	ENSG00000255991,ENSG00000270273,ENSG00000180116,ENSG00000199571
chr12	39619479	39620378	12:39619479-39620378	ENSG00000255991,ENSG00000270273,ENSG00000173208,ENSG00000285732,ENSG00000180116
chr12	39632673	39632885	12:39632673-39632885	ENSG00000180116
chr12	39672376	39673277	12:39672376-39673277	ENSG00000270718,ENSG00000255991,ENSG00000270273,ENSG00000180116,ENSG00000199571,ENSG00000229899,ENSG00000205592,ENSG00000258167,ENSG00000207492,ENSG00000257680,ENSG00000274682
chr12	39682780	39683335	12:39682780-39683335	ENSG00000255991,ENSG00000270273,ENSG00000199571
chr12	39765146	39765382	12:39765146-39765382	ENSG00000199571,ENSG00000207492
chr12	39935468	39935958	12:39935468-39935958	ENSG00000199571,ENSG00000258167,ENSG00000207492
chr12	39990626	39990911	12:39990626-39990911	ENSG00000255991,ENSG00000199571,ENSG00000229014,ENSG00000229899,ENSG00000258167,ENSG00000274682
chr12	40011258	40012042	12:40011258-40012042	ENSG00000151229,ENSG00000199571,ENSG00000229014,ENSG00000229899,ENSG00000207492
chr12	40016968	40017330	12:40016968-40017330	ENSG00000151229,ENSG00000199571,ENSG00000229014,ENSG00000229899,ENSG00000205592,ENSG00000258167,ENSG00000207492,ENSG00000257680
chr12	40023357	40024262	12:40023357-40024262	ENSG00000199571,ENSG00000229014,ENSG00000229899,ENSG00000258167,ENSG00000207492
chr12	40033195	40033473	12:40033195-40033473	ENSG00000199571,ENSG00000229014,ENSG00000229899
chr12	40094559	40094803	12:40094559-40094803	ENSG00000229014
chr12	40099451	40099664	12:40099451-40099664	ENSG00000151229,ENSG00000199571,ENSG00000229014
chr12	40105266	40106356	12:40105266-40106356	ENSG00000151229,ENSG00000199571,ENSG00000229014,ENSG00000229899,ENSG00000258167,ENSG00000207492,ENSG00000257680,ENSG00000274682
chr12	40137338	40137519	12:40137338-40137519	ENSG00000199571,ENSG00000260943,ENSG00000223914,ENSG00000229899,ENSG00000205592,ENSG00000258167
chr12	40146902	40147360	12:40146902-40147360	ENSG00000260943,ENSG00000223914,ENSG00000229899,ENSG00000258167
chr12	40153003	40153185	12:40153003-40153185	ENSG00000223914,ENSG00000229899
chr12	40192463	40192853	12:40192463-40192853	ENSG00000223914,ENSG00000188906,ENSG00000229899
chr12	40202100	40202753	12:40202100-40202753	ENSG00000223914,ENSG00000225342,ENSG00000188906,ENSG00000229899
chr12	40224607	40225193	12:40224607-40225193	ENSG00000223914,ENSG00000225342,ENSG00000188906,ENSG00000229899
chr12	40226308	40226570	12:40226308-40226570	ENSG00000225342,ENSG00000188906,ENSG00000229899
chr12	40375269	40375482	12:40375269-40375482	ENSG00000229899,ENSG00000205592,ENSG00000258167,ENSG00000207492
chr12	40486812	40486995	12:40486812-40486995	ENSG00000205592,ENSG00000258167,ENSG00000207492,ENSG00000257680
chr12	40490414	40490750	12:40490414-40490750	ENSG00000205592,ENSG00000258167,ENSG00000207492,ENSG00000257680
chr12	40692331	40692671	12:40692331-40692671	ENSG00000207492,ENSG00000018236,ENSG00000257680
chr12	41188296	41188996	12:41188296-41188996	ENSG00000258167,ENSG00000257680,ENSG00000274682,ENSG00000165966,ENSG00000252364,ENSG00000258239,ENSG00000257858,ENSG00000257784,ENSG00000257510,ENSG00000257164,ENSG00000240759,ENSG00000271272,ENSG00000257849,ENSG00000257927,ENSG00000258331
chr12	41193457	41193693	12:41193457-41193693	ENSG00000274682,ENSG00000165966,ENSG00000252364,ENSG00000257858,ENSG00000257784
chr12	41242743	41243062	12:41242743-41243062	ENSG00000207492,ENSG00000257680,ENSG00000274682,ENSG00000252364,ENSG00000258239,ENSG00000257858,ENSG00000257784,ENSG00000271379,ENSG00000257510,ENSG00000257164,ENSG00000240759,ENSG00000257114,ENSG00000271272,ENSG00000257849,ENSG00000257373,ENSG00000257927,ENSG00000258331
chr12	41363516	41364088	12:41363516-41364088	-
chr12	41465714	41466084	12:41465714-41466084	ENSG00000274682,ENSG00000257228,ENSG00000252364,ENSG00000258239,ENSG00000257858,ENSG00000257784
chr12	41495863	41496442	12:41495863-41496442	ENSG00000274682,ENSG00000165966,ENSG00000257228,ENSG00000252364,ENSG00000258239,ENSG00000257858,ENSG00000257784
chr12	41931154	41931415	12:41931154-41931415	ENSG00000252364,ENSG00000258239,ENSG00000257858,ENSG00000257784,ENSG00000257239,ENSG00000257128
chr12	41932450	41932977	12:41932450-41932977	ENSG00000274682,ENSG00000252364,ENSG00000258239,ENSG00000257858,ENSG00000257784,ENSG00000257239,ENSG00000257128,ENSG00000271379,ENSG00000257376,ENSG00000257510,ENSG00000257164,ENSG00000240759,ENSG00000257114,ENSG00000271272,ENSG00000257849,ENSG00000257373,ENSG00000257927,ENSG00000258331
chr12	42017147	42017336	12:42017147-42017336	ENSG00000274682,ENSG00000252364,ENSG00000258239,ENSG00000257858,ENSG00000257784,ENSG00000257128,ENSG00000286591,ENSG00000271379
chr12	42024183	42024480	12:42024183-42024480	ENSG00000274682,ENSG00000252364,ENSG00000258239,ENSG00000257858,ENSG00000257784,ENSG00000257128,ENSG00000286591,ENSG00000271379,ENSG00000252917,ENSG00000257376,ENSG00000240759,ENSG00000257114,ENSG00000271272,ENSG00000257849,ENSG00000257373,ENSG00000257927
chr12	42097859	42098326	12:42097859-42098326	ENSG00000252364,ENSG00000258239,ENSG00000257858,ENSG00000257784,ENSG00000271379,ENSG00000257674,ENSG00000252917,ENSG00000257376,ENSG00000257114,ENSG00000271272,ENSG00000257849,ENSG00000257373,ENSG00000257927,ENSG00000258331
chr12	42104653	42105162	12:42104653-42105162	ENSG00000257858,ENSG00000271379,ENSG00000257674,ENSG00000252917,ENSG00000271272
chr12	42125020	42125932	12:42125020-42125932	ENSG00000271379,ENSG00000151233,ENSG00000134283,ENSG00000257674,ENSG00000139168,ENSG00000278520,ENSG00000252917,ENSG00000274943,ENSG00000257376
chr12	42144245	42145229	12:42144245-42145229	ENSG00000271379,ENSG00000151233,ENSG00000015153,ENSG00000134283,ENSG00000257674,ENSG00000139168,ENSG00000278520,ENSG00000252917,ENSG00000274943,ENSG00000257376,ENSG00000240759,ENSG00000257114,ENSG00000257849,ENSG00000257373
chr12	42228385	42228722	12:42228385-42228722	ENSG00000015153,ENSG00000257674
chr12	42237439	42238790	12:42237439-42238790	ENSG00000015153,ENSG00000134283,ENSG00000257674,ENSG00000139168,ENSG00000278520,ENSG00000252917
chr12	42273267	42273533	12:42273267-42273533	ENSG00000257674
chr12	42325869	42326385	12:42325869-42326385	ENSG00000134283,ENSG00000257674,ENSG00000139168,ENSG00000278520,ENSG00000252917
chr12	42330147	42330584	12:42330147-42330584	ENSG00000134283,ENSG00000257674,ENSG00000139168,ENSG00000278520,ENSG00000252917,ENSG00000274943
chr12	42372275	42372477	12:42372275-42372477	ENSG00000252364,ENSG00000257858,ENSG00000271379,ENSG00000134283,ENSG00000257674,ENSG00000139168,ENSG00000278520,ENSG00000252917,ENSG00000274943,ENSG00000199886,ENSG00000257376,ENSG00000207142,ENSG00000257225,ENSG00000257510,ENSG00000257164,ENSG00000240759,ENSG00000257114,ENSG00000271272,ENSG00000257849,ENSG00000257373,ENSG00000257927,ENSG00000258331
chr12	42396774	42397076	12:42396774-42397076	ENSG00000252917,ENSG00000274943,ENSG00000199886,ENSG00000257376,ENSG00000207142,ENSG00000257225,ENSG00000240759,ENSG00000271272,ENSG00000257373,ENSG00000258331
chr12	42468768	42469745	12:42468768-42469745	ENSG00000252917,ENSG00000257376,ENSG00000207142,ENSG00000139174,ENSG00000257225,ENSG00000258068,ENSG00000257510,ENSG00000257405,ENSG00000257164,ENSG00000240759,ENSG00000257114,ENSG00000271272,ENSG00000257849,ENSG00000257373,ENSG00000257927,ENSG00000258331
chr12	42475270	42475504	12:42475270-42475504	ENSG00000257376,ENSG00000207142,ENSG00000139174,ENSG00000257225,ENSG00000258068,ENSG00000271272,ENSG00000257849,ENSG00000257927
chr12	42482843	42483893	12:42482843-42483893	ENSG00000257376,ENSG00000207142,ENSG00000139174,ENSG00000257225,ENSG00000258068,ENSG00000257510,ENSG00000257164,ENSG00000240759,ENSG00000257114,ENSG00000271272,ENSG00000257849,ENSG00000257373,ENSG00000257927,ENSG00000258331
chr12	42484313	42484539	12:42484313-42484539	ENSG00000257376,ENSG00000207142,ENSG00000139174,ENSG00000257225,ENSG00000258068,ENSG00000257510,ENSG00000257164,ENSG00000240759,ENSG00000257114,ENSG00000271272,ENSG00000257849,ENSG00000257373,ENSG00000257927,ENSG00000258331
chr12	42589250	42590054	12:42589250-42590054	ENSG00000257376,ENSG00000207142,ENSG00000139174,ENSG00000258068,ENSG00000257510,ENSG00000257687,ENSG00000257405,ENSG00000257164,ENSG00000240759,ENSG00000257114,ENSG00000271272,ENSG00000257849,ENSG00000257373,ENSG00000257927,ENSG00000258331
chr12	42610729	42611206	12:42610729-42611206	ENSG00000257510,ENSG00000257687,ENSG00000257405,ENSG00000257164,ENSG00000240759,ENSG00000257114,ENSG00000271272,ENSG00000257849,ENSG00000257373,ENSG00000257927,ENSG00000258331
chr12	43338629	43339137	12:43338629-43339137	ENSG00000257510,ENSG00000257405,ENSG00000257164,ENSG00000240759,ENSG00000257114,ENSG00000271272,ENSG00000257849,ENSG00000257373,ENSG00000257927,ENSG00000258331,ENSG00000271508
chr12	43552125	43552305	12:43552125-43552305	ENSG00000257373,ENSG00000258331,ENSG00000173157,ENSG00000241251,ENSG00000257813,ENSG00000271508,ENSG00000257907
chr12	43684907	43685231	12:43684907-43685231	ENSG00000257849,ENSG00000257927,ENSG00000258331,ENSG00000241251,ENSG00000257813,ENSG00000271508,ENSG00000257907,ENSG00000257896,ENSG00000258212,ENSG00000257947,ENSG00000257864
chr12	43758713	43759385	12:43758713-43759385	ENSG00000129317,ENSG00000257896,ENSG00000198001,ENSG00000151239
chr12	43790511	43790845	12:43790511-43790845	ENSG00000257896,ENSG00000151239
chr12	43791115	43791309	12:43791115-43791309	ENSG00000257896,ENSG00000151239
chr12	43805833	43806632	12:43805833-43806632	ENSG00000129317,ENSG00000257896,ENSG00000198001,ENSG00000151239,ENSG00000139173,ENSG00000258212
chr12	43835779	43836583	12:43835779-43836583	ENSG00000271272,ENSG00000257373,ENSG00000271508,ENSG00000257907,ENSG00000257896,ENSG00000151239,ENSG00000139173,ENSG00000258212,ENSG00000257947,ENSG00000257864
chr12	43852183	43852373	12:43852183-43852373	ENSG00000271508,ENSG00000257896,ENSG00000139173,ENSG00000258212,ENSG00000257864
chr12	44500973	44501300	12:44500973-44501300	ENSG00000258212,ENSG00000257947,ENSG00000257864,ENSG00000275286,ENSG00000286671
chr12	44847966	44848273	12:44847966-44848273	ENSG00000271508,ENSG00000258212,ENSG00000257947,ENSG00000257864,ENSG00000184613,ENSG00000201788
chr12	44876072	44876898	12:44876072-44876898	ENSG00000258212,ENSG00000257864,ENSG00000184613,ENSG00000201788
chr12	44948675	44949186	12:44948675-44949186	ENSG00000271272,ENSG00000257927,ENSG00000271508,ENSG00000257896,ENSG00000258212,ENSG00000257947,ENSG00000257864,ENSG00000257331,ENSG00000257572,ENSG00000199556
chr12	44969104	44969411	12:44969104-44969411	ENSG00000271272,ENSG00000271508,ENSG00000258212,ENSG00000257947,ENSG00000257864,ENSG00000257331,ENSG00000257572,ENSG00000199556
chr12	45050608	45051146	12:45050608-45051146	ENSG00000257864,ENSG00000185610,ENSG00000257319,ENSG00000257331,ENSG00000257572,ENSG00000199556
chr12	45130895	45131113	12:45130895-45131113	ENSG00000257947,ENSG00000257864,ENSG00000257331,ENSG00000257572,ENSG00000199556,ENSG00000287386,ENSG00000257368,ENSG00000265093,ENSG00000270429
chr12	45200570	45200995	12:45200570-45200995	ENSG00000287386,ENSG00000134297,ENSG00000257738,ENSG00000177119,ENSG00000257368
chr12	45215366	45215582	12:45215366-45215582	ENSG00000134297,ENSG00000177119
chr12	45215774	45216934	12:45215774-45216934	ENSG00000287386,ENSG00000134297,ENSG00000177119,ENSG00000257368
chr12	45257141	45257710	12:45257141-45257710	ENSG00000257947,ENSG00000287386,ENSG00000134297,ENSG00000177119,ENSG00000278351,ENSG00000257368,ENSG00000265093,ENSG00000270429
chr12	45268703	45269379	12:45268703-45269379	ENSG00000287386,ENSG00000134297,ENSG00000177119,ENSG00000278351,ENSG00000257368,ENSG00000270429
chr12	45381576	45381936	12:45381576-45381936	ENSG00000287386,ENSG00000257368
chr12	45509417	45509622	12:45509417-45509622	ENSG00000287386,ENSG00000257368,ENSG00000283545,ENSG00000278475,ENSG00000265093,ENSG00000270429
chr12	45576036	45576353	12:45576036-45576353	ENSG00000257947,ENSG00000257864,ENSG00000287386,ENSG00000257368,ENSG00000283545,ENSG00000278475,ENSG00000265093,ENSG00000270429
chr12	45610739	45611174	12:45610739-45611174	ENSG00000257368,ENSG00000257657,ENSG00000283545,ENSG00000265093
chr12	45644445	45644885	12:45644445-45644885	ENSG00000257947,ENSG00000257864,ENSG00000287386,ENSG00000257368,ENSG00000257657,ENSG00000283545,ENSG00000278475,ENSG00000265093,ENSG00000270429
chr12	45663403	45663850	12:45663403-45663850	ENSG00000287386,ENSG00000257368,ENSG00000283545,ENSG00000278475,ENSG00000265093,ENSG00000270429
chr12	45668895	45669399	12:45668895-45669399	ENSG00000257368,ENSG00000283545,ENSG00000278475,ENSG00000265093,ENSG00000270429
chr12	45727486	45727852	12:45727486-45727852	ENSG00000283545,ENSG00000273015,ENSG00000189079,ENSG00000278475,ENSG00000265093,ENSG00000270429
chr12	45728716	45729594	12:45728716-45729594	ENSG00000283545,ENSG00000273015,ENSG00000189079,ENSG00000278475,ENSG00000265093,ENSG00000270429
chr12	45762462	45762775	12:45762462-45762775	ENSG00000278475,ENSG00000265093,ENSG00000270429,ENSG00000239397
chr12	45990059	45991034	12:45990059-45991034	ENSG00000265093,ENSG00000270429,ENSG00000139218,ENSG00000239397
chr12	45991847	45992185	12:45991847-45992185	ENSG00000265093,ENSG00000270429,ENSG00000139218,ENSG00000239397
chr12	46072103	46072600	12:46072103-46072600	ENSG00000265093,ENSG00000270429,ENSG00000239397,ENSG00000271642,ENSG00000274723,ENSG00000258369,ENSG00000257807
chr12	46108821	46109014	12:46108821-46109014	ENSG00000271642,ENSG00000274723
chr12	46111370	46111657	12:46111370-46111657	ENSG00000278475,ENSG00000265093,ENSG00000270429,ENSG00000239397,ENSG00000272963,ENSG00000271642,ENSG00000274723,ENSG00000258352,ENSG00000258369,ENSG00000257807,ENSG00000257905
chr12	46125087	46125337	12:46125087-46125337	ENSG00000271642,ENSG00000274723
chr12	46131943	46132137	12:46131943-46132137	-
chr12	46180233	46180603	12:46180233-46180603	-
chr12	46215155	46215463	12:46215155-46215463	ENSG00000111371
chr12	46217797	46218316	12:46217797-46218316	ENSG00000111371,ENSG00000274591,ENSG00000271642,ENSG00000274723
chr12	46233559	46233890	12:46233559-46233890	ENSG00000111371,ENSG00000274591,ENSG00000272963,ENSG00000271642,ENSG00000274723,ENSG00000257905
chr12	46268861	46269458	12:46268861-46269458	ENSG00000111371
chr12	46300757	46301463	12:46300757-46301463	ENSG00000265093,ENSG00000270429,ENSG00000111371,ENSG00000272963,ENSG00000271642,ENSG00000274723,ENSG00000258369,ENSG00000257807,ENSG00000258121
chr12	46328555	46328902	12:46328555-46328902	ENSG00000272963,ENSG00000271642,ENSG00000274723,ENSG00000258369,ENSG00000257807,ENSG00000257905
chr12	46357287	46357508	12:46357287-46357508	ENSG00000134294
chr12	46371338	46371669	12:46371338-46371669	ENSG00000134294,ENSG00000258096,ENSG00000257261,ENSG00000257496,ENSG00000275481
chr12	46372270	46373004	12:46372270-46373004	ENSG00000134294,ENSG00000258096,ENSG00000257261,ENSG00000257496,ENSG00000275481
chr12	46382994	46383565	12:46382994-46383565	ENSG00000134294,ENSG00000258096,ENSG00000257261,ENSG00000257496,ENSG00000275481,ENSG00000272963
chr12	46383826	46384106	12:46383826-46384106	ENSG00000134294,ENSG00000258096,ENSG00000257261,ENSG00000257496,ENSG00000275481
chr12	46388508	46388763	12:46388508-46388763	ENSG00000257261,ENSG00000257496,ENSG00000275481
chr12	46395450	46395723	12:46395450-46395723	ENSG00000257496,ENSG00000275481,ENSG00000278896,ENSG00000272963
chr12	46403305	46403544	12:46403305-46403544	ENSG00000257261,ENSG00000257496,ENSG00000275481,ENSG00000278896,ENSG00000272963
chr12	46460269	46460665	12:46460269-46460665	ENSG00000272963,ENSG00000271642
chr12	46473706	46474122	12:46473706-46474122	ENSG00000272963,ENSG00000271642
chr12	46487647	46488135	12:46487647-46488135	ENSG00000272369,ENSG00000272963,ENSG00000271642,ENSG00000274723,ENSG00000258369
chr12	46541734	46541916	12:46541734-46541916	ENSG00000272369,ENSG00000272963
chr12	46661356	46661587	12:46661356-46661587	ENSG00000134294,ENSG00000272963,ENSG00000271642
chr12	46664835	46665070	12:46664835-46665070	ENSG00000272963,ENSG00000271642
chr12	46831567	46831885	12:46831567-46831885	ENSG00000271642,ENSG00000139209,ENSG00000274723
chr12	46901330	46901528	12:46901330-46901528	ENSG00000271642,ENSG00000274723
chr12	47016280	47016527	12:47016280-47016527	ENSG00000271642,ENSG00000274723,ENSG00000258352,ENSG00000258181,ENSG00000276454,ENSG00000258369,ENSG00000257807,ENSG00000257905,ENSG00000276390
chr12	47078956	47079203	12:47078956-47079203	ENSG00000139211,ENSG00000179715,ENSG00000258352,ENSG00000263838,ENSG00000257925,ENSG00000258181,ENSG00000276454,ENSG00000257905
chr12	47079462	47080493	12:47079462-47080493	ENSG00000139211,ENSG00000179715,ENSG00000258352,ENSG00000263838,ENSG00000257925,ENSG00000258181,ENSG00000276454,ENSG00000258369,ENSG00000257807,ENSG00000257905
chr12	47207313	47208014	12:47207313-47208014	ENSG00000179715,ENSG00000258352,ENSG00000263838,ENSG00000247774,ENSG00000257925,ENSG00000258181,ENSG00000276454,ENSG00000258116,ENSG00000258369,ENSG00000257807,ENSG00000257905
chr12	47216298	47216549	12:47216298-47216549	ENSG00000179715,ENSG00000258352,ENSG00000263838,ENSG00000247774,ENSG00000257925,ENSG00000258181,ENSG00000276454
chr12	47307048	47307347	12:47307048-47307347	ENSG00000258352,ENSG00000263838,ENSG00000257925,ENSG00000258181,ENSG00000276454,ENSG00000258116,ENSG00000199566,ENSG00000258369,ENSG00000257807,ENSG00000257905
chr12	47307674	47308036	12:47307674-47308036	ENSG00000139211,ENSG00000179715,ENSG00000258352,ENSG00000263838,ENSG00000247774,ENSG00000257925,ENSG00000258181,ENSG00000276454,ENSG00000258116,ENSG00000199566,ENSG00000257906,ENSG00000258369,ENSG00000257807,ENSG00000257905
chr12	47356342	47356585	12:47356342-47356585	ENSG00000258352,ENSG00000257925,ENSG00000258181,ENSG00000276454,ENSG00000258116,ENSG00000199566,ENSG00000257924,ENSG00000264906,ENSG00000257906,ENSG00000258369,ENSG00000257807,ENSG00000257905
chr12	47360770	47361046	12:47360770-47361046	ENSG00000258352,ENSG00000263838,ENSG00000257925,ENSG00000258181,ENSG00000276454,ENSG00000258116,ENSG00000199566,ENSG00000257924,ENSG00000264906,ENSG00000257906,ENSG00000258369,ENSG00000257807,ENSG00000257905
chr12	47407884	47408497	12:47407884-47408497	ENSG00000257906,ENSG00000258369,ENSG00000257807,ENSG00000257905
chr12	47651697	47652063	12:47651697-47652063	ENSG00000258369,ENSG00000257807,ENSG00000257905,ENSG00000005175,ENSG00000276390
chr12	47705545	47706166	12:47705545-47706166	ENSG00000005175,ENSG00000276390,ENSG00000257433,ENSG00000111405,ENSG00000280054,ENSG00000274902,ENSG00000268069,ENSG00000276691,ENSG00000257488
chr12	47717602	47718136	12:47717602-47718136	ENSG00000005175,ENSG00000276390,ENSG00000257433,ENSG00000111405,ENSG00000280054,ENSG00000274902,ENSG00000079337,ENSG00000211584,ENSG00000277173,ENSG00000268069,ENSG00000276691,ENSG00000257488
chr12	47740701	47741716	12:47740701-47741716	ENSG00000276390,ENSG00000111405,ENSG00000280054,ENSG00000274902,ENSG00000079337,ENSG00000211584,ENSG00000277173,ENSG00000268069,ENSG00000276691,ENSG00000257488
chr12	47753419	47753673	12:47753419-47753673	ENSG00000280054,ENSG00000274902,ENSG00000079337,ENSG00000211584
chr12	47758542	47759280	12:47758542-47759280	ENSG00000276390,ENSG00000111405,ENSG00000280054,ENSG00000274902,ENSG00000079337,ENSG00000211584,ENSG00000277173,ENSG00000268069,ENSG00000276691,ENSG00000257488
chr12	47773104	47773727	12:47773104-47773727	ENSG00000005175,ENSG00000276390,ENSG00000257433,ENSG00000111405,ENSG00000280054,ENSG00000274902,ENSG00000079337,ENSG00000211584,ENSG00000277173,ENSG00000268069,ENSG00000276691,ENSG00000257488
chr12	47775208	47775428	12:47775208-47775428	ENSG00000111405,ENSG00000280054,ENSG00000274902,ENSG00000079337,ENSG00000211584,ENSG00000268069,ENSG00000276691,ENSG00000257488
chr12	47808071	47808473	12:47808071-47808473	ENSG00000061273,ENSG00000268069,ENSG00000276691,ENSG00000274737,ENSG00000257488
chr12	47812884	47813362	12:47812884-47813362	ENSG00000061273,ENSG00000268069,ENSG00000276691,ENSG00000274737,ENSG00000257488
chr12	47819410	47820371	12:47819410-47820371	ENSG00000061273,ENSG00000268069,ENSG00000276691,ENSG00000274737,ENSG00000257488
chr12	47882832	47883479	12:47882832-47883479	ENSG00000111424,ENSG00000205537
chr12	47893992	47894440	12:47893992-47894440	ENSG00000111424,ENSG00000205537,ENSG00000278385,ENSG00000257955,ENSG00000276814,ENSG00000167531
chr12	47904673	47905415	12:47904673-47905415	ENSG00000111424,ENSG00000278385
chr12	47963401	47963812	12:47963401-47963812	ENSG00000279840,ENSG00000134291,ENSG00000257955,ENSG00000276814,ENSG00000257885
chr12	47964032	47964314	12:47964032-47964314	ENSG00000279840,ENSG00000134291
chr12	47990209	47990704	12:47990209-47990704	ENSG00000139219,ENSG00000258203,ENSG00000257985,ENSG00000257955,ENSG00000276814,ENSG00000222635,ENSG00000226138,ENSG00000275770,ENSG00000257885,ENSG00000257848,ENSG00000226413,ENSG00000139223,ENSG00000177627,ENSG00000258121,ENSG00000240443,ENSG00000197376,ENSG00000284723,ENSG00000198678,ENSG00000167531,ENSG00000224709
chr12	48001023	48001295	12:48001023-48001295	ENSG00000139219,ENSG00000258203,ENSG00000257985,ENSG00000257955,ENSG00000276814
chr12	48004210	48004618	12:48004210-48004618	ENSG00000139219,ENSG00000258203,ENSG00000257985,ENSG00000257955,ENSG00000276814,ENSG00000222635
chr12	48055226	48055455	12:48055226-48055455	ENSG00000257955,ENSG00000276814,ENSG00000240399,ENSG00000222635,ENSG00000226138,ENSG00000275770,ENSG00000224709
chr12	48105458	48106635	12:48105458-48106635	ENSG00000079387,ENSG00000222635,ENSG00000226138,ENSG00000152556,ENSG00000275770,ENSG00000177981,ENSG00000257885
chr12	48118971	48119330	12:48118971-48119330	ENSG00000276814,ENSG00000079387,ENSG00000222635,ENSG00000226138,ENSG00000152556,ENSG00000275770,ENSG00000257885,ENSG00000224709
chr12	48157022	48157842	12:48157022-48157842	ENSG00000257955,ENSG00000276814,ENSG00000079387,ENSG00000222635,ENSG00000226138,ENSG00000152556,ENSG00000275770,ENSG00000177981,ENSG00000274124,ENSG00000258051,ENSG00000257885,ENSG00000257848,ENSG00000177875,ENSG00000226413,ENSG00000139223,ENSG00000258121,ENSG00000198678,ENSG00000224709
chr12	48183339	48184217	12:48183339-48184217	ENSG00000257955,ENSG00000276814,ENSG00000222635,ENSG00000226138,ENSG00000275770,ENSG00000177981,ENSG00000258051,ENSG00000257885,ENSG00000257848,ENSG00000177875,ENSG00000279875,ENSG00000269514,ENSG00000258024,ENSG00000257792,ENSG00000273434,ENSG00000226413,ENSG00000139223,ENSG00000177627,ENSG00000258121,ENSG00000240443,ENSG00000197376,ENSG00000198678,ENSG00000167531,ENSG00000224709
chr12	48197646	48198644	12:48197646-48198644	ENSG00000276814,ENSG00000222635,ENSG00000226138,ENSG00000275770,ENSG00000257885,ENSG00000257848,ENSG00000177875,ENSG00000279875,ENSG00000269514,ENSG00000172640,ENSG00000258024,ENSG00000257792,ENSG00000273434,ENSG00000226413,ENSG00000139223,ENSG00000177627,ENSG00000258121,ENSG00000240443,ENSG00000197376,ENSG00000284723,ENSG00000198678,ENSG00000167531,ENSG00000224709,ENSG00000221491,ENSG00000281842
chr12	48212767	48213184	12:48212767-48213184	ENSG00000269514,ENSG00000172640,ENSG00000258024,ENSG00000257792,ENSG00000273434,ENSG00000226413,ENSG00000139223,ENSG00000177627,ENSG00000258121,ENSG00000240443,ENSG00000197376,ENSG00000284723,ENSG00000198678,ENSG00000167531,ENSG00000224709
chr12	48286839	48287038	12:48286839-48287038	ENSG00000258234,ENSG00000273765,ENSG00000258024,ENSG00000257792,ENSG00000273434,ENSG00000226413,ENSG00000139223,ENSG00000177627,ENSG00000258121,ENSG00000240443,ENSG00000197376,ENSG00000284723,ENSG00000198678,ENSG00000167531,ENSG00000224709
chr12	48296616	48296957	12:48296616-48296957	ENSG00000258234,ENSG00000273765,ENSG00000258024,ENSG00000257792,ENSG00000273434,ENSG00000226413,ENSG00000139223,ENSG00000177627,ENSG00000258121,ENSG00000240443,ENSG00000197376,ENSG00000284723,ENSG00000198678,ENSG00000167531,ENSG00000224709,ENSG00000221491,ENSG00000281842,ENSG00000206612
chr12	48332798	48333098	12:48332798-48333098	ENSG00000275228,ENSG00000187166,ENSG00000258273,ENSG00000273765,ENSG00000258024,ENSG00000257792,ENSG00000273434,ENSG00000226413,ENSG00000139223,ENSG00000177627,ENSG00000258121,ENSG00000240443,ENSG00000197376,ENSG00000284723,ENSG00000198678,ENSG00000167531,ENSG00000224709
chr12	48350246	48351187	12:48350246-48351187	ENSG00000167528,ENSG00000257735,ENSG00000257763,ENSG00000273765,ENSG00000258024,ENSG00000257792,ENSG00000273434,ENSG00000226413,ENSG00000139223,ENSG00000177627,ENSG00000258121,ENSG00000240443,ENSG00000197376,ENSG00000284723,ENSG00000198678,ENSG00000167531,ENSG00000224709
chr12	48681879	48682557	12:48681879-48682557	ENSG00000177627,ENSG00000258121,ENSG00000240443,ENSG00000197376,ENSG00000284723,ENSG00000198678,ENSG00000167531,ENSG00000224709,ENSG00000139620,ENSG00000221491,ENSG00000281842,ENSG00000206612,ENSG00000207313,ENSG00000129315,ENSG00000257987,ENSG00000257653,ENSG00000264201,ENSG00000271547
chr12	48716481	48717153	12:48716481-48717153	ENSG00000197376,ENSG00000284723,ENSG00000198678,ENSG00000167531,ENSG00000224709,ENSG00000139620,ENSG00000221491,ENSG00000281842,ENSG00000206612,ENSG00000207313,ENSG00000129315,ENSG00000257987,ENSG00000257653,ENSG00000174233,ENSG00000264201,ENSG00000257660,ENSG00000271547
chr12	48787820	48788041	12:48787820-48788041	ENSG00000257653,ENSG00000174233,ENSG00000264201,ENSG00000257660,ENSG00000271547
chr12	48814617	48815341	12:48814617-48815341	ENSG00000257987,ENSG00000257653,ENSG00000174233,ENSG00000264201,ENSG00000271547,ENSG00000207467,ENSG00000167535
chr12	48818459	48818691	12:48818459-48818691	ENSG00000257653,ENSG00000264201,ENSG00000271547,ENSG00000167535
chr12	48851908	48852403	12:48851908-48852403	ENSG00000257653,ENSG00000264201,ENSG00000167535,ENSG00000174243,ENSG00000172602,ENSG00000199394,ENSG00000239617,ENSG00000272822,ENSG00000139537
chr12	48865474	48866208	12:48865474-48866208	ENSG00000174243,ENSG00000172602,ENSG00000199394
chr12	48892746	48892928	12:48892746-48892928	ENSG00000174243,ENSG00000199394,ENSG00000239617,ENSG00000139537
chr12	48904047	48904322	12:48904047-48904322	ENSG00000199394,ENSG00000239617,ENSG00000272822,ENSG00000139537,ENSG00000134285
chr12	48924696	48925020	12:48924696-48925020	ENSG00000239617,ENSG00000272822,ENSG00000139537,ENSG00000134285
chr12	48925354	48925653	12:48925354-48925653	ENSG00000272822,ENSG00000139537,ENSG00000134285
chr12	48957253	48957799	12:48957253-48957799	ENSG00000272822,ENSG00000134287,ENSG00000169884,ENSG00000200303,ENSG00000125084
chr12	48969859	48970391	12:48969859-48970391	ENSG00000272822,ENSG00000134287,ENSG00000169884,ENSG00000200303,ENSG00000125084
chr12	48996885	48997510	12:48996885-48997510	ENSG00000169884,ENSG00000200303,ENSG00000125084,ENSG00000181418,ENSG00000258283,ENSG00000257913,ENSG00000181929
chr12	48998144	48998390	12:48998144-48998390	ENSG00000200303,ENSG00000125084,ENSG00000181418,ENSG00000258283,ENSG00000257913,ENSG00000181929
chr12	48999416	48999617	12:48999416-48999617	ENSG00000181418,ENSG00000258283,ENSG00000257913,ENSG00000181929
chr12	49018458	49019182	12:49018458-49019182	ENSG00000181418,ENSG00000258283,ENSG00000257913,ENSG00000181929,ENSG00000288710,ENSG00000167548
chr12	49059936	49061129	12:49059936-49061129	ENSG00000167548,ENSG00000167550,ENSG00000277672,ENSG00000139549,ENSG00000257346
chr12	49069628	49070267	12:49069628-49070267	ENSG00000167548,ENSG00000167550,ENSG00000277672,ENSG00000139549,ENSG00000257346,ENSG00000139636,ENSG00000123416,ENSG00000258017,ENSG00000200309
chr12	49089870	49090351	12:49089870-49090351	ENSG00000277672,ENSG00000139549,ENSG00000257346,ENSG00000139636
chr12	49110575	49111032	12:49110575-49111032	ENSG00000277672,ENSG00000139549,ENSG00000257346,ENSG00000139636,ENSG00000123416,ENSG00000258017,ENSG00000200309,ENSG00000274017
chr12	49130354	49131889	12:49130354-49131889	ENSG00000139636,ENSG00000123416,ENSG00000258017,ENSG00000200309,ENSG00000167552,ENSG00000274017
chr12	49158124	49158665	12:49158124-49158665	ENSG00000277672,ENSG00000123416,ENSG00000258017,ENSG00000200309,ENSG00000274017
chr12	49188727	49189328	12:49188727-49189328	ENSG00000123416,ENSG00000258017,ENSG00000200309,ENSG00000167552,ENSG00000167553,ENSG00000274017
chr12	49233779	49233993	12:49233779-49233993	ENSG00000123416,ENSG00000200309,ENSG00000167552,ENSG00000167553,ENSG00000274017
chr12	49234452	49234872	12:49234452-49234872	ENSG00000123416,ENSG00000258017,ENSG00000200309,ENSG00000167552,ENSG00000167553,ENSG00000274017
chr12	49264330	49264624	12:49264330-49264624	ENSG00000167553,ENSG00000258101,ENSG00000258232
chr12	49264974	49265832	12:49264974-49265832	ENSG00000167553,ENSG00000258101,ENSG00000258232
chr12	49281495	49281705	12:49281495-49281705	ENSG00000258232
chr12	49295314	49295638	12:49295314-49295638	ENSG00000135406
chr12	49296457	49296987	12:49296457-49296987	ENSG00000135406
chr12	49322937	49323437	12:49322937-49323437	ENSG00000258334,ENSG00000135406,ENSG00000135451,ENSG00000186897,ENSG00000135436,ENSG00000199237,ENSG00000258284,ENSG00000257243
chr12	49336985	49337315	12:49336985-49337315	ENSG00000135451,ENSG00000186897,ENSG00000178401,ENSG00000199237,ENSG00000258284
chr12	49342359	49342775	12:49342359-49342775	ENSG00000186897,ENSG00000178401
chr12	49345214	49345506	12:49345214-49345506	ENSG00000186897,ENSG00000178401
chr12	49347027	49347321	12:49347027-49347321	ENSG00000178401
chr12	49347605	49347817	12:49347605-49347817	ENSG00000178401
chr12	49358672	49359057	12:49358672-49359057	ENSG00000178401,ENSG00000123352,ENSG00000257464,ENSG00000257964,ENSG00000199237,ENSG00000258284,ENSG00000257243
chr12	49366578	49367529	12:49366578-49367529	ENSG00000123352,ENSG00000257464
chr12	49369900	49370107	12:49369900-49370107	ENSG00000123352,ENSG00000257954,ENSG00000257464
chr12	49389095	49389402	12:49389095-49389402	ENSG00000257954,ENSG00000257464
chr12	49426618	49426798	12:49426618-49426798	ENSG00000257464
chr12	49537903	49538220	12:49537903-49538220	ENSG00000287537,ENSG00000135519,ENSG00000257964,ENSG00000199237,ENSG00000258284,ENSG00000257243
chr12	49538715	49539402	12:49538715-49539402	ENSG00000287537,ENSG00000135519,ENSG00000257964,ENSG00000135436,ENSG00000199237,ENSG00000258284,ENSG00000257243
chr12	49548806	49549463	12:49548806-49549463	ENSG00000287537,ENSG00000135519,ENSG00000187778,ENSG00000257964,ENSG00000135436,ENSG00000199237,ENSG00000258284,ENSG00000257243
chr12	49567838	49568378	12:49567838-49568378	ENSG00000135519,ENSG00000187778,ENSG00000110844,ENSG00000257964,ENSG00000135436,ENSG00000199237,ENSG00000258284,ENSG00000257243
chr12	49622963	49623694	12:49622963-49623694	ENSG00000110844,ENSG00000257964,ENSG00000135436,ENSG00000199237,ENSG00000258284,ENSG00000257243,ENSG00000258104
chr12	49663051	49663403	12:49663051-49663403	ENSG00000110844,ENSG00000135436,ENSG00000199237,ENSG00000258284,ENSG00000257243,ENSG00000161791,ENSG00000257570
chr12	49670888	49671857	12:49670888-49671857	ENSG00000135436,ENSG00000199237,ENSG00000258284,ENSG00000257243,ENSG00000161791,ENSG00000257570
chr12	49699177	49699499	12:49699177-49699499	ENSG00000110844,ENSG00000135436,ENSG00000199237,ENSG00000258284,ENSG00000257243,ENSG00000161791,ENSG00000139644,ENSG00000257570
chr12	49702123	49702354	12:49702123-49702354	ENSG00000161791,ENSG00000139644,ENSG00000257570
chr12	49707022	49707775	12:49707022-49707775	ENSG00000110844,ENSG00000135436,ENSG00000199237,ENSG00000258284,ENSG00000257243,ENSG00000161791,ENSG00000139644,ENSG00000257570
chr12	49741219	49742175	12:49741219-49742175	ENSG00000135436,ENSG00000199237,ENSG00000258284,ENSG00000139644,ENSG00000257730,ENSG00000257253,ENSG00000242041
chr12	49778910	49779141	12:49778910-49779141	ENSG00000257730,ENSG00000257253,ENSG00000242041
chr12	49828410	49828811	12:49828410-49828811	ENSG00000257730,ENSG00000167566,ENSG00000258057,ENSG00000186666,ENSG00000257253,ENSG00000242041
chr12	49841964	49842299	12:49841964-49842299	ENSG00000257730,ENSG00000167566,ENSG00000258057,ENSG00000186666,ENSG00000257253,ENSG00000242041
chr12	49842723	49843168	12:49842723-49843168	ENSG00000257730,ENSG00000167566,ENSG00000258057,ENSG00000186666,ENSG00000257253,ENSG00000242041
chr12	49903881	49904330	12:49903881-49904330	ENSG00000257253,ENSG00000242041,ENSG00000135472,ENSG00000257771,ENSG00000258135
chr12	49945479	49945796	12:49945479-49945796	ENSG00000257253,ENSG00000242041,ENSG00000257771,ENSG00000258135,ENSG00000167580,ENSG00000257588,ENSG00000257378,ENSG00000161798
chr12	49951656	49951850	12:49951656-49951850	ENSG00000257253,ENSG00000242041,ENSG00000258135,ENSG00000167580,ENSG00000257378
chr12	49956305	49956594	12:49956305-49956594	ENSG00000258135,ENSG00000167580,ENSG00000257588,ENSG00000257378,ENSG00000161798
chr12	49959981	49960255	12:49959981-49960255	ENSG00000257253,ENSG00000242041,ENSG00000258135,ENSG00000167580,ENSG00000257588,ENSG00000257378,ENSG00000161798,ENSG00000086159
chr12	49961542	49961762	12:49961542-49961762	ENSG00000257588,ENSG00000257378,ENSG00000161798,ENSG00000086159
chr12	49967098	49967672	12:49967098-49967672	ENSG00000257253,ENSG00000242041,ENSG00000258135,ENSG00000257588,ENSG00000161798,ENSG00000086159,ENSG00000110881
chr12	50006942	50007324	12:50006942-50007324	ENSG00000258135,ENSG00000161800
chr12	50025369	50025783	12:50025369-50025783	ENSG00000258135,ENSG00000161800,ENSG00000110881
chr12	50033093	50033519	12:50033093-50033519	ENSG00000161800
chr12	50057238	50057788	12:50057238-50057788	ENSG00000257253,ENSG00000242041,ENSG00000086159,ENSG00000110881
chr12	50084928	50085545	12:50084928-50085545	ENSG00000110881,ENSG00000066117,ENSG00000167588,ENSG00000178449,ENSG00000272368,ENSG00000139624,ENSG00000257298
chr12	50111676	50112359	12:50111676-50112359	ENSG00000066117,ENSG00000167588,ENSG00000178449,ENSG00000272368,ENSG00000139624,ENSG00000257298,ENSG00000212496
chr12	50167052	50167700	12:50167052-50167700	ENSG00000066117,ENSG00000167588,ENSG00000178449,ENSG00000272368,ENSG00000139624,ENSG00000257298,ENSG00000212496
chr12	50221441	50221633	12:50221441-50221633	ENSG00000050405,ENSG00000257298,ENSG00000257531,ENSG00000257256,ENSG00000221604,ENSG00000212496
chr12	50222350	50222625	12:50222350-50222625	ENSG00000050405,ENSG00000257298,ENSG00000257531,ENSG00000257256,ENSG00000221604,ENSG00000212496
chr12	50283312	50283888	12:50283312-50283888	ENSG00000050405,ENSG00000257298,ENSG00000221604,ENSG00000212496,ENSG00000278842,ENSG00000244266
chr12	50309127	50309393	12:50309127-50309393	ENSG00000257298,ENSG00000221604,ENSG00000212496,ENSG00000244266
chr12	50352572	50353541	12:50352572-50353541	ENSG00000257298,ENSG00000212496,ENSG00000185958,ENSG00000244266
chr12	50400626	50401210	12:50400626-50401210	ENSG00000257298,ENSG00000212496,ENSG00000185958,ENSG00000244266,ENSG00000161813
chr12	50504797	50505359	12:50504797-50505359	ENSG00000066084,ENSG00000207136,ENSG00000200183,ENSG00000200428,ENSG00000271490,ENSG00000271621
chr12	50517581	50518018	12:50517581-50518018	ENSG00000066084,ENSG00000207136,ENSG00000200183,ENSG00000200428,ENSG00000271490
chr12	50526288	50526532	12:50526288-50526532	ENSG00000066084,ENSG00000207136,ENSG00000200183,ENSG00000200428
chr12	50532851	50533240	12:50532851-50533240	ENSG00000066084,ENSG00000207136,ENSG00000200183,ENSG00000200428
chr12	50763829	50764035	12:50763829-50764035	ENSG00000200183,ENSG00000200428,ENSG00000271018,ENSG00000123268,ENSG00000271490,ENSG00000243075,ENSG00000186452,ENSG00000271621,ENSG00000272028
chr12	50764418	50765130	12:50764418-50765130	ENSG00000200428,ENSG00000271018,ENSG00000123268,ENSG00000271490,ENSG00000243075,ENSG00000186452,ENSG00000271621,ENSG00000272028
chr12	50924423	50924878	12:50924423-50924878	ENSG00000271490,ENSG00000243075,ENSG00000186452,ENSG00000271621,ENSG00000185432,ENSG00000274156,ENSG00000199740,ENSG00000214511,ENSG00000274797,ENSG00000272028
chr12	50941827	50942026	12:50941827-50942026	ENSG00000271490,ENSG00000243075,ENSG00000186452,ENSG00000271621,ENSG00000185432,ENSG00000274156,ENSG00000199740,ENSG00000271596,ENSG00000214511,ENSG00000274797,ENSG00000272028
chr12	51025764	51026732	12:51025764-51026732	ENSG00000271490,ENSG00000243075,ENSG00000186452,ENSG00000271621,ENSG00000110911,ENSG00000272028,ENSG00000199903,ENSG00000050426
chr12	51047849	51048373	12:51047849-51048373	ENSG00000271490,ENSG00000243075,ENSG00000186452,ENSG00000271621,ENSG00000110911,ENSG00000272028,ENSG00000199903,ENSG00000050426,ENSG00000110925,ENSG00000244540,ENSG00000257246,ENSG00000139610
chr12	51083388	51083820	12:51083388-51083820	ENSG00000271490,ENSG00000243075,ENSG00000186452,ENSG00000271621,ENSG00000272028,ENSG00000199903,ENSG00000050426,ENSG00000110925,ENSG00000244540,ENSG00000257246,ENSG00000200953,ENSG00000199824,ENSG00000278126,ENSG00000139610
chr12	51173064	51173348	12:51173064-51173348	ENSG00000271490,ENSG00000243075,ENSG00000186452,ENSG00000271621,ENSG00000272028,ENSG00000135457,ENSG00000244540,ENSG00000257246,ENSG00000200953,ENSG00000199824,ENSG00000184271,ENSG00000278126,ENSG00000183283,ENSG00000139610
chr12	51217230	51217415	12:51217230-51217415	ENSG00000244540,ENSG00000257246,ENSG00000200953,ENSG00000184271,ENSG00000278126,ENSG00000183283
chr12	51217837	51218683	12:51217837-51218683	ENSG00000244540,ENSG00000257246,ENSG00000200953,ENSG00000199824,ENSG00000184271,ENSG00000278126,ENSG00000183283,ENSG00000139610
chr12	51238690	51239315	12:51238690-51239315	ENSG00000244540,ENSG00000257246,ENSG00000200953,ENSG00000184271,ENSG00000278126,ENSG00000183283
chr12	51269590	51270585	12:51269590-51270585	ENSG00000170545,ENSG00000139610
chr12	51324024	51324308	12:51324024-51324308	ENSG00000244540,ENSG00000110934,ENSG00000139610
chr12	51368893	51369438	12:51368893-51369438	ENSG00000200428,ENSG00000271490,ENSG00000243075,ENSG00000186452,ENSG00000271621,ENSG00000272028,ENSG00000244540,ENSG00000257246,ENSG00000200953,ENSG00000278126,ENSG00000170545,ENSG00000110934,ENSG00000139610,ENSG00000139629,ENSG00000050438
chr12	51383447	51383803	12:51383447-51383803	ENSG00000139610,ENSG00000139629,ENSG00000050438
chr12	51391224	51392028	12:51391224-51392028	ENSG00000139629,ENSG00000050438
chr12	51424735	51425151	12:51424735-51425151	ENSG00000050438,ENSG00000271065
chr12	51531363	51531615	12:51531363-51531615	ENSG00000050438,ENSG00000271065
chr12	51531966	51532150	12:51531966-51532150	ENSG00000050438,ENSG00000271065
chr12	51590671	51591402	12:51590671-51591402	ENSG00000196876
chr12	51645038	51645255	12:51645038-51645255	-
chr12	51721480	51721975	12:51721480-51721975	ENSG00000257851
chr12	51759505	51759870	12:51759505-51759870	ENSG00000196876,ENSG00000257851,ENSG00000257844,ENSG00000185479
chr12	51814264	51814666	12:51814264-51814666	ENSG00000260122,ENSG00000284730,ENSG00000260473,ENSG00000261586
chr12	51820389	51821750	12:51820389-51821750	ENSG00000271065,ENSG00000260122,ENSG00000284730,ENSG00000260473,ENSG00000261586,ENSG00000261308,ENSG00000259887,ENSG00000258021,ENSG00000139567
chr12	51832848	51833037	12:51832848-51833037	ENSG00000260473,ENSG00000261308,ENSG00000259887
chr12	51847386	51847652	12:51847386-51847652	ENSG00000261308,ENSG00000259887
chr12	51864016	51864482	12:51864016-51864482	ENSG00000261308,ENSG00000259887,ENSG00000258021,ENSG00000139567
chr12	51885984	51886317	12:51885984-51886317	ENSG00000167612,ENSG00000258021,ENSG00000139567
chr12	51951314	51952071	12:51951314-51952071	ENSG00000258021,ENSG00000139567,ENSG00000135503
chr12	51980294	51980581	12:51980294-51980581	ENSG00000258021,ENSG00000139567,ENSG00000135503,ENSG00000206992
chr12	52006831	52007477	12:52006831-52007477	ENSG00000139567,ENSG00000161835
chr12	52007708	52007975	12:52007708-52007975	ENSG00000139567,ENSG00000161835
chr12	52023071	52023557	12:52023071-52023557	ENSG00000258021,ENSG00000139567,ENSG00000161835,ENSG00000123358,ENSG00000257989
chr12	52025636	52025896	12:52025636-52025896	ENSG00000123358,ENSG00000257663,ENSG00000257542,ENSG00000257989
chr12	52032944	52033400	12:52032944-52033400	ENSG00000123358,ENSG00000257663,ENSG00000257542,ENSG00000257989
chr12	52036916	52037160	12:52036916-52037160	ENSG00000123358
chr12	52050725	52051605	12:52050725-52051605	ENSG00000123358,ENSG00000259884
chr12	52060546	52060747	12:52060546-52060747	ENSG00000123358,ENSG00000259884,ENSG00000123395
chr12	52069392	52070045	12:52069392-52070045	ENSG00000123358,ENSG00000259884,ENSG00000123395,ENSG00000257663,ENSG00000284791,ENSG00000257542,ENSG00000257989
chr12	52074066	52074280	12:52074066-52074280	ENSG00000123395,ENSG00000257663,ENSG00000284791,ENSG00000257542,ENSG00000257989
chr12	52081336	52081906	12:52081336-52081906	ENSG00000258021,ENSG00000139567,ENSG00000123358,ENSG00000259884,ENSG00000123395,ENSG00000257663,ENSG00000284791,ENSG00000257542,ENSG00000257989,ENSG00000161850,ENSG00000257500,ENSG00000257844,ENSG00000185479
chr12	52120019	52120245	12:52120019-52120245	ENSG00000257989,ENSG00000170465
chr12	52125652	52125976	12:52125652-52125976	ENSG00000257989,ENSG00000284883,ENSG00000274928,ENSG00000135443,ENSG00000161850,ENSG00000257500,ENSG00000170454,ENSG00000185479,ENSG00000170465,ENSG00000205420
chr12	52152004	52152572	12:52152004-52152572	ENSG00000258279,ENSG00000167767,ENSG00000257649,ENSG00000135477,ENSG00000284883,ENSG00000257830,ENSG00000285102,ENSG00000205426,ENSG00000274928,ENSG00000135443,ENSG00000161849,ENSG00000258253,ENSG00000161850,ENSG00000257500,ENSG00000257844,ENSG00000170454,ENSG00000185479,ENSG00000170465,ENSG00000205420,ENSG00000186081,ENSG00000139648
chr12	52203152	52203354	12:52203152-52203354	ENSG00000258279,ENSG00000167767,ENSG00000257137,ENSG00000257649,ENSG00000135477,ENSG00000284883,ENSG00000257830,ENSG00000285102
chr12	52213632	52213926	12:52213632-52213926	ENSG00000258279,ENSG00000167767,ENSG00000257137,ENSG00000257649,ENSG00000135477,ENSG00000284883,ENSG00000257830,ENSG00000285102
chr12	52244098	52244503	12:52244098-52244503	ENSG00000167767,ENSG00000257649,ENSG00000135480,ENSG00000257671,ENSG00000170442,ENSG00000135477,ENSG00000284883,ENSG00000257830,ENSG00000285102,ENSG00000205426
chr12	52308412	52308644	12:52308412-52308644	ENSG00000257649,ENSG00000170442,ENSG00000135477,ENSG00000284883,ENSG00000257830,ENSG00000285102,ENSG00000205426,ENSG00000287051,ENSG00000257829,ENSG00000170523,ENSG00000274928,ENSG00000135443,ENSG00000161849,ENSG00000258253,ENSG00000161850,ENSG00000257500,ENSG00000257844,ENSG00000170454,ENSG00000185479,ENSG00000170465,ENSG00000205420,ENSG00000186081
chr12	52327605	52327934	12:52327605-52327934	ENSG00000167767,ENSG00000257649,ENSG00000135477,ENSG00000284883,ENSG00000257830,ENSG00000285102,ENSG00000205426,ENSG00000287051,ENSG00000257829,ENSG00000170523,ENSG00000274928,ENSG00000135443,ENSG00000161849,ENSG00000258253,ENSG00000161850,ENSG00000257500,ENSG00000257844,ENSG00000170454,ENSG00000185479,ENSG00000170465,ENSG00000205420,ENSG00000186081,ENSG00000139648,ENSG00000257125
chr12	52615568	52615796	12:52615568-52615796	ENSG00000161850,ENSG00000257500,ENSG00000257844,ENSG00000170454,ENSG00000185479,ENSG00000170465,ENSG00000205420,ENSG00000186081,ENSG00000139648,ENSG00000170484,ENSG00000170486,ENSG00000257495,ENSG00000186049,ENSG00000172867,ENSG00000167768,ENSG00000257700,ENSG00000258036,ENSG00000257616,ENSG00000257343,ENSG00000257675,ENSG00000257125,ENSG00000258071,ENSG00000185069,ENSG00000257404,ENSG00000186442,ENSG00000185640,ENSG00000257389,ENSG00000170423
chr12	52633284	52633934	12:52633284-52633934	ENSG00000284883,ENSG00000274928,ENSG00000135443,ENSG00000161849,ENSG00000258253,ENSG00000161850,ENSG00000257500,ENSG00000257844,ENSG00000170454,ENSG00000185479,ENSG00000170465,ENSG00000205420,ENSG00000186081,ENSG00000139648,ENSG00000170484,ENSG00000170486,ENSG00000257495,ENSG00000186049,ENSG00000258120,ENSG00000172867,ENSG00000167768,ENSG00000189182,ENSG00000257700,ENSG00000257402,ENSG00000258036,ENSG00000257616,ENSG00000257343,ENSG00000257675,ENSG00000257125,ENSG00000258071,ENSG00000185069,ENSG00000257404,ENSG00000186442,ENSG00000185640,ENSG00000257389,ENSG00000170423
chr12	52714218	52714490	12:52714218-52714490	ENSG00000161850,ENSG00000257500,ENSG00000257844,ENSG00000170454,ENSG00000185479,ENSG00000170465,ENSG00000205420,ENSG00000186081,ENSG00000139648,ENSG00000170484,ENSG00000170486,ENSG00000172867,ENSG00000167768,ENSG00000189182,ENSG00000257700,ENSG00000257402,ENSG00000258036,ENSG00000257616,ENSG00000257343,ENSG00000257675,ENSG00000257125,ENSG00000258071,ENSG00000185069,ENSG00000257404,ENSG00000186442,ENSG00000185640,ENSG00000257389,ENSG00000170423
chr12	52814003	52814233	12:52814003-52814233	ENSG00000257844,ENSG00000185479,ENSG00000170465,ENSG00000205420,ENSG00000167768,ENSG00000257700,ENSG00000258036,ENSG00000257616,ENSG00000257343,ENSG00000257675,ENSG00000257125,ENSG00000258071,ENSG00000185069,ENSG00000257404,ENSG00000186442,ENSG00000170477,ENSG00000185640,ENSG00000257389,ENSG00000170423
chr12	52874039	52874471	12:52874039-52874471	ENSG00000135443,ENSG00000161849,ENSG00000258253,ENSG00000161850,ENSG00000257500,ENSG00000257844,ENSG00000170454,ENSG00000185479,ENSG00000170465,ENSG00000205420,ENSG00000186081,ENSG00000139648,ENSG00000170484,ENSG00000170486,ENSG00000167768,ENSG00000257700,ENSG00000258036,ENSG00000257616,ENSG00000257343,ENSG00000257675,ENSG00000257125,ENSG00000258071,ENSG00000185069,ENSG00000257404,ENSG00000186442,ENSG00000185640,ENSG00000257389,ENSG00000170423,ENSG00000241146
chr12	52879408	52880006	12:52879408-52880006	ENSG00000135477,ENSG00000284883,ENSG00000257830,ENSG00000285102,ENSG00000274928,ENSG00000135443,ENSG00000161849,ENSG00000258253,ENSG00000161850,ENSG00000257500,ENSG00000257844,ENSG00000170454,ENSG00000185479,ENSG00000170465,ENSG00000205420,ENSG00000186081,ENSG00000139648,ENSG00000170484,ENSG00000170486,ENSG00000172867,ENSG00000167768,ENSG00000189182,ENSG00000257700,ENSG00000258036,ENSG00000257616,ENSG00000257343,ENSG00000257675,ENSG00000257125,ENSG00000258071,ENSG00000185069,ENSG00000257404,ENSG00000186442,ENSG00000185640,ENSG00000257389,ENSG00000170423,ENSG00000241146
chr12	52884754	52885029	12:52884754-52885029	ENSG00000135443,ENSG00000161849,ENSG00000258253,ENSG00000161850,ENSG00000257500,ENSG00000257844,ENSG00000170454,ENSG00000185479,ENSG00000170465,ENSG00000205420,ENSG00000186081,ENSG00000139648,ENSG00000170484,ENSG00000167768,ENSG00000258071,ENSG00000185640,ENSG00000257389,ENSG00000170423,ENSG00000241146
chr12	52903426	52903860	12:52903426-52903860	ENSG00000161849,ENSG00000161850,ENSG00000257500,ENSG00000257844,ENSG00000170454,ENSG00000170465,ENSG00000139648,ENSG00000170484,ENSG00000185069,ENSG00000257389,ENSG00000170423,ENSG00000241146,ENSG00000170421,ENSG00000111057
chr12	52948996	52949208	12:52948996-52949208	ENSG00000170421,ENSG00000111057
chr12	52980957	52981188	12:52980957-52981188	ENSG00000135443,ENSG00000161849,ENSG00000258253,ENSG00000161850,ENSG00000257500,ENSG00000257844,ENSG00000170454,ENSG00000170465,ENSG00000205420,ENSG00000186081,ENSG00000139648,ENSG00000170484,ENSG00000257404,ENSG00000186442,ENSG00000257389,ENSG00000170423,ENSG00000241146,ENSG00000111057
chr12	53006006	53006484	12:53006006-53006484	ENSG00000063046,ENSG00000257475,ENSG00000258074,ENSG00000238669
chr12	53047240	53047893	12:53047240-53047893	ENSG00000257337,ENSG00000111077,ENSG00000278108
chr12	53054226	53054755	12:53054226-53054755	ENSG00000257337,ENSG00000111077,ENSG00000278108
chr12	53078938	53079736	12:53078938-53079736	ENSG00000257337,ENSG00000111077,ENSG00000278108,ENSG00000167778,ENSG00000167779,ENSG00000167780,ENSG00000258074,ENSG00000238669,ENSG00000258016
chr12	53097835	53098038	12:53097835-53098038	ENSG00000278108,ENSG00000167778,ENSG00000167779,ENSG00000167780,ENSG00000258074,ENSG00000238669,ENSG00000258016
chr12	53103779	53104098	12:53103779-53104098	ENSG00000278108,ENSG00000167779,ENSG00000167780,ENSG00000258074,ENSG00000238669,ENSG00000258016
chr12	53159448	53159679	12:53159448-53159679	ENSG00000258074,ENSG00000238669,ENSG00000258016,ENSG00000257790,ENSG00000139631,ENSG00000257808,ENSG00000139651,ENSG00000139626
chr12	53180303	53181308	12:53180303-53181308	ENSG00000258074,ENSG00000238669,ENSG00000258016,ENSG00000139631,ENSG00000257808,ENSG00000139651,ENSG00000139626
chr12	53200848	53201168	12:53200848-53201168	ENSG00000258074,ENSG00000238669,ENSG00000258016,ENSG00000139631,ENSG00000257808,ENSG00000139626,ENSG00000283536
chr12	53220465	53221203	12:53220465-53221203	ENSG00000139626,ENSG00000172819,ENSG00000283536,ENSG00000182544,ENSG00000135476
chr12	53221463	53221831	12:53221463-53221831	ENSG00000172819,ENSG00000283536,ENSG00000182544
chr12	53232324	53232731	12:53232324-53232731	ENSG00000172819,ENSG00000283536
chr12	53251857	53252221	12:53251857-53252221	ENSG00000238669,ENSG00000139626,ENSG00000172819,ENSG00000283536,ENSG00000182544,ENSG00000135476
chr12	53267872	53268473	12:53267872-53268473	ENSG00000258074,ENSG00000238669,ENSG00000258016,ENSG00000283536,ENSG00000182544,ENSG00000135476
chr12	53295195	53295600	12:53295195-53295600	ENSG00000135476,ENSG00000123349,ENSG00000288663,ENSG00000257605,ENSG00000139637,ENSG00000094914
chr12	53299623	53299980	12:53299623-53299980	ENSG00000135476,ENSG00000123349,ENSG00000288663,ENSG00000257605,ENSG00000139637,ENSG00000094914
chr12	53321252	53321731	12:53321252-53321731	ENSG00000123349,ENSG00000288663,ENSG00000257605,ENSG00000139637,ENSG00000094914,ENSG00000170374
chr12	53324754	53325186	12:53324754-53325186	ENSG00000123349,ENSG00000288663,ENSG00000257605,ENSG00000139637,ENSG00000094914,ENSG00000170374
chr12	53344678	53345463	12:53344678-53345463	ENSG00000094914,ENSG00000170374,ENSG00000185591,ENSG00000135409,ENSG00000257550
chr12	53371024	53371586	12:53371024-53371586	ENSG00000170374,ENSG00000185591,ENSG00000135409,ENSG00000257550
chr12	53379409	53380172	12:53379409-53380172	ENSG00000170374,ENSG00000185591,ENSG00000135409,ENSG00000257550,ENSG00000285692
chr12	53421616	53421963	12:53421616-53421963	ENSG00000170374,ENSG00000185591,ENSG00000135409,ENSG00000257550
chr12	53441303	53441966	12:53441303-53441966	ENSG00000135409,ENSG00000205352,ENSG00000257379,ENSG00000197111,ENSG00000282977,ENSG00000273658,ENSG00000270175,ENSG00000139546,ENSG00000257550,ENSG00000285692
chr12	53451801	53452147	12:53451801-53452147	ENSG00000205352,ENSG00000257379,ENSG00000197111,ENSG00000282977,ENSG00000273658,ENSG00000139625,ENSG00000270175,ENSG00000139546,ENSG00000139574,ENSG00000257550,ENSG00000285692
chr12	53452539	53452736	12:53452539-53452736	ENSG00000205352,ENSG00000257379,ENSG00000197111,ENSG00000282977,ENSG00000273658,ENSG00000257550
chr12	53482115	53482299	12:53482115-53482299	ENSG00000282977,ENSG00000273658,ENSG00000139625,ENSG00000257550,ENSG00000285692
chr12	53492838	53493330	12:53492838-53493330	ENSG00000282977,ENSG00000273658,ENSG00000139625,ENSG00000270175,ENSG00000139546,ENSG00000257550
chr12	53500709	53501590	12:53500709-53501590	ENSG00000282977,ENSG00000273658,ENSG00000139625,ENSG00000270175,ENSG00000139546,ENSG00000139574,ENSG00000257550,ENSG00000285692
chr12	53618403	53618598	12:53618403-53618598	ENSG00000267281,ENSG00000170653,ENSG00000285692,ENSG00000275488
chr12	53625917	53626638	12:53625917-53626638	ENSG00000267281,ENSG00000170653,ENSG00000257550,ENSG00000285692,ENSG00000275488,ENSG00000135390,ENSG00000213470,ENSG00000260492,ENSG00000260030,ENSG00000253053
chr12	53675858	53676588	12:53675858-53676588	ENSG00000267281,ENSG00000170653,ENSG00000257550,ENSG00000285692,ENSG00000275488,ENSG00000135390,ENSG00000286069,ENSG00000260492,ENSG00000260030,ENSG00000253053
chr12	53701738	53701989	12:53701738-53701989	ENSG00000285692,ENSG00000012822,ENSG00000286069,ENSG00000260492,ENSG00000260030,ENSG00000253053
chr12	53727413	53727871	12:53727413-53727871	ENSG00000285692,ENSG00000275488,ENSG00000012822,ENSG00000286069,ENSG00000260492,ENSG00000260030,ENSG00000253053,ENSG00000249641,ENSG00000123364
chr12	53974730	53975006	12:53974730-53975006	ENSG00000253053,ENSG00000249641,ENSG00000123364,ENSG00000123407,ENSG00000228630,ENSG00000275589,ENSG00000277994,ENSG00000274817,ENSG00000277129,ENSG00000123388,ENSG00000251151,ENSG00000180818,ENSG00000273049,ENSG00000197757,ENSG00000207924,ENSG00000250133,ENSG00000180806,ENSG00000037965,ENSG00000273046,ENSG00000260597
chr12	53997336	53997570	12:53997336-53997570	ENSG00000253053,ENSG00000249641,ENSG00000123364,ENSG00000123407,ENSG00000275589,ENSG00000251151,ENSG00000180818,ENSG00000273049,ENSG00000197757,ENSG00000207924,ENSG00000250133,ENSG00000180806,ENSG00000250451,ENSG00000037965,ENSG00000273046,ENSG00000260597
chr12	54036667	54037150	12:54036667-54037150	ENSG00000253053,ENSG00000249641,ENSG00000123364,ENSG00000123407,ENSG00000275589,ENSG00000251151,ENSG00000180818,ENSG00000273049,ENSG00000197757,ENSG00000207924,ENSG00000250133,ENSG00000180806,ENSG00000250451,ENSG00000037965,ENSG00000198353,ENSG00000273046,ENSG00000260597,ENSG00000172789,ENSG00000207571,ENSG00000248265,ENSG00000250432,ENSG00000202146,ENSG00000123415,ENSG00000250742,ENSG00000260470
chr12	54081241	54081601	12:54081241-54081601	ENSG00000253053,ENSG00000249641,ENSG00000123364,ENSG00000123407,ENSG00000037965,ENSG00000273046,ENSG00000260597,ENSG00000248265,ENSG00000250654,ENSG00000249388,ENSG00000250432,ENSG00000202146,ENSG00000250742,ENSG00000260470
chr12	54164440	54164741	12:54164440-54164741	ENSG00000253053,ENSG00000249641,ENSG00000123364,ENSG00000273046,ENSG00000260597,ENSG00000248265,ENSG00000250432,ENSG00000202146,ENSG00000123415,ENSG00000250742,ENSG00000260470,ENSG00000257534,ENSG00000248576
chr12	54189021	54189251	12:54189021-54189251	ENSG00000249641,ENSG00000123364,ENSG00000180818,ENSG00000273049,ENSG00000037965,ENSG00000273046,ENSG00000260597,ENSG00000248265,ENSG00000250432,ENSG00000202146,ENSG00000123415,ENSG00000250742,ENSG00000260470
chr12	54191629	54191902	12:54191629-54191902	ENSG00000251151,ENSG00000180818,ENSG00000273049,ENSG00000197757,ENSG00000250451,ENSG00000037965,ENSG00000273046,ENSG00000260597,ENSG00000172789,ENSG00000207571,ENSG00000248265,ENSG00000250432,ENSG00000123415,ENSG00000250742,ENSG00000260470
chr12	54214797	54215170	12:54214797-54215170	ENSG00000253053,ENSG00000249641,ENSG00000123364,ENSG00000123407,ENSG00000275589,ENSG00000251151,ENSG00000180818,ENSG00000273049,ENSG00000197757,ENSG00000207924,ENSG00000250133,ENSG00000180806,ENSG00000250451,ENSG00000037965,ENSG00000273046,ENSG00000260597,ENSG00000248265,ENSG00000250432,ENSG00000250742,ENSG00000260470,ENSG00000283803
chr12	54220022	54220293	12:54220022-54220293	ENSG00000283803,ENSG00000139572
chr12	54259398	54260453	12:54259398-54260453	ENSG00000094916,ENSG00000283803,ENSG00000241785,ENSG00000257596,ENSG00000258344,ENSG00000135486,ENSG00000207381
chr12	54279565	54279896	12:54279565-54279896	ENSG00000094916,ENSG00000283803,ENSG00000241785,ENSG00000257596,ENSG00000258344,ENSG00000135486
chr12	54280216	54280823	12:54280216-54280823	ENSG00000094916,ENSG00000258344,ENSG00000135486,ENSG00000207381
chr12	54304357	54304672	12:54304357-54304672	ENSG00000283803,ENSG00000135486,ENSG00000123405,ENSG00000111481,ENSG00000207381,ENSG00000199122,ENSG00000264028
chr12	54324694	54325368	12:54324694-54325368	ENSG00000094916,ENSG00000283803,ENSG00000258344,ENSG00000135486,ENSG00000123405,ENSG00000111481,ENSG00000207381,ENSG00000199122,ENSG00000264028,ENSG00000258086,ENSG00000139572
chr12	54359060	54359703	12:54359060-54359703	ENSG00000094916,ENSG00000283803,ENSG00000258344,ENSG00000135486,ENSG00000111481,ENSG00000207381,ENSG00000199122,ENSG00000264028,ENSG00000258137,ENSG00000258086,ENSG00000139572
chr12	54375035	54375437	12:54375035-54375437	ENSG00000283803,ENSG00000207381,ENSG00000199122,ENSG00000264028,ENSG00000139572,ENSG00000161642,ENSG00000170627
chr12	54384513	54384859	12:54384513-54384859	ENSG00000283803,ENSG00000199122,ENSG00000264028,ENSG00000139572,ENSG00000161642,ENSG00000161638,ENSG00000170627
chr12	54389210	54389413	12:54389210-54389413	ENSG00000161642
chr12	54391177	54391452	12:54391177-54391452	ENSG00000161642,ENSG00000161638
chr12	54413403	54413743	12:54413403-54413743	ENSG00000258137,ENSG00000161638,ENSG00000257477,ENSG00000170627
chr12	54420901	54421087	12:54420901-54421087	ENSG00000258137,ENSG00000161638,ENSG00000257477
chr12	54428004	54428390	12:54428004-54428390	ENSG00000258137,ENSG00000161638,ENSG00000257477,ENSG00000170627
chr12	54497497	54497841	12:54497497-54497841	ENSG00000253053,ENSG00000170627,ENSG00000123338,ENSG00000257780,ENSG00000135413,ENSG00000161634,ENSG00000257634,ENSG00000179919,ENSG00000213451,ENSG00000205331,ENSG00000230307,ENSG00000205330,ENSG00000187857,ENSG00000205327
chr12	54549411	54549944	12:54549411-54549944	ENSG00000257824,ENSG00000123360,ENSG00000135413,ENSG00000161634
chr12	54550166	54550436	12:54550166-54550436	ENSG00000170627,ENSG00000257824,ENSG00000123360,ENSG00000257780,ENSG00000135413,ENSG00000161634,ENSG00000257634
chr12	54560378	54560828	12:54560378-54560828	ENSG00000170627,ENSG00000257824,ENSG00000123360,ENSG00000257780,ENSG00000135413,ENSG00000161634,ENSG00000257634,ENSG00000213451,ENSG00000205331,ENSG00000230307,ENSG00000205329
chr12	54579827	54580121	12:54579827-54580121	ENSG00000170627,ENSG00000123360,ENSG00000135447,ENSG00000257780,ENSG00000135413,ENSG00000161634,ENSG00000257634
chr12	54588146	54588628	12:54588146-54588628	ENSG00000135447,ENSG00000257780,ENSG00000135413,ENSG00000161634,ENSG00000257634
chr12	54596554	54596761	12:54596554-54596761	ENSG00000135447,ENSG00000257780,ENSG00000135413,ENSG00000161634,ENSG00000257634
chr12	54749192	54749379	12:54749192-54749379	ENSG00000135413,ENSG00000161634,ENSG00000257634,ENSG00000270858,ENSG00000196534,ENSG00000257350,ENSG00000170605,ENSG00000224622
chr12	54840294	54840706	12:54840294-54840706	ENSG00000135413,ENSG00000161634,ENSG00000257634,ENSG00000270858,ENSG00000172551,ENSG00000123307,ENSG00000196534,ENSG00000257350,ENSG00000170605,ENSG00000224622,ENSG00000179919,ENSG00000197706,ENSG00000213451,ENSG00000205331,ENSG00000188324,ENSG00000230307,ENSG00000205330,ENSG00000205329,ENSG00000257757,ENSG00000187857,ENSG00000203408,ENSG00000233606,ENSG00000258763,ENSG00000184954,ENSG00000205327,ENSG00000234670,ENSG00000179626,ENSG00000179615
chr12	54853904	54854343	12:54853904-54854343	ENSG00000161634,ENSG00000257634,ENSG00000270858,ENSG00000172551,ENSG00000196534,ENSG00000170605,ENSG00000224622,ENSG00000179919,ENSG00000197706,ENSG00000213451,ENSG00000188324,ENSG00000257757,ENSG00000234670
chr12	54984538	54985059	12:54984538-54985059	ENSG00000135413,ENSG00000161634,ENSG00000257634,ENSG00000270858,ENSG00000135426,ENSG00000257870,ENSG00000123307,ENSG00000196534,ENSG00000257350,ENSG00000170605,ENSG00000224622,ENSG00000179919,ENSG00000197706,ENSG00000213451,ENSG00000205331,ENSG00000188324,ENSG00000230307,ENSG00000205330,ENSG00000205329,ENSG00000257757,ENSG00000187857,ENSG00000203408,ENSG00000179695,ENSG00000205327,ENSG00000179626,ENSG00000179615
chr12	54991513	54991755	12:54991513-54991755	ENSG00000161634,ENSG00000257634,ENSG00000135426,ENSG00000257870,ENSG00000123307,ENSG00000196534,ENSG00000257350,ENSG00000170605,ENSG00000224622,ENSG00000179919,ENSG00000188324,ENSG00000187857
chr12	54996294	54996597	12:54996294-54996597	ENSG00000135413,ENSG00000161634,ENSG00000257634,ENSG00000270858,ENSG00000135426,ENSG00000257870,ENSG00000123307,ENSG00000196534,ENSG00000257350,ENSG00000170605,ENSG00000224622,ENSG00000179919,ENSG00000197706,ENSG00000213451,ENSG00000205331,ENSG00000188324,ENSG00000230307,ENSG00000205330,ENSG00000205329,ENSG00000257757,ENSG00000187857,ENSG00000203408,ENSG00000179695,ENSG00000184954,ENSG00000205327,ENSG00000234670,ENSG00000179626,ENSG00000179615
chr12	55072093	55072283	12:55072093-55072283	ENSG00000257634,ENSG00000257870,ENSG00000123307,ENSG00000196534,ENSG00000257350,ENSG00000170605,ENSG00000224622,ENSG00000179919,ENSG00000197706,ENSG00000213451,ENSG00000205331,ENSG00000188324,ENSG00000230307,ENSG00000205330,ENSG00000205329,ENSG00000184954,ENSG00000205327
chr12	55074706	55075278	12:55074706-55075278	ENSG00000257780,ENSG00000135413,ENSG00000161634,ENSG00000257634,ENSG00000270858,ENSG00000135426,ENSG00000257870,ENSG00000123307,ENSG00000196534,ENSG00000257350,ENSG00000170605,ENSG00000224622,ENSG00000227423,ENSG00000179919,ENSG00000197706,ENSG00000213451,ENSG00000205331,ENSG00000188324,ENSG00000230307,ENSG00000205330,ENSG00000205329,ENSG00000257757,ENSG00000187857,ENSG00000203408,ENSG00000233606,ENSG00000258763,ENSG00000179695,ENSG00000184954,ENSG00000205327,ENSG00000234670,ENSG00000179626,ENSG00000179615
chr12	55414664	55415058	12:55414664-55415058	ENSG00000170605,ENSG00000224622,ENSG00000179919,ENSG00000197706,ENSG00000213451,ENSG00000205331,ENSG00000188324,ENSG00000230307,ENSG00000205330,ENSG00000205329,ENSG00000257757,ENSG00000187857,ENSG00000203408,ENSG00000233606,ENSG00000257414,ENSG00000205328,ENSG00000179899,ENSG00000185821,ENSG00000258763,ENSG00000179695,ENSG00000184954,ENSG00000205327,ENSG00000234670,ENSG00000179626,ENSG00000179615
chr12	55619545	55619994	12:55619545-55619994	ENSG00000196534,ENSG00000257350,ENSG00000170605,ENSG00000224622,ENSG00000227423,ENSG00000179919,ENSG00000197706,ENSG00000213451,ENSG00000205331,ENSG00000188324,ENSG00000230307,ENSG00000205330,ENSG00000205329,ENSG00000257757,ENSG00000187857,ENSG00000203408,ENSG00000233606,ENSG00000257414,ENSG00000185821,ENSG00000258763,ENSG00000179695,ENSG00000184954,ENSG00000205327,ENSG00000234670,ENSG00000179626,ENSG00000179615,ENSG00000272937,ENSG00000175398,ENSG00000258921,ENSG00000258907,ENSG00000270458
chr12	55646063	55646555	12:55646063-55646555	ENSG00000257350,ENSG00000224622,ENSG00000227423,ENSG00000179919,ENSG00000197706,ENSG00000213451,ENSG00000205331,ENSG00000188324,ENSG00000230307,ENSG00000205330,ENSG00000205329,ENSG00000257757,ENSG00000187857,ENSG00000203408,ENSG00000233606,ENSG00000258763,ENSG00000179695,ENSG00000184954,ENSG00000205327,ENSG00000234670,ENSG00000179626,ENSG00000179615,ENSG00000175398,ENSG00000258921,ENSG00000272837,ENSG00000258907,ENSG00000270458,ENSG00000170439,ENSG00000135424,ENSG00000258311,ENSG00000135441,ENSG00000135437,ENSG00000135404,ENSG00000258056,ENSG00000257509,ENSG00000257966,ENSG00000257569
chr12	55681603	55681829	12:55681603-55681829	ENSG00000258921,ENSG00000258907,ENSG00000270458,ENSG00000170439,ENSG00000135424,ENSG00000258311,ENSG00000135441,ENSG00000135437
chr12	55707855	55708143	12:55707855-55708143	ENSG00000270458,ENSG00000170439,ENSG00000135424,ENSG00000258311,ENSG00000135441,ENSG00000135437,ENSG00000135404,ENSG00000258056
chr12	55729296	55730418	12:55729296-55730418	ENSG00000258311,ENSG00000135441,ENSG00000135437,ENSG00000135404,ENSG00000258056,ENSG00000258045,ENSG00000257384
chr12	55738030	55738558	12:55738030-55738558	ENSG00000270458,ENSG00000258311,ENSG00000135441,ENSG00000135437,ENSG00000135404,ENSG00000258056,ENSG00000258045,ENSG00000257384,ENSG00000135414,ENSG00000257509
chr12	55743014	55743737	12:55743014-55743737	ENSG00000258311,ENSG00000135441,ENSG00000135404,ENSG00000258056,ENSG00000258045,ENSG00000257384,ENSG00000135414,ENSG00000257509,ENSG00000257966,ENSG00000257569
chr12	55817677	55818077	12:55817677-55818077	ENSG00000258311,ENSG00000135441,ENSG00000258045,ENSG00000257384,ENSG00000135414,ENSG00000205323,ENSG00000257390,ENSG00000257509,ENSG00000123353,ENSG00000135392,ENSG00000182796,ENSG00000123342,ENSG00000257966,ENSG00000257569,ENSG00000170473,ENSG00000065357,ENSG00000273973
chr12	55829323	55830065	12:55829323-55830065	ENSG00000205323,ENSG00000257390,ENSG00000257509,ENSG00000123353,ENSG00000135392,ENSG00000182796,ENSG00000123342,ENSG00000257966,ENSG00000257569,ENSG00000170473,ENSG00000065357,ENSG00000273973
chr12	55839421	55839606	12:55839421-55839606	ENSG00000135392,ENSG00000182796,ENSG00000123342,ENSG00000257966,ENSG00000257569
chr12	55926969	55927206	12:55926969-55927206	ENSG00000257966,ENSG00000257569,ENSG00000170473,ENSG00000065357,ENSG00000273973
chr12	55929238	55929787	12:55929238-55929787	ENSG00000257509,ENSG00000257966,ENSG00000257569,ENSG00000170473,ENSG00000065357,ENSG00000273973
chr12	55940088	55940472	12:55940088-55940472	ENSG00000257509,ENSG00000257966,ENSG00000257569,ENSG00000170473,ENSG00000065357,ENSG00000273973
chr12	55966306	55967065	12:55966306-55967065	ENSG00000185664,ENSG00000123374,ENSG00000258554,ENSG00000111540
chr12	55973568	55974269	12:55973568-55974269	ENSG00000257966,ENSG00000257569,ENSG00000065357,ENSG00000185664,ENSG00000123374,ENSG00000258554,ENSG00000111540,ENSG00000237493,ENSG00000139531
chr12	55982609	55983004	12:55982609-55983004	ENSG00000257966,ENSG00000257569,ENSG00000111540,ENSG00000237493,ENSG00000139531
chr12	55997125	55997349	12:55997125-55997349	ENSG00000111540,ENSG00000139531,ENSG00000273890
chr12	56007836	56008074	12:56007836-56008074	ENSG00000139531,ENSG00000123411,ENSG00000273890
chr12	56020755	56021135	12:56020755-56021135	ENSG00000139531,ENSG00000123411,ENSG00000273890
chr12	56021345	56021582	12:56021345-56021582	ENSG00000139531,ENSG00000123411,ENSG00000273890
chr12	56041419	56042163	12:56041419-56042163	ENSG00000139531,ENSG00000273890,ENSG00000257449,ENSG00000197728
chr12	56047212	56047400	12:56047212-56047400	ENSG00000139531,ENSG00000257449,ENSG00000197728
chr12	56079101	56079392	12:56079101-56079392	ENSG00000065361,ENSG00000257411
chr12	56080000	56080461	12:56080000-56080461	ENSG00000065361
chr12	56104167	56104955	12:56104167-56104955	ENSG00000065361,ENSG00000257411,ENSG00000170515,ENSG00000257553,ENSG00000229117,ENSG00000135482,ENSG00000258345
chr12	56116269	56116618	12:56116269-56116618	ENSG00000170515,ENSG00000257553,ENSG00000229117,ENSG00000139641,ENSG00000135482,ENSG00000258345,ENSG00000258317
chr12	56117945	56118513	12:56117945-56118513	ENSG00000257411,ENSG00000170515,ENSG00000257553,ENSG00000229117,ENSG00000139641,ENSG00000135482,ENSG00000258345,ENSG00000258317,ENSG00000257809,ENSG00000092841,ENSG00000139613,ENSG00000258199,ENSG00000181852,ENSG00000139579
chr12	56127908	56128405	12:56127908-56128405	ENSG00000229117,ENSG00000139641,ENSG00000135482,ENSG00000258345,ENSG00000258317,ENSG00000257809,ENSG00000196465,ENSG00000092841,ENSG00000139613,ENSG00000258199,ENSG00000139540
chr12	56129298	56129513	12:56129298-56129513	ENSG00000229117,ENSG00000139641,ENSG00000135482,ENSG00000258345,ENSG00000258317,ENSG00000092841,ENSG00000139613
chr12	56151803	56152035	12:56151803-56152035	ENSG00000139641,ENSG00000257809,ENSG00000196465,ENSG00000092841
chr12	56152318	56152617	12:56152318-56152617	ENSG00000139641,ENSG00000258317,ENSG00000257809,ENSG00000196465,ENSG00000092841
chr12	56157895	56158404	12:56157895-56158404	ENSG00000139641,ENSG00000258317,ENSG00000257809,ENSG00000196465,ENSG00000092841,ENSG00000139613
chr12	56189228	56189836	12:56189228-56189836	ENSG00000229117,ENSG00000139641,ENSG00000135482,ENSG00000258345,ENSG00000258317,ENSG00000139613,ENSG00000258199
chr12	56208058	56208289	12:56208058-56208289	ENSG00000258199,ENSG00000181852,ENSG00000139579,ENSG00000139540
chr12	56221772	56222263	12:56221772-56222263	ENSG00000258199,ENSG00000181852,ENSG00000139579,ENSG00000139540
chr12	56224167	56224618	12:56224167-56224618	ENSG00000229117,ENSG00000135482,ENSG00000258345,ENSG00000258199,ENSG00000181852,ENSG00000139579,ENSG00000139540
chr12	56258077	56258688	12:56258077-56258688	ENSG00000258199,ENSG00000181852,ENSG00000139579,ENSG00000139540,ENSG00000139645,ENSG00000135469,ENSG00000258260,ENSG00000062485,ENSG00000257303
chr12	56266670	56267478	12:56266670-56267478	ENSG00000258199,ENSG00000139540,ENSG00000139645,ENSG00000135469,ENSG00000258260,ENSG00000062485,ENSG00000257303
chr12	56299966	56300542	12:56299966-56300542	ENSG00000258199,ENSG00000139540,ENSG00000062485,ENSG00000144785,ENSG00000257303,ENSG00000257740,ENSG00000257727,ENSG00000135473,ENSG00000252206
chr12	56315751	56316631	12:56315751-56316631	ENSG00000062485,ENSG00000144785,ENSG00000257303,ENSG00000257740,ENSG00000257727,ENSG00000135473,ENSG00000110944,ENSG00000252206
chr12	56333918	56334397	12:56333918-56334397	ENSG00000144785,ENSG00000257727,ENSG00000135473,ENSG00000110944,ENSG00000170581,ENSG00000252206,ENSG00000276272,ENSG00000274569
chr12	56360043	56360641	12:56360043-56360641	ENSG00000135473,ENSG00000110944,ENSG00000170581,ENSG00000252206,ENSG00000175336,ENSG00000274823,ENSG00000276272,ENSG00000274569
chr12	56375786	56376179	12:56375786-56376179	ENSG00000170581,ENSG00000252206,ENSG00000175336,ENSG00000274823,ENSG00000259099,ENSG00000276272,ENSG00000274569
chr12	56433385	56433649	12:56433385-56433649	ENSG00000276272,ENSG00000274569,ENSG00000111602
chr12	56449089	56449602	12:56449089-56449602	ENSG00000110944,ENSG00000170581,ENSG00000252206,ENSG00000175336,ENSG00000276272,ENSG00000274569,ENSG00000111602,ENSG00000135517,ENSG00000176422
chr12	56460197	56460778	12:56460197-56460778	ENSG00000258199,ENSG00000139540,ENSG00000062485,ENSG00000144785,ENSG00000257303,ENSG00000257727,ENSG00000135473,ENSG00000110944,ENSG00000170581,ENSG00000252206,ENSG00000175336,ENSG00000276272,ENSG00000274569,ENSG00000111602,ENSG00000135517,ENSG00000176422
chr12	56468286	56468770	12:56468286-56468770	ENSG00000258199,ENSG00000252206,ENSG00000276272,ENSG00000274569,ENSG00000135517,ENSG00000285528,ENSG00000176422,ENSG00000135423
chr12	56487684	56488587	12:56487684-56488587	ENSG00000285528,ENSG00000135423
chr12	56496855	56497085	12:56496855-56497085	ENSG00000285528,ENSG00000135423,ENSG00000257576
chr12	56499337	56499525	12:56499337-56499525	ENSG00000285528,ENSG00000135423,ENSG00000257576
chr12	56565692	56566085	12:56565692-56566085	ENSG00000257576,ENSG00000076067,ENSG00000201579
chr12	56573416	56573660	12:56573416-56573660	ENSG00000257576,ENSG00000076067,ENSG00000201579
chr12	56594224	56594453	12:56594224-56594453	ENSG00000257576,ENSG00000076067,ENSG00000201579,ENSG00000076108
chr12	56628827	56629248	12:56628827-56629248	ENSG00000257576,ENSG00000076108,ENSG00000241217
chr12	56629874	56630457	12:56629874-56630457	ENSG00000076108,ENSG00000110955
chr12	56634958	56635302	12:56634958-56635302	ENSG00000076108,ENSG00000110955,ENSG00000241217
chr12	56636112	56636431	12:56636112-56636431	ENSG00000076108,ENSG00000110955,ENSG00000207031,ENSG00000241217
chr12	56636863	56637223	12:56636863-56637223	ENSG00000257576,ENSG00000076108,ENSG00000110955,ENSG00000207031,ENSG00000241217
chr12	56645787	56646380	12:56645787-56646380	ENSG00000076108,ENSG00000110955,ENSG00000207031,ENSG00000110958,ENSG00000241217,ENSG00000196531,ENSG00000285625
chr12	56687444	56687757	12:56687444-56687757	ENSG00000110958,ENSG00000241217
chr12	56687972	56688585	12:56687972-56688585	ENSG00000110958,ENSG00000241217,ENSG00000196531,ENSG00000285625
chr12	56700673	56700866	12:56700673-56700866	ENSG00000241217,ENSG00000285625
chr12	56706630	56706834	12:56706630-56706834	ENSG00000241217,ENSG00000196531
chr12	56717677	56718760	12:56717677-56718760	ENSG00000241217,ENSG00000196531,ENSG00000285625
chr12	56725005	56725669	12:56725005-56725669	ENSG00000110958,ENSG00000241217,ENSG00000196531,ENSG00000285625,ENSG00000198056,ENSG00000025423,ENSG00000170426,ENSG00000278400,ENSG00000139547,ENSG00000278399,ENSG00000287715,ENSG00000166856
chr12	56751379	56752545	12:56751379-56752545	ENSG00000285625,ENSG00000198056,ENSG00000025423,ENSG00000170426,ENSG00000278400,ENSG00000139547,ENSG00000278399,ENSG00000287715,ENSG00000166856
chr12	56836361	56837259	12:56836361-56837259	ENSG00000285625,ENSG00000258679,ENSG00000273536,ENSG00000258816,ENSG00000212383,ENSG00000170426,ENSG00000278400,ENSG00000139547,ENSG00000278399,ENSG00000287715,ENSG00000166856,ENSG00000166863,ENSG00000166866
chr12	57006134	57006857	12:57006134-57006857	ENSG00000285625,ENSG00000025423,ENSG00000258816,ENSG00000212383,ENSG00000170426,ENSG00000278400,ENSG00000139547,ENSG00000278399,ENSG00000287715,ENSG00000166856,ENSG00000166860,ENSG00000166863,ENSG00000166866,ENSG00000259125,ENSG00000221365
chr12	57069491	57069721	12:57069491-57069721	ENSG00000166863,ENSG00000166866,ENSG00000166888,ENSG00000123384,ENSG00000259125,ENSG00000221365
chr12	57078690	57079210	12:57078690-57079210	ENSG00000170426,ENSG00000278400,ENSG00000139547,ENSG00000278399,ENSG00000287715,ENSG00000166856,ENSG00000166863,ENSG00000166866,ENSG00000166881,ENSG00000166886,ENSG00000166888,ENSG00000123384,ENSG00000259125,ENSG00000221365
chr12	57086981	57087604	12:57086981-57087604	ENSG00000166881,ENSG00000166886,ENSG00000166888,ENSG00000259125,ENSG00000221365
chr12	57087872	57088082	12:57087872-57088082	ENSG00000166881,ENSG00000166886,ENSG00000166888
chr12	57088518	57089130	12:57088518-57089130	ENSG00000166866,ENSG00000166881,ENSG00000166886,ENSG00000166888,ENSG00000259125,ENSG00000221365
chr12	57110551	57110733	12:57110551-57110733	ENSG00000166866,ENSG00000166886,ENSG00000166888,ENSG00000123384,ENSG00000259125,ENSG00000221365
chr12	57111334	57112037	12:57111334-57112037	ENSG00000166866,ENSG00000166881,ENSG00000166886,ENSG00000166888,ENSG00000123384,ENSG00000259125,ENSG00000221365
chr12	57127822	57128301	12:57127822-57128301	ENSG00000166866,ENSG00000166888,ENSG00000123384,ENSG00000259125,ENSG00000221365
chr12	57217040	57217356	12:57217040-57217356	ENSG00000221365,ENSG00000182379,ENSG00000276727,ENSG00000182199,ENSG00000185633,ENSG00000185482
chr12	57224788	57225158	12:57224788-57225158	ENSG00000221365,ENSG00000182379,ENSG00000276727,ENSG00000182199,ENSG00000185633,ENSG00000185482
chr12	57239155	57239461	12:57239155-57239461	ENSG00000221365,ENSG00000182379,ENSG00000276727,ENSG00000182199,ENSG00000185633,ENSG00000185482
chr12	57240257	57240668	12:57240257-57240668	ENSG00000221365,ENSG00000182379,ENSG00000276727,ENSG00000182199,ENSG00000185633,ENSG00000185482
chr12	57243625	57243974	12:57243625-57243974	ENSG00000221365,ENSG00000182379,ENSG00000276727,ENSG00000182199,ENSG00000185633,ENSG00000185482
chr12	57287988	57288204	12:57287988-57288204	ENSG00000221365,ENSG00000185482,ENSG00000258830,ENSG00000179912,ENSG00000201198,ENSG00000139269
chr12	57430468	57430805	12:57430468-57430805	ENSG00000258830,ENSG00000179912,ENSG00000201198,ENSG00000258001,ENSG00000175189,ENSG00000139269
chr12	57430984	57431406	12:57430984-57431406	ENSG00000258830,ENSG00000179912,ENSG00000201198,ENSG00000258001,ENSG00000175189,ENSG00000139269
chr12	57462669	57462946	12:57462669-57462946	ENSG00000258830,ENSG00000201198,ENSG00000139269,ENSG00000287200,ENSG00000111087,ENSG00000123329,ENSG00000284152
chr12	57476089	57476578	12:57476089-57476578	ENSG00000123329,ENSG00000166986,ENSG00000284152
chr12	57477323	57477579	12:57477323-57477579	ENSG00000123329,ENSG00000166986,ENSG00000284152
chr12	57478050	57478286	12:57478050-57478286	ENSG00000123329,ENSG00000166986,ENSG00000284152
chr12	57487698	57488107	12:57487698-57488107	ENSG00000139269,ENSG00000287200,ENSG00000111087,ENSG00000123329,ENSG00000166986,ENSG00000284152,ENSG00000175197,ENSG00000285133,ENSG00000208028,ENSG00000166987
chr12	57520423	57520748	12:57520423-57520748	ENSG00000166986,ENSG00000284152,ENSG00000175197,ENSG00000285133,ENSG00000208028,ENSG00000166987,ENSG00000175203
chr12	57522606	57523092	12:57522606-57523092	ENSG00000166986,ENSG00000284152,ENSG00000175197,ENSG00000285133,ENSG00000208028,ENSG00000166987,ENSG00000175203
chr12	57547104	57547379	12:57547104-57547379	ENSG00000284152,ENSG00000175197,ENSG00000285133,ENSG00000208028,ENSG00000166987,ENSG00000175203,ENSG00000155980
chr12	57549998	57550244	12:57549998-57550244	ENSG00000175203,ENSG00000155980
chr12	57583419	57583631	12:57583419-57583631	ENSG00000155980,ENSG00000166908,ENSG00000178498,ENSG00000135502,ENSG00000135454,ENSG00000242990
chr12	57591024	57591589	12:57591024-57591589	ENSG00000155980,ENSG00000166908,ENSG00000178498
chr12	57614500	57615090	12:57614500-57615090	ENSG00000284152,ENSG00000155980,ENSG00000166908,ENSG00000178498,ENSG00000240771,ENSG00000224713,ENSG00000287908,ENSG00000135502,ENSG00000135454,ENSG00000242990,ENSG00000257342
chr12	57621566	57622146	12:57621566-57622146	ENSG00000155980,ENSG00000166908,ENSG00000224713,ENSG00000287908,ENSG00000135502,ENSG00000135454,ENSG00000242990
chr12	57627535	57628007	12:57627535-57628007	ENSG00000135502,ENSG00000135454,ENSG00000242990
chr12	57633013	57633370	12:57633013-57633370	ENSG00000135502,ENSG00000135454,ENSG00000242990
chr12	57693703	57694518	12:57693703-57694518	ENSG00000242990,ENSG00000135506,ENSG00000257342,ENSG00000255737
chr12	57741124	57741412	12:57741124-57741412	ENSG00000257342,ENSG00000135439,ENSG00000255737,ENSG00000135452,ENSG00000135446,ENSG00000283621
chr12	57744675	57745095	12:57744675-57745095	ENSG00000242990,ENSG00000257342,ENSG00000135439,ENSG00000255737,ENSG00000135452,ENSG00000135446,ENSG00000283621,ENSG00000139266
chr12	57752183	57752719	12:57752183-57752719	ENSG00000257342,ENSG00000255737,ENSG00000135452,ENSG00000135446,ENSG00000283621,ENSG00000139266
chr12	57755596	57755924	12:57755596-57755924	ENSG00000135446,ENSG00000139266,ENSG00000111012,ENSG00000037897,ENSG00000123427,ENSG00000257921
chr12	57765166	57765627	12:57765166-57765627	ENSG00000257342,ENSG00000135446,ENSG00000139266,ENSG00000111012,ENSG00000037897,ENSG00000123427,ENSG00000257921,ENSG00000206749
chr12	57765994	57766327	12:57765994-57766327	ENSG00000139266,ENSG00000111012,ENSG00000037897,ENSG00000123427,ENSG00000257921
chr12	57771945	57772503	12:57771945-57772503	ENSG00000257342,ENSG00000135446,ENSG00000139266,ENSG00000111012,ENSG00000037897,ENSG00000123427,ENSG00000257921,ENSG00000123297,ENSG00000135407,ENSG00000270039,ENSG00000206749,ENSG00000269903
chr12	57782624	57783158	12:57782624-57783158	ENSG00000257342,ENSG00000255737,ENSG00000139266,ENSG00000111012,ENSG00000037897,ENSG00000123427,ENSG00000257921,ENSG00000123297,ENSG00000135407,ENSG00000270039,ENSG00000206749,ENSG00000269903,ENSG00000207789
chr12	57836860	57837064	12:57836860-57837064	ENSG00000135407,ENSG00000270039,ENSG00000206749,ENSG00000269903,ENSG00000175215,ENSG00000207789,ENSG00000257953,ENSG00000245651,ENSG00000273805
chr12	57838138	57838465	12:57838138-57838465	ENSG00000135407,ENSG00000270039,ENSG00000206749,ENSG00000269903,ENSG00000175215,ENSG00000207789,ENSG00000257953,ENSG00000245651,ENSG00000273805
chr12	57845355	57846813	12:57845355-57846813	ENSG00000135407,ENSG00000270039,ENSG00000206749,ENSG00000269903,ENSG00000175215,ENSG00000207789,ENSG00000257953,ENSG00000245651,ENSG00000273805
chr12	57852249	57852574	12:57852249-57852574	ENSG00000135407,ENSG00000206749,ENSG00000269903,ENSG00000175215,ENSG00000207789,ENSG00000273805
chr12	57865019	57865656	12:57865019-57865656	ENSG00000135407,ENSG00000270039,ENSG00000206749,ENSG00000269903,ENSG00000175215,ENSG00000207789,ENSG00000245651,ENSG00000273805
chr12	57896374	57896767	12:57896374-57896767	ENSG00000135407,ENSG00000270039,ENSG00000206749,ENSG00000269903,ENSG00000207789,ENSG00000245651,ENSG00000273805
chr12	57905249	57905688	12:57905249-57905688	ENSG00000123297,ENSG00000135407,ENSG00000270039,ENSG00000206749,ENSG00000269903,ENSG00000175215,ENSG00000207789,ENSG00000257953,ENSG00000245651,ENSG00000273805,ENSG00000166896
chr12	57935922	57936305	12:57935922-57936305	ENSG00000206749,ENSG00000269903,ENSG00000166896,ENSG00000257698,ENSG00000257159,ENSG00000222210
chr12	57941177	57942033	12:57941177-57942033	ENSG00000166896,ENSG00000257698,ENSG00000257159,ENSG00000222210,ENSG00000257668,ENSG00000279134
chr12	58187038	58187219	12:58187038-58187219	ENSG00000257159,ENSG00000222210,ENSG00000257668,ENSG00000257541,ENSG00000279134,ENSG00000279411,ENSG00000241423,ENSG00000258231,ENSG00000257259,ENSG00000244390
chr12	58203252	58203778	12:58203252-58203778	ENSG00000257159,ENSG00000222210,ENSG00000257668,ENSG00000257541,ENSG00000279134,ENSG00000279411,ENSG00000241423,ENSG00000258133,ENSG00000258231,ENSG00000257259,ENSG00000244390,ENSG00000257288
chr12	58204169	58204408	12:58204169-58204408	ENSG00000257159,ENSG00000222210,ENSG00000257668,ENSG00000257541,ENSG00000279134,ENSG00000279411,ENSG00000241423
chr12	58225542	58225921	12:58225542-58225921	ENSG00000257159,ENSG00000222210,ENSG00000257668,ENSG00000257541,ENSG00000279134,ENSG00000279411,ENSG00000241423,ENSG00000258133,ENSG00000258231,ENSG00000257259,ENSG00000244390
chr12	58309697	58310086	12:58309697-58310086	ENSG00000257159,ENSG00000222210,ENSG00000257668,ENSG00000257541,ENSG00000279134,ENSG00000279411,ENSG00000241423,ENSG00000258133,ENSG00000258231,ENSG00000257259,ENSG00000244390,ENSG00000257288,ENSG00000286279
chr12	58337858	58338098	12:58337858-58338098	ENSG00000257159,ENSG00000222210,ENSG00000257668,ENSG00000257541,ENSG00000279134,ENSG00000279411,ENSG00000258133,ENSG00000258231,ENSG00000257259,ENSG00000244390,ENSG00000257288
chr12	58341804	58342270	12:58341804-58342270	ENSG00000257159,ENSG00000222210,ENSG00000257668,ENSG00000257541,ENSG00000279134,ENSG00000279411,ENSG00000241423,ENSG00000258133,ENSG00000258231,ENSG00000257259,ENSG00000244390,ENSG00000257288,ENSG00000286351,ENSG00000286279,ENSG00000212599
chr12	58426164	58426682	12:58426164-58426682	ENSG00000222210,ENSG00000257541,ENSG00000279134,ENSG00000258133,ENSG00000258231,ENSG00000257259,ENSG00000244390,ENSG00000257288
chr12	58920018	58920713	12:58920018-58920713	ENSG00000222210,ENSG00000258231,ENSG00000257259,ENSG00000139263,ENSG00000257443,ENSG00000244390,ENSG00000257288
chr12	59113717	59114165	12:59113717-59114165	ENSG00000257159,ENSG00000222210,ENSG00000257668,ENSG00000257541,ENSG00000279134,ENSG00000279411,ENSG00000258133,ENSG00000258231,ENSG00000257259,ENSG00000244390,ENSG00000257288,ENSG00000286351,ENSG00000286279,ENSG00000212599
chr12	59472351	59472621	12:59472351-59472621	ENSG00000258231,ENSG00000286279,ENSG00000258214,ENSG00000212599,ENSG00000251931,ENSG00000257230,ENSG00000202471,ENSG00000237176,ENSG00000257294
chr12	59484736	59484948	12:59484736-59484948	ENSG00000244390,ENSG00000286279,ENSG00000258214,ENSG00000212599,ENSG00000251931,ENSG00000257230,ENSG00000202471,ENSG00000237176,ENSG00000257294,ENSG00000252607
chr12	59500983	59501274	12:59500983-59501274	ENSG00000286279,ENSG00000258214,ENSG00000212599,ENSG00000251931,ENSG00000257230,ENSG00000202471,ENSG00000237176,ENSG00000257294
chr12	59595720	59597081	12:59595720-59597081	ENSG00000286279,ENSG00000258214,ENSG00000212599,ENSG00000251931,ENSG00000257230,ENSG00000202471,ENSG00000118596,ENSG00000257146,ENSG00000237176
chr12	59624890	59625224	12:59624890-59625224	ENSG00000257259,ENSG00000286279,ENSG00000258214,ENSG00000212599,ENSG00000257230,ENSG00000202471,ENSG00000118596,ENSG00000257146,ENSG00000237176,ENSG00000257294
chr12	59651076	59651270	12:59651076-59651270	ENSG00000258214,ENSG00000212599,ENSG00000202471,ENSG00000118596,ENSG00000257146
chr12	59728515	59728760	12:59728515-59728760	ENSG00000286279,ENSG00000258214,ENSG00000257146
chr12	59737819	59738410	12:59737819-59738410	ENSG00000257259,ENSG00000244390,ENSG00000257288,ENSG00000286279,ENSG00000258214,ENSG00000212599,ENSG00000251931,ENSG00000257230,ENSG00000202471,ENSG00000118596,ENSG00000257146,ENSG00000237176,ENSG00000257294
chr12	59804002	59804183	12:59804002-59804183	ENSG00000286279,ENSG00000258214,ENSG00000212599,ENSG00000251931,ENSG00000257230,ENSG00000202471,ENSG00000237176,ENSG00000257294
chr12	60254777	60254983	12:60254777-60254983	ENSG00000244390,ENSG00000257288,ENSG00000286279,ENSG00000258214,ENSG00000212599,ENSG00000257294,ENSG00000287014,ENSG00000258184,ENSG00000252607,ENSG00000251822,ENSG00000257865
chr12	60269751	60270076	12:60269751-60270076	ENSG00000286279,ENSG00000258214,ENSG00000212599,ENSG00000257294,ENSG00000287014,ENSG00000258184,ENSG00000252607,ENSG00000251822,ENSG00000257865,ENSG00000258336
chr12	60392966	60393188	12:60392966-60393188	ENSG00000286279,ENSG00000258214,ENSG00000212599,ENSG00000257294,ENSG00000258184,ENSG00000252607,ENSG00000251822,ENSG00000257865,ENSG00000258336
chr12	60939721	60939926	12:60939721-60939926	ENSG00000286279,ENSG00000257294,ENSG00000252607,ENSG00000257308,ENSG00000258336,ENSG00000286402,ENSG00000242922
chr12	61019684	61020024	12:61019684-61020024	ENSG00000257288,ENSG00000286279,ENSG00000212599,ENSG00000257294,ENSG00000258184,ENSG00000252607,ENSG00000251822,ENSG00000257308,ENSG00000258336,ENSG00000286402,ENSG00000242922
chr12	61198687	61198945	12:61198687-61198945	ENSG00000258214,ENSG00000257294,ENSG00000252607,ENSG00000257308,ENSG00000258336,ENSG00000286402,ENSG00000242922,ENSG00000258316
chr12	61356176	61356429	12:61356176-61356429	ENSG00000257294,ENSG00000257308,ENSG00000258336,ENSG00000286402,ENSG00000242922
chr12	61870817	61871142	12:61870817-61871142	ENSG00000258336,ENSG00000286402,ENSG00000242922,ENSG00000257528
chr12	62010623	62011046	12:62010623-62011046	ENSG00000258336,ENSG00000286402,ENSG00000242922,ENSG00000213363,ENSG00000258316
chr12	62158851	62159211	12:62158851-62159211	ENSG00000258336,ENSG00000286402,ENSG00000242922,ENSG00000257880,ENSG00000258316,ENSG00000200814,ENSG00000275881
chr12	62191113	62191649	12:62191113-62191649	ENSG00000258336,ENSG00000286402,ENSG00000198673,ENSG00000258316
chr12	62192316	62192916	12:62192316-62192916	ENSG00000258336,ENSG00000286402,ENSG00000198673,ENSG00000242922,ENSG00000257880,ENSG00000258316,ENSG00000200814,ENSG00000275881
chr12	62195888	62196389	12:62195888-62196389	ENSG00000258336,ENSG00000198673,ENSG00000242922,ENSG00000258316,ENSG00000200814
chr12	62260002	62260461	12:62260002-62260461	ENSG00000198673,ENSG00000258316,ENSG00000135655,ENSG00000284360,ENSG00000200814,ENSG00000275881
chr12	62260796	62261150	12:62260796-62261150	ENSG00000198673,ENSG00000258316,ENSG00000135655,ENSG00000284360,ENSG00000200814,ENSG00000275881
chr12	62434718	62436226	12:62434718-62436226	ENSG00000258316,ENSG00000200814,ENSG00000275881,ENSG00000061987,ENSG00000257568,ENSG00000202034,ENSG00000200296,ENSG00000257779,ENSG00000250517,ENSG00000257235
chr12	62466035	62467254	12:62466035-62467254	ENSG00000200814,ENSG00000275881,ENSG00000061987,ENSG00000257568,ENSG00000202034
chr12	62602451	62603784	12:62602451-62603784	ENSG00000200814,ENSG00000275881,ENSG00000061987,ENSG00000257568,ENSG00000202034,ENSG00000221949,ENSG00000257354,ENSG00000199179,ENSG00000275180,ENSG00000213352,ENSG00000200296
chr12	62625277	62625480	12:62625277-62625480	ENSG00000275881,ENSG00000202034,ENSG00000213352,ENSG00000200296
chr12	62631702	62632713	12:62631702-62632713	ENSG00000200814,ENSG00000275881,ENSG00000257568,ENSG00000202034,ENSG00000221949,ENSG00000257354,ENSG00000199179,ENSG00000275180,ENSG00000241941,ENSG00000213352,ENSG00000200296,ENSG00000139239
chr12	62655725	62655903	12:62655725-62655903	ENSG00000202034,ENSG00000241941,ENSG00000213352
chr12	62765805	62766053	12:62765805-62766053	ENSG00000275881,ENSG00000202034,ENSG00000213352,ENSG00000200296
chr12	62788525	62788760	12:62788525-62788760	ENSG00000202034,ENSG00000111110,ENSG00000213352,ENSG00000200296
chr12	62793949	62794204	12:62793949-62794204	ENSG00000257568,ENSG00000202034,ENSG00000221949,ENSG00000257354,ENSG00000199179,ENSG00000275180,ENSG00000111110,ENSG00000213352
chr12	62812997	62813463	12:62812997-62813463	ENSG00000200814,ENSG00000275881,ENSG00000257568,ENSG00000202034,ENSG00000200296,ENSG00000139239,ENSG00000257779,ENSG00000250517,ENSG00000257235,ENSG00000257664
chr12	62934453	62935354	12:62934453-62935354	ENSG00000200814,ENSG00000275881,ENSG00000202034,ENSG00000111110,ENSG00000200296,ENSG00000252660,ENSG00000139239,ENSG00000257779,ENSG00000250517,ENSG00000257235,ENSG00000257664
chr12	63046049	63046338	12:63046049-63046338	ENSG00000200296,ENSG00000139239,ENSG00000257779,ENSG00000250517,ENSG00000257235,ENSG00000257664
chr12	63150102	63151043	12:63150102-63151043	ENSG00000257779,ENSG00000250517,ENSG00000257235,ENSG00000166148,ENSG00000279444,ENSG00000257332,ENSG00000258117,ENSG00000257005
chr12	63152021	63152464	12:63152021-63152464	ENSG00000257779,ENSG00000250517,ENSG00000257235,ENSG00000166148,ENSG00000279444,ENSG00000257332,ENSG00000258117,ENSG00000257005
chr12	63306597	63306937	12:63306597-63306937	ENSG00000257779,ENSG00000250517,ENSG00000257332,ENSG00000258117,ENSG00000257005,ENSG00000256293
chr12	63399182	63399389	12:63399182-63399389	ENSG00000257779,ENSG00000250517,ENSG00000257235,ENSG00000257332,ENSG00000258117,ENSG00000257005,ENSG00000255583,ENSG00000256293
chr12	63400355	63400552	12:63400355-63400552	ENSG00000257332,ENSG00000258117,ENSG00000257005
chr12	63410137	63410438	12:63410137-63410438	ENSG00000257779,ENSG00000250517,ENSG00000257235,ENSG00000257332,ENSG00000258117,ENSG00000257005,ENSG00000255583,ENSG00000255629,ENSG00000256293
chr12	63668029	63669534	12:63668029-63669534	ENSG00000177990,ENSG00000257005,ENSG00000255583,ENSG00000256192,ENSG00000256293,ENSG00000238440
chr12	63752384	63752758	12:63752384-63752758	ENSG00000257005,ENSG00000255583,ENSG00000240027,ENSG00000287618,ENSG00000256192,ENSG00000256293,ENSG00000238440
chr12	63779700	63780371	12:63779700-63780371	ENSG00000249753,ENSG00000257005,ENSG00000255583,ENSG00000240027,ENSG00000118600,ENSG00000255850,ENSG00000242087,ENSG00000256399,ENSG00000255886,ENSG00000287618,ENSG00000255817,ENSG00000255629,ENSG00000212298,ENSG00000256192,ENSG00000256293,ENSG00000238440
chr12	63801941	63802127	12:63801941-63802127	ENSG00000249753,ENSG00000257005,ENSG00000255583,ENSG00000118600,ENSG00000255850,ENSG00000256192
chr12	63825951	63826255	12:63825951-63826255	ENSG00000255850,ENSG00000255642,ENSG00000242087,ENSG00000255780,ENSG00000255886,ENSG00000287618,ENSG00000255817,ENSG00000255629,ENSG00000212298,ENSG00000256192,ENSG00000256293
chr12	63843595	63844521	12:63843595-63844521	ENSG00000255583,ENSG00000255850,ENSG00000255642,ENSG00000196935,ENSG00000242087,ENSG00000256571,ENSG00000256399,ENSG00000255780,ENSG00000255886,ENSG00000287618,ENSG00000255817,ENSG00000255629,ENSG00000174206,ENSG00000212298,ENSG00000251788,ENSG00000256192,ENSG00000256293,ENSG00000238440,ENSG00000288665
chr12	63918384	63918680	12:63918384-63918680	ENSG00000242087,ENSG00000256571,ENSG00000256399,ENSG00000255780,ENSG00000255886,ENSG00000287618,ENSG00000255817,ENSG00000255629,ENSG00000212298,ENSG00000256192,ENSG00000256293
chr12	63944745	63945136	12:63944745-63945136	ENSG00000242087,ENSG00000256571,ENSG00000256399,ENSG00000255780,ENSG00000255886,ENSG00000287618,ENSG00000255817,ENSG00000255629,ENSG00000212298,ENSG00000256192,ENSG00000256293,ENSG00000238440
chr12	64222046	64222742	12:64222046-64222742	ENSG00000196935,ENSG00000242087,ENSG00000256571,ENSG00000256399,ENSG00000255780,ENSG00000255886,ENSG00000287618,ENSG00000255817,ENSG00000255629,ENSG00000174206,ENSG00000212298,ENSG00000243024,ENSG00000251788,ENSG00000256192,ENSG00000256293,ENSG00000238440
chr12	64390431	64390716	12:64390431-64390716	ENSG00000243024,ENSG00000185306,ENSG00000256192,ENSG00000256293,ENSG00000238440
chr12	64404078	64405029	12:64404078-64405029	ENSG00000242087,ENSG00000255886,ENSG00000287618,ENSG00000255629,ENSG00000212298,ENSG00000243024,ENSG00000185306,ENSG00000256192,ENSG00000256293,ENSG00000238440,ENSG00000184575,ENSG00000255566,ENSG00000277895,ENSG00000183735,ENSG00000288665
chr12	64451753	64452531	12:64451753-64452531	ENSG00000255566,ENSG00000277895,ENSG00000183735,ENSG00000288665
chr12	64453031	64453220	12:64453031-64453220	ENSG00000255566,ENSG00000277895,ENSG00000183735
chr12	64542995	64543201	12:64542995-64543201	ENSG00000280181,ENSG00000288665,ENSG00000256199
chr12	64549629	64549884	12:64549629-64549884	ENSG00000280181,ENSG00000280320,ENSG00000255566,ENSG00000288665,ENSG00000256199
chr12	64583964	64584222	12:64583964-64584222	ENSG00000280181,ENSG00000256670,ENSG00000223294,ENSG00000288665,ENSG00000256199
chr12	64609228	64609487	12:64609228-64609487	ENSG00000256670,ENSG00000153179
chr12	64610131	64611243	12:64610131-64611243	ENSG00000280181,ENSG00000280320,ENSG00000256314,ENSG00000225195,ENSG00000207546,ENSG00000266016,ENSG00000256670,ENSG00000153179
chr12	64613841	64614043	12:64613841-64614043	ENSG00000207546,ENSG00000266016,ENSG00000256670,ENSG00000153179
chr12	64621285	64621531	12:64621285-64621531	ENSG00000256314,ENSG00000225195,ENSG00000207546,ENSG00000266016,ENSG00000256670,ENSG00000153179
chr12	64625399	64625906	12:64625399-64625906	ENSG00000280181,ENSG00000256314,ENSG00000225195,ENSG00000207546,ENSG00000266016,ENSG00000256670,ENSG00000288665,ENSG00000153179
chr12	64669215	64669842	12:64669215-64669842	ENSG00000280181,ENSG00000280320,ENSG00000256314,ENSG00000225195,ENSG00000207546,ENSG00000266016,ENSG00000256670,ENSG00000255566,ENSG00000288665,ENSG00000153179,ENSG00000256199
chr12	64681375	64681630	12:64681375-64681630	ENSG00000280181,ENSG00000256314,ENSG00000288665
chr12	64698060	64698478	12:64698060-64698478	ENSG00000280181,ENSG00000280320,ENSG00000256670,ENSG00000255566,ENSG00000288665,ENSG00000153179,ENSG00000256199
chr12	64759077	64759540	12:64759077-64759540	ENSG00000288591,ENSG00000111490,ENSG00000135677,ENSG00000280181,ENSG00000288665
chr12	64780558	64781441	12:64780558-64781441	ENSG00000243020,ENSG00000111490,ENSG00000280181,ENSG00000288665
chr12	64824421	64825104	12:64824421-64825104	ENSG00000198671,ENSG00000255693,ENSG00000243020,ENSG00000286682,ENSG00000111490
chr12	64891894	64892088	12:64891894-64892088	ENSG00000207099,ENSG00000198671,ENSG00000221564,ENSG00000255693,ENSG00000243020
chr12	64952003	64952217	12:64952003-64952217	ENSG00000207099,ENSG00000198671,ENSG00000221564,ENSG00000248995,ENSG00000255693,ENSG00000243020
chr12	65073219	65073888	12:65073219-65073888	ENSG00000207099,ENSG00000156076,ENSG00000198671,ENSG00000221564,ENSG00000248995,ENSG00000255693,ENSG00000243020
chr12	65120996	65121730	12:65120996-65121730	ENSG00000255700,ENSG00000207099,ENSG00000156076,ENSG00000198671,ENSG00000221564,ENSG00000248995,ENSG00000255693,ENSG00000243020
chr12	65139757	65140679	12:65139757-65140679	ENSG00000255700,ENSG00000207099,ENSG00000198671,ENSG00000255693,ENSG00000243020
chr12	65156435	65157033	12:65156435-65157033	ENSG00000276853,ENSG00000174106,ENSG00000255700,ENSG00000207099,ENSG00000198671
chr12	65169340	65170281	12:65169340-65170281	ENSG00000215208,ENSG00000276853,ENSG00000174106,ENSG00000255700,ENSG00000207099,ENSG00000198671,ENSG00000248995,ENSG00000255693,ENSG00000243020
chr12	65197241	65197883	12:65197241-65197883	ENSG00000276853
chr12	65205998	65206368	12:65205998-65206368	ENSG00000276853,ENSG00000174106,ENSG00000207099,ENSG00000198671,ENSG00000255693,ENSG00000243020
chr12	65278887	65279591	12:65278887-65279591	ENSG00000250280,ENSG00000174099
chr12	65306664	65307176	12:65306664-65307176	ENSG00000256268,ENSG00000255866,ENSG00000215208,ENSG00000250280,ENSG00000174099
chr12	65308199	65308700	12:65308199-65308700	ENSG00000256268,ENSG00000255866,ENSG00000215208,ENSG00000250280,ENSG00000174099
chr12	65318338	65318548	12:65318338-65318548	ENSG00000213343,ENSG00000256268,ENSG00000255866,ENSG00000215208
chr12	65329711	65330203	12:65329711-65330203	ENSG00000255866,ENSG00000215208,ENSG00000174099
chr12	65350575	65350760	12:65350575-65350760	ENSG00000255866,ENSG00000215208,ENSG00000198671
chr12	65533424	65533608	12:65533424-65533608	ENSG00000256915,ENSG00000256268,ENSG00000255866,ENSG00000250748,ENSG00000215208
chr12	65675069	65675402	12:65675069-65675402	ENSG00000213343,ENSG00000256259,ENSG00000276878,ENSG00000213344,ENSG00000256915,ENSG00000256268,ENSG00000255866,ENSG00000250748,ENSG00000215208,ENSG00000243020
chr12	65729108	65729583	12:65729108-65729583	ENSG00000213343,ENSG00000256259,ENSG00000276878,ENSG00000241749,ENSG00000213344,ENSG00000256915,ENSG00000256268,ENSG00000255866,ENSG00000250748,ENSG00000215208
chr12	65741240	65742443	12:65741240-65742443	ENSG00000213343,ENSG00000256259,ENSG00000276878,ENSG00000241749,ENSG00000213344,ENSG00000256915,ENSG00000256268,ENSG00000255866
chr12	65823917	65824238	12:65823917-65824238	ENSG00000277945,ENSG00000149948,ENSG00000241749
chr12	65825154	65826410	12:65825154-65826410	ENSG00000277945,ENSG00000149948,ENSG00000241749
chr12	65881863	65882469	12:65881863-65882469	ENSG00000213343,ENSG00000256259,ENSG00000276878,ENSG00000256083,ENSG00000197301,ENSG00000213344,ENSG00000256915,ENSG00000256268,ENSG00000255866
chr12	65892922	65893243	12:65892922-65893243	ENSG00000213343,ENSG00000256259,ENSG00000276878,ENSG00000256083,ENSG00000197301,ENSG00000213344,ENSG00000256915,ENSG00000256268,ENSG00000255866,ENSG00000215208
chr12	65916080	65916470	12:65916080-65916470	ENSG00000213343,ENSG00000256259,ENSG00000276878,ENSG00000256083,ENSG00000213344,ENSG00000256268
chr12	65925543	65925966	12:65925543-65925966	ENSG00000213343,ENSG00000256259,ENSG00000276878,ENSG00000256083,ENSG00000256915,ENSG00000256268,ENSG00000255866
chr12	65963565	65963919	12:65963565-65963919	ENSG00000213343,ENSG00000256259,ENSG00000276878,ENSG00000256083,ENSG00000256268,ENSG00000255866
chr12	66066316	66066527	12:66066316-66066527	ENSG00000251857,ENSG00000213343,ENSG00000256259,ENSG00000276878,ENSG00000213344,ENSG00000256915,ENSG00000256268,ENSG00000255866,ENSG00000243020
chr12	66130506	66131244	12:66130506-66131244	ENSG00000256072,ENSG00000155957,ENSG00000239335,ENSG00000228144,ENSG00000139233,ENSG00000276878
chr12	66145006	66145746	12:66145006-66145746	ENSG00000256777,ENSG00000256072,ENSG00000155957,ENSG00000239335,ENSG00000228144,ENSG00000139233
chr12	66169245	66170146	12:66169245-66170146	ENSG00000256777,ENSG00000256072,ENSG00000284011,ENSG00000090376,ENSG00000155957,ENSG00000239335,ENSG00000228144,ENSG00000139233
chr12	66188940	66189615	12:66188940-66189615	ENSG00000256777,ENSG00000256072,ENSG00000284011,ENSG00000090376,ENSG00000155957,ENSG00000228144
chr12	66190859	66191177	12:66190859-66191177	ENSG00000256072,ENSG00000284011,ENSG00000090376
chr12	66217222	66217760	12:66217222-66217760	ENSG00000222744,ENSG00000256777,ENSG00000256072,ENSG00000284011
chr12	66235079	66235605	12:66235079-66235605	ENSG00000222744,ENSG00000256777,ENSG00000256072,ENSG00000284011,ENSG00000225422,ENSG00000155957,ENSG00000228144
chr12	66301907	66302885	12:66301907-66302885	ENSG00000127311,ENSG00000222744,ENSG00000256777,ENSG00000256072,ENSG00000284011
chr12	66409208	66409521	12:66409208-66409521	ENSG00000155974,ENSG00000222744,ENSG00000256777,ENSG00000256072,ENSG00000284011
chr12	66616748	66616999	12:66616748-66616999	ENSG00000256420,ENSG00000256285
chr12	66662231	66662985	12:66662231-66662985	ENSG00000256420,ENSG00000256285,ENSG00000155974,ENSG00000256777,ENSG00000256072,ENSG00000276878
chr12	66812877	66813515	12:66812877-66813515	ENSG00000256420,ENSG00000256285,ENSG00000155974
chr12	66829602	66829915	12:66829602-66829915	ENSG00000256285
chr12	66851195	66851553	12:66851195-66851553	ENSG00000255976,ENSG00000256420,ENSG00000256285
chr12	66901194	66901404	12:66901194-66901404	ENSG00000255976,ENSG00000256420,ENSG00000256285
chr12	66964678	66964941	12:66964678-66964941	ENSG00000255976,ENSG00000257083,ENSG00000256285
chr12	67068946	67069940	12:67068946-67069940	ENSG00000255976,ENSG00000279310,ENSG00000257083,ENSG00000155974
chr12	67112552	67112903	12:67112552-67112903	ENSG00000255976,ENSG00000257083
chr12	67268561	67269842	12:67268561-67269842	ENSG00000286563,ENSG00000111530,ENSG00000237766
chr12	67358846	67359358	12:67358846-67359358	ENSG00000236946,ENSG00000256172,ENSG00000256355,ENSG00000256037,ENSG00000286563
chr12	67441670	67442107	12:67441670-67442107	ENSG00000203585,ENSG00000256172,ENSG00000256355,ENSG00000286563
chr12	67449633	67449822	12:67449633-67449822	ENSG00000203585,ENSG00000256172,ENSG00000256355
chr12	67471727	67472175	12:67471727-67472175	ENSG00000279505,ENSG00000255970,ENSG00000235872,ENSG00000256172,ENSG00000256355,ENSG00000286563
chr12	67483363	67483662	12:67483363-67483662	ENSG00000279505,ENSG00000256355,ENSG00000286563
chr12	67498979	67499282	12:67498979-67499282	ENSG00000279505,ENSG00000255970,ENSG00000203585,ENSG00000256355,ENSG00000286563
chr12	67515783	67516254	12:67515783-67516254	ENSG00000203585
chr12	67548244	67548493	12:67548244-67548493	ENSG00000256355
chr12	67590545	67590889	12:67590545-67590889	ENSG00000256077
chr12	67592698	67592895	12:67592698-67592895	ENSG00000256077
chr12	67630738	67631030	12:67630738-67631030	ENSG00000279505,ENSG00000255970,ENSG00000235872,ENSG00000127334,ENSG00000256355,ENSG00000286563
chr12	67647944	67648252	12:67647944-67648252	ENSG00000127334
chr12	67648513	67649548	12:67648513-67649548	ENSG00000279505,ENSG00000255970,ENSG00000235872,ENSG00000127334
chr12	67692194	67692421	12:67692194-67692421	ENSG00000279505,ENSG00000255970,ENSG00000235872
chr12	67693020	67693228	12:67693020-67693228	ENSG00000279505,ENSG00000255970,ENSG00000235872
chr12	67698777	67699389	12:67698777-67699389	ENSG00000279505,ENSG00000255970,ENSG00000235872,ENSG00000256355,ENSG00000286563
chr12	67704158	67704456	12:67704158-67704456	ENSG00000279505,ENSG00000255970,ENSG00000235872,ENSG00000256355,ENSG00000286563
chr12	67804056	67804616	12:67804056-67804616	ENSG00000279505,ENSG00000255970,ENSG00000235872,ENSG00000256355,ENSG00000286563
chr12	67919836	67920223	12:67919836-67920223	ENSG00000255772
chr12	67979039	67979336	12:67979039-67979336	ENSG00000244432,ENSG00000255733,ENSG00000256835
chr12	67989307	67990008	12:67989307-67990008	ENSG00000236946,ENSG00000244432,ENSG00000255733,ENSG00000256835
chr12	68012603	68013070	12:68012603-68013070	ENSG00000111537,ENSG00000256708,ENSG00000236946,ENSG00000244432,ENSG00000255733,ENSG00000286563
chr12	68056161	68056574	12:68056161-68056574	ENSG00000111537,ENSG00000256708,ENSG00000236946,ENSG00000244432,ENSG00000286563
chr12	68064191	68064397	12:68064191-68064397	ENSG00000111537,ENSG00000256708,ENSG00000236946
chr12	68065716	68065986	12:68065716-68065986	ENSG00000111537,ENSG00000256708,ENSG00000236946
chr12	68080637	68080821	12:68080637-68080821	ENSG00000111537,ENSG00000256708,ENSG00000236946
chr12	68175448	68176112	12:68175448-68176112	ENSG00000111537,ENSG00000256708,ENSG00000236946
chr12	68180997	68181552	12:68180997-68181552	ENSG00000233560,ENSG00000127318,ENSG00000111537,ENSG00000256708,ENSG00000236946,ENSG00000286563
chr12	68223262	68223478	12:68223262-68223478	ENSG00000111554,ENSG00000127318,ENSG00000111536
chr12	68236478	68237223	12:68236478-68237223	ENSG00000127318,ENSG00000111536
chr12	68241103	68241469	12:68241103-68241469	ENSG00000127318,ENSG00000111536
chr12	68332016	68332731	12:68332016-68332731	ENSG00000233560,ENSG00000111581,ENSG00000247363,ENSG00000234925,ENSG00000256273,ENSG00000251301,ENSG00000111554
chr12	68342909	68343306	12:68342909-68343306	ENSG00000233560,ENSG00000234925,ENSG00000256273,ENSG00000251301,ENSG00000111554
chr12	68365084	68365638	12:68365084-68365638	ENSG00000233560,ENSG00000111581,ENSG00000247363,ENSG00000234925,ENSG00000127314,ENSG00000240087,ENSG00000273824
chr12	68440215	68440426	12:68440215-68440426	ENSG00000256075,ENSG00000273824,ENSG00000251301
chr12	68447770	68448184	12:68447770-68448184	ENSG00000256075,ENSG00000273824,ENSG00000251301
chr12	68451184	68451804	12:68451184-68451804	ENSG00000256075,ENSG00000273824,ENSG00000251301
chr12	68456499	68456866	12:68456499-68456866	ENSG00000256075,ENSG00000273824,ENSG00000251301
chr12	68481401	68481996	12:68481401-68481996	ENSG00000240087,ENSG00000256917,ENSG00000256075,ENSG00000273824
chr12	68482761	68483042	12:68482761-68483042	ENSG00000240087,ENSG00000256917,ENSG00000256075,ENSG00000273824
chr12	68539238	68539518	12:68539238-68539518	ENSG00000234925,ENSG00000127314,ENSG00000240087,ENSG00000256075,ENSG00000273824
chr12	68577999	68578204	12:68577999-68578204	ENSG00000274459,ENSG00000240087
chr12	68587463	68587724	12:68587463-68587724	ENSG00000234925,ENSG00000274459,ENSG00000240087,ENSG00000273824
chr12	68591705	68592441	12:68591705-68592441	ENSG00000233560,ENSG00000234925,ENSG00000127314,ENSG00000274459,ENSG00000240087,ENSG00000273824
chr12	68598936	68599338	12:68598936-68599338	ENSG00000233560,ENSG00000234925,ENSG00000127314,ENSG00000274459,ENSG00000240087
chr12	68610427	68611284	12:68610427-68611284	ENSG00000233560,ENSG00000111581,ENSG00000247363,ENSG00000234925,ENSG00000206650,ENSG00000234040,ENSG00000127314
chr12	68634098	68634386	12:68634098-68634386	ENSG00000234925,ENSG00000206650,ENSG00000234040,ENSG00000127314
chr12	68686606	68687185	12:68686606-68687185	ENSG00000233560,ENSG00000111581,ENSG00000241825,ENSG00000247363,ENSG00000234925
chr12	68745835	68746480	12:68745835-68746480	ENSG00000256664,ENSG00000257181,ENSG00000256325,ENSG00000135679,ENSG00000256678,ENSG00000175782,ENSG00000233560,ENSG00000111581
chr12	68772685	68773269	12:68772685-68773269	ENSG00000256664,ENSG00000257181,ENSG00000256325,ENSG00000175782,ENSG00000233560
chr12	68776397	68776645	12:68776397-68776645	ENSG00000256664,ENSG00000257181,ENSG00000256325,ENSG00000233560
chr12	68801972	68802166	12:68801972-68802166	ENSG00000135679,ENSG00000256678
chr12	68807599	68808463	12:68807599-68808463	ENSG00000256664,ENSG00000257181,ENSG00000256325,ENSG00000135679,ENSG00000256678
chr12	68885544	68885970	12:68885544-68885970	ENSG00000257336,ENSG00000257289,ENSG00000252770,ENSG00000256664,ENSG00000257181,ENSG00000256325
chr12	68889861	68890136	12:68889861-68890136	ENSG00000257289,ENSG00000252770,ENSG00000256664,ENSG00000257181
chr12	68897220	68897474	12:68897220-68897474	ENSG00000257336,ENSG00000257289,ENSG00000252770,ENSG00000256664,ENSG00000257181,ENSG00000256325
chr12	68904665	68904890	12:68904665-68904890	ENSG00000258140,ENSG00000257336,ENSG00000257289,ENSG00000252770,ENSG00000135678,ENSG00000256664,ENSG00000257181,ENSG00000256325
chr12	68932381	68933713	12:68932381-68933713	ENSG00000257336,ENSG00000257289,ENSG00000252770,ENSG00000135678,ENSG00000256664,ENSG00000257181,ENSG00000256325
chr12	68975888	68976123	12:68975888-68976123	ENSG00000257336,ENSG00000135678,ENSG00000256664,ENSG00000257181
chr12	68978290	68979014	12:68978290-68979014	ENSG00000257336,ENSG00000135678,ENSG00000256664,ENSG00000257181
chr12	69007227	69007622	12:69007227-69007622	ENSG00000257336,ENSG00000256664,ENSG00000257181,ENSG00000256325
chr12	69070329	69071171	12:69070329-69071171	ENSG00000257336,ENSG00000256664,ENSG00000257181,ENSG00000256325
chr12	69093735	69093960	12:69093735-69093960	ENSG00000258140,ENSG00000257336,ENSG00000256664,ENSG00000257181,ENSG00000256325
chr12	69095620	69096215	12:69095620-69096215	ENSG00000258140,ENSG00000256664,ENSG00000257181,ENSG00000256325
chr12	69102846	69103198	12:69102846-69103198	ENSG00000258140
chr12	69117781	69118112	12:69117781-69118112	ENSG00000258140,ENSG00000256664,ENSG00000257181
chr12	69156919	69157399	12:69156919-69157399	ENSG00000111605,ENSG00000258140,ENSG00000256664,ENSG00000257181,ENSG00000256325
chr12	69239356	69240257	12:69239356-69240257	ENSG00000111605,ENSG00000258140
chr12	69253882	69254164	12:69253882-69254164	ENSG00000111605,ENSG00000258140
chr12	69271989	69272196	12:69271989-69272196	ENSG00000257818,ENSG00000283476,ENSG00000258140
chr12	69284040	69284254	12:69284040-69284254	ENSG00000257818,ENSG00000283476,ENSG00000258140
chr12	69330644	69331371	12:69330644-69331371	ENSG00000198812,ENSG00000241765,ENSG00000257764,ENSG00000090382,ENSG00000274979
chr12	69357595	69357876	12:69357595-69357876	ENSG00000266185,ENSG00000127337,ENSG00000257764,ENSG00000090382
chr12	69359437	69360447	12:69359437-69360447	ENSG00000198812,ENSG00000283677,ENSG00000264405,ENSG00000257507,ENSG00000241765,ENSG00000266185,ENSG00000127337,ENSG00000257764,ENSG00000090382
chr12	69388513	69388773	12:69388513-69388773	ENSG00000198812,ENSG00000283677,ENSG00000264405,ENSG00000257507,ENSG00000241765,ENSG00000266185
chr12	69470071	69470798	12:69470071-69470798	ENSG00000198812,ENSG00000283677,ENSG00000264405,ENSG00000166225,ENSG00000257507,ENSG00000241765,ENSG00000266185
chr12	69585268	69586010	12:69585268-69586010	ENSG00000198812,ENSG00000166226,ENSG00000283677,ENSG00000264405,ENSG00000257507,ENSG00000241765,ENSG00000266185
chr12	69639482	69639672	12:69639482-69639672	ENSG00000198812,ENSG00000257507,ENSG00000241765,ENSG00000266185,ENSG00000127337,ENSG00000090382
chr12	69655255	69655448	12:69655255-69655448	ENSG00000279551,ENSG00000198812
chr12	69699311	69699579	12:69699311-69699579	ENSG00000127325
chr12	69738478	69739909	12:69738478-69739909	ENSG00000258052,ENSG00000127328,ENSG00000247131
chr12	69772314	69772732	12:69772314-69772732	ENSG00000222405,ENSG00000258052,ENSG00000127328
chr12	69853447	69853703	12:69853447-69853703	ENSG00000277247,ENSG00000258168,ENSG00000258052
chr12	69900761	69901261	12:69900761-69901261	ENSG00000277247,ENSG00000258168,ENSG00000222405,ENSG00000257139,ENSG00000257241
chr12	69906644	69907151	12:69906644-69907151	ENSG00000277247,ENSG00000258168,ENSG00000222405,ENSG00000257241
chr12	69927214	69927742	12:69927214-69927742	ENSG00000277247,ENSG00000258168,ENSG00000222405,ENSG00000257139,ENSG00000257241,ENSG00000166268,ENSG00000258052
chr12	70043234	70043513	12:70043234-70043513	ENSG00000258168,ENSG00000222405,ENSG00000257139,ENSG00000257241
chr12	70080440	70081064	12:70080440-70081064	ENSG00000277247,ENSG00000258168,ENSG00000222405,ENSG00000257139,ENSG00000257241,ENSG00000258052
chr12	70202383	70202763	12:70202383-70202763	ENSG00000258168,ENSG00000222405,ENSG00000257139
chr12	70237318	70237507	12:70237318-70237507	ENSG00000111596,ENSG00000287132,ENSG00000257815
chr12	70242747	70244177	12:70242747-70244177	ENSG00000111596,ENSG00000287132,ENSG00000257815
chr12	70260742	70260965	12:70260742-70260965	ENSG00000277247,ENSG00000258168,ENSG00000222405,ENSG00000279530,ENSG00000111596,ENSG00000287132,ENSG00000257139,ENSG00000257815
chr12	70279294	70279620	12:70279294-70279620	ENSG00000111596
chr12	70317856	70318230	12:70317856-70318230	ENSG00000279530,ENSG00000111596
chr12	70365662	70367252	12:70365662-70367252	ENSG00000277247,ENSG00000258168,ENSG00000222405,ENSG00000135643,ENSG00000279530,ENSG00000111596,ENSG00000257139,ENSG00000257815
chr12	70609831	70610301	12:70609831-70610301	ENSG00000257302,ENSG00000277247,ENSG00000127329,ENSG00000258168
chr12	70719722	70720064	12:70719722-70720064	ENSG00000257302,ENSG00000153233,ENSG00000277247,ENSG00000127329,ENSG00000258168,ENSG00000222405
chr12	70774118	70774613	12:70774118-70774613	ENSG00000207387,ENSG00000257302,ENSG00000153233,ENSG00000277247,ENSG00000258168,ENSG00000222405,ENSG00000257139,ENSG00000258052
chr12	70784041	70784234	12:70784041-70784234	ENSG00000207387,ENSG00000153233
chr12	70939910	70940116	12:70939910-70940116	ENSG00000207387
chr12	70944667	70944981	12:70944667-70944981	ENSG00000207387
chr12	71016905	71017621	12:71016905-71017621	ENSG00000258053,ENSG00000257454,ENSG00000257265,ENSG00000207387,ENSG00000257302
chr12	71030770	71031046	12:71030770-71031046	ENSG00000258053,ENSG00000257454,ENSG00000257265,ENSG00000207387
chr12	71045857	71046053	12:71045857-71046053	ENSG00000258053,ENSG00000257454,ENSG00000257265,ENSG00000207387
chr12	71063925	71064379	12:71063925-71064379	ENSG00000258115,ENSG00000258053,ENSG00000257454,ENSG00000207387,ENSG00000257302,ENSG00000258168,ENSG00000222405
chr12	71354992	71355218	12:71354992-71355218	ENSG00000257750,ENSG00000258115,ENSG00000257761,ENSG00000258053,ENSG00000257454,ENSG00000207387,ENSG00000257302,ENSG00000258168,ENSG00000222405,ENSG00000258052
chr12	71402704	71403097	12:71402704-71403097	ENSG00000257761
chr12	71431564	71431884	12:71431564-71431884	ENSG00000139292
chr12	71439004	71439337	12:71439004-71439337	ENSG00000139292,ENSG00000127324
chr12	71439539	71440395	12:71439539-71440395	ENSG00000277223,ENSG00000139292,ENSG00000127324
chr12	71440990	71441280	12:71440990-71441280	ENSG00000277223,ENSG00000139292,ENSG00000127324
chr12	71448252	71448517	12:71448252-71448517	ENSG00000257761,ENSG00000277223,ENSG00000139292,ENSG00000127324
chr12	71449301	71449787	12:71449301-71449787	ENSG00000257761,ENSG00000277223,ENSG00000139292,ENSG00000127324
chr12	71456365	71456633	12:71456365-71456633	ENSG00000258115,ENSG00000257515,ENSG00000257761,ENSG00000288530,ENSG00000277223,ENSG00000139292,ENSG00000127324,ENSG00000257454,ENSG00000207387,ENSG00000258168
chr12	71493512	71494136	12:71493512-71494136	ENSG00000257761,ENSG00000288530,ENSG00000207387
chr12	71503739	71504701	12:71503739-71504701	ENSG00000258115,ENSG00000257515,ENSG00000257761,ENSG00000288530,ENSG00000258053
chr12	71564176	71564585	12:71564176-71564585	ENSG00000257761,ENSG00000288530,ENSG00000139292
chr12	71572763	71573179	12:71572763-71573179	ENSG00000257761,ENSG00000288530,ENSG00000139292
chr12	71639738	71639962	12:71639738-71639962	ENSG00000212461,ENSG00000133858,ENSG00000257761
chr12	71663001	71663616	12:71663001-71663616	ENSG00000258064,ENSG00000173451,ENSG00000133858
chr12	71663799	71664503	12:71663799-71664503	ENSG00000080371,ENSG00000257515,ENSG00000139291,ENSG00000258064,ENSG00000173451,ENSG00000212461,ENSG00000133858,ENSG00000257761
chr12	71685723	71686808	12:71685723-71686808	ENSG00000080371,ENSG00000257515,ENSG00000139291,ENSG00000258064,ENSG00000173451,ENSG00000212461,ENSG00000133858,ENSG00000257761
chr12	71732294	71732481	12:71732294-71732481	ENSG00000257515,ENSG00000258064
chr12	71744780	71744976	12:71744780-71744976	ENSG00000080371,ENSG00000257515,ENSG00000258064,ENSG00000257761
chr12	71754534	71755485	12:71754534-71755485	ENSG00000258115,ENSG00000257802,ENSG00000121749,ENSG00000257991,ENSG00000257410,ENSG00000080371,ENSG00000257515,ENSG00000258064,ENSG00000173451,ENSG00000133858,ENSG00000257761
chr12	71780403	71780685	12:71780403-71780685	ENSG00000257802,ENSG00000257410,ENSG00000080371
chr12	71839345	71840406	12:71839345-71840406	ENSG00000257802,ENSG00000121749,ENSG00000257991,ENSG00000257410
chr12	71865334	71865773	12:71865334-71865773	ENSG00000258115,ENSG00000257802,ENSG00000121749,ENSG00000257991,ENSG00000257410
chr12	71938721	71938999	12:71938721-71938999	ENSG00000258115,ENSG00000139287,ENSG00000257802,ENSG00000257410
chr12	72185402	72185651	12:72185402-72185651	ENSG00000258115
chr12	72271944	72272584	12:72271944-72272584	ENSG00000236333,ENSG00000072657
chr12	72346470	72346774	12:72346470-72346774	ENSG00000257682,ENSG00000258123,ENSG00000258294,ENSG00000257723,ENSG00000257287,ENSG00000236333,ENSG00000072657,ENSG00000258115
chr12	72523782	72524338	12:72523782-72524338	ENSG00000257364,ENSG00000257113,ENSG00000258332,ENSG00000257587,ENSG00000201809,ENSG00000257750,ENSG00000252415,ENSG00000243164,ENSG00000257682,ENSG00000258123,ENSG00000258294,ENSG00000257723,ENSG00000257287,ENSG00000072657,ENSG00000258115
chr12	72524735	72525067	12:72524735-72525067	ENSG00000257587,ENSG00000201809,ENSG00000257682,ENSG00000258123,ENSG00000258294,ENSG00000257723,ENSG00000257287,ENSG00000072657,ENSG00000258115
chr12	72737308	72737625	12:72737308-72737625	ENSG00000257587,ENSG00000243164,ENSG00000257682,ENSG00000258123,ENSG00000258294,ENSG00000258235,ENSG00000257723,ENSG00000257287
chr12	73067277	73067609	12:73067277-73067609	ENSG00000258332,ENSG00000257587,ENSG00000201809,ENSG00000257750,ENSG00000252415,ENSG00000243164,ENSG00000257682,ENSG00000258123,ENSG00000258294,ENSG00000257723,ENSG00000257287,ENSG00000258115
chr12	73301479	73301658	12:73301479-73301658	ENSG00000257364,ENSG00000257113,ENSG00000257183,ENSG00000258332,ENSG00000257587,ENSG00000201809,ENSG00000257750,ENSG00000252415,ENSG00000243164,ENSG00000257682,ENSG00000258123,ENSG00000258294,ENSG00000257287,ENSG00000258115
chr12	73445798	73446137	12:73445798-73446137	ENSG00000257364,ENSG00000257113,ENSG00000257183,ENSG00000258332,ENSG00000257587,ENSG00000201809,ENSG00000257750,ENSG00000252415,ENSG00000243164,ENSG00000257682,ENSG00000258123,ENSG00000258294,ENSG00000257723,ENSG00000257287,ENSG00000258115
chr12	73537552	73538029	12:73537552-73538029	ENSG00000257998,ENSG00000257323,ENSG00000257364,ENSG00000257113,ENSG00000257183,ENSG00000258332,ENSG00000257587,ENSG00000201809,ENSG00000257750,ENSG00000252415,ENSG00000243164,ENSG00000257682,ENSG00000258123,ENSG00000258294,ENSG00000257723,ENSG00000257287,ENSG00000258115
chr12	74150509	74150700	12:74150509-74150700	ENSG00000257364,ENSG00000257113,ENSG00000257183,ENSG00000258320,ENSG00000258332,ENSG00000257587,ENSG00000201809,ENSG00000257750,ENSG00000252415,ENSG00000258294
chr12	74412593	74412775	12:74412593-74412775	ENSG00000257364,ENSG00000257113,ENSG00000257183,ENSG00000258332,ENSG00000257587,ENSG00000251138
chr12	74442223	74442641	12:74442223-74442641	ENSG00000257998,ENSG00000188646,ENSG00000257323,ENSG00000257364,ENSG00000257113,ENSG00000257183,ENSG00000258320,ENSG00000258332,ENSG00000257587,ENSG00000251138,ENSG00000201809,ENSG00000257750,ENSG00000252415,ENSG00000243164,ENSG00000257682,ENSG00000258123
chr12	74490578	74490867	12:74490578-74490867	ENSG00000257998,ENSG00000257323,ENSG00000257364,ENSG00000257113,ENSG00000257183,ENSG00000258332,ENSG00000257587,ENSG00000251138,ENSG00000257750,ENSG00000252415
chr12	74537368	74538190	12:74537368-74538190	ENSG00000257998,ENSG00000188646,ENSG00000257323,ENSG00000257386,ENSG00000253719,ENSG00000257364,ENSG00000257113,ENSG00000257183,ENSG00000258332,ENSG00000257587,ENSG00000251138,ENSG00000201809,ENSG00000257750,ENSG00000252415
chr12	74582922	74583275	12:74582922-74583275	ENSG00000257998,ENSG00000188646,ENSG00000257323,ENSG00000257364,ENSG00000257113,ENSG00000257183,ENSG00000258332,ENSG00000257587,ENSG00000201809,ENSG00000257750,ENSG00000243164
chr12	74676186	74676414	12:74676186-74676414	ENSG00000257998,ENSG00000188646,ENSG00000257323,ENSG00000257364,ENSG00000258332,ENSG00000201809
chr12	74922333	74922753	12:74922333-74922753	ENSG00000258112,ENSG00000257434,ENSG00000257998,ENSG00000257364,ENSG00000258332
chr12	74985865	74986229	12:74985865-74986229	ENSG00000258112,ENSG00000254451,ENSG00000257434,ENSG00000257998
chr12	75172506	75173192	12:75172506-75173192	ENSG00000257823,ENSG00000258112,ENSG00000254451,ENSG00000166006,ENSG00000257434,ENSG00000257998,ENSG00000257323,ENSG00000257364,ENSG00000257113,ENSG00000257183,ENSG00000258332,ENSG00000257587,ENSG00000201809,ENSG00000257750
chr12	75207430	75207860	12:75207430-75207860	ENSG00000258112,ENSG00000254451,ENSG00000166006
chr12	75330030	75330553	12:75330030-75330553	ENSG00000180481,ENSG00000173401,ENSG00000273987,ENSG00000257823,ENSG00000180881,ENSG00000258112,ENSG00000254451,ENSG00000257998
chr12	75334395	75334781	12:75334395-75334781	ENSG00000180481,ENSG00000173401,ENSG00000273987,ENSG00000257823,ENSG00000180881,ENSG00000258112,ENSG00000254451,ENSG00000257998
chr12	75360660	75361081	12:75360660-75361081	ENSG00000173401,ENSG00000257823
chr12	75390968	75391535	12:75390968-75391535	ENSG00000139278,ENSG00000180481,ENSG00000257823,ENSG00000180881
chr12	75438313	75438794	12:75438313-75438794	ENSG00000257777,ENSG00000257497,ENSG00000139278,ENSG00000180481,ENSG00000257823,ENSG00000258112,ENSG00000254451,ENSG00000257434,ENSG00000257998
chr12	75472140	75472570	12:75472140-75472570	ENSG00000257497,ENSG00000139278,ENSG00000257823,ENSG00000258112,ENSG00000254451
chr12	75480604	75481359	12:75480604-75481359	ENSG00000257497,ENSG00000139278,ENSG00000180481
chr12	75505807	75506007	12:75505807-75506007	ENSG00000111615
chr12	75511173	75512043	12:75511173-75512043	ENSG00000257941,ENSG00000257777,ENSG00000111615,ENSG00000257497,ENSG00000139278,ENSG00000180481
chr12	75526748	75527128	12:75526748-75527128	ENSG00000257941,ENSG00000257777
chr12	75644562	75644761	12:75644562-75644761	ENSG00000258088,ENSG00000286259,ENSG00000257777,ENSG00000258077
chr12	75683382	75683610	12:75683382-75683610	ENSG00000258088,ENSG00000251893,ENSG00000258245,ENSG00000257777,ENSG00000258077
chr12	75707003	75707313	12:75707003-75707313	ENSG00000258088,ENSG00000251893,ENSG00000258245,ENSG00000257777,ENSG00000258077
chr12	75815089	75815699	12:75815089-75815699	ENSG00000223273,ENSG00000258304,ENSG00000257941,ENSG00000257839,ENSG00000257453,ENSG00000139289,ENSG00000198923,ENSG00000257329,ENSG00000243420,ENSG00000258091,ENSG00000258088,ENSG00000257777,ENSG00000258077
chr12	75853426	75853940	12:75853426-75853940	ENSG00000223273,ENSG00000257219,ENSG00000252858,ENSG00000257872,ENSG00000258304,ENSG00000257941,ENSG00000198923,ENSG00000257329,ENSG00000243420,ENSG00000258091,ENSG00000258088,ENSG00000257777,ENSG00000258077,ENSG00000257998
chr12	75916992	75917346	12:75916992-75917346	ENSG00000198923,ENSG00000257329,ENSG00000243420,ENSG00000258091,ENSG00000257777,ENSG00000258077
chr12	75941855	75942233	12:75941855-75942233	ENSG00000198923,ENSG00000257329,ENSG00000243420,ENSG00000258091,ENSG00000257777,ENSG00000258077
chr12	76021030	76021253	12:76021030-76021253	ENSG00000257839,ENSG00000257453,ENSG00000139289,ENSG00000198923,ENSG00000257329,ENSG00000243420,ENSG00000257777,ENSG00000258077
chr12	76031084	76032263	12:76031084-76032263	ENSG00000258304,ENSG00000257941,ENSG00000257839,ENSG00000257453,ENSG00000139289,ENSG00000198923,ENSG00000257329,ENSG00000243420,ENSG00000257777,ENSG00000258077
chr12	76037141	76037571	12:76037141-76037571	ENSG00000258304,ENSG00000257941,ENSG00000257839,ENSG00000257453,ENSG00000139289,ENSG00000198923,ENSG00000257329,ENSG00000243420,ENSG00000257777
chr12	76084268	76085124	12:76084268-76085124	ENSG00000223273,ENSG00000257219,ENSG00000252858,ENSG00000257872,ENSG00000258304,ENSG00000257941,ENSG00000187109
chr12	76158648	76159128	12:76158648-76159128	ENSG00000223273,ENSG00000257219,ENSG00000252858,ENSG00000257872,ENSG00000258304,ENSG00000257941
chr12	76172708	76173194	12:76172708-76173194	ENSG00000213272,ENSG00000223273,ENSG00000257219,ENSG00000252858,ENSG00000257872,ENSG00000258304
chr12	76229272	76229527	12:76229272-76229527	ENSG00000223273,ENSG00000257219,ENSG00000252858,ENSG00000257872,ENSG00000258304
chr12	76348035	76348739	12:76348035-76348739	ENSG00000213272,ENSG00000287030,ENSG00000257526,ENSG00000091039,ENSG00000179941,ENSG00000223273,ENSG00000257219,ENSG00000252858,ENSG00000257872,ENSG00000258304,ENSG00000257941,ENSG00000187109
chr12	76455764	76455983	12:76455764-76455983	ENSG00000213272,ENSG00000287030,ENSG00000223273,ENSG00000257219,ENSG00000258304,ENSG00000257941
chr12	76510966	76511556	12:76510966-76511556	ENSG00000257199,ENSG00000241045,ENSG00000213272,ENSG00000287030,ENSG00000257526,ENSG00000091039,ENSG00000223273,ENSG00000257219,ENSG00000252858,ENSG00000257872,ENSG00000258304,ENSG00000257941,ENSG00000257777
chr12	76519572	76519772	12:76519572-76519772	ENSG00000213272,ENSG00000287030,ENSG00000257526,ENSG00000091039,ENSG00000223273
chr12	76558738	76560274	12:76558738-76560274	ENSG00000213272,ENSG00000287030,ENSG00000257526,ENSG00000091039
chr12	76621624	76621915	12:76621624-76621915	ENSG00000257199,ENSG00000241045,ENSG00000271142,ENSG00000213272,ENSG00000287030
chr12	76665652	76665940	12:76665652-76665940	ENSG00000241045,ENSG00000243071,ENSG00000287030
chr12	76674937	76675370	12:76674937-76675370	ENSG00000241045,ENSG00000243071,ENSG00000213272,ENSG00000287030
chr12	76685134	76685622	12:76685134-76685622	ENSG00000241045,ENSG00000213272,ENSG00000287030
chr12	76763591	76764689	12:76763591-76764689	ENSG00000186908,ENSG00000258090,ENSG00000241045,ENSG00000213272,ENSG00000287030
chr12	76866236	76867006	12:76866236-76867006	ENSG00000257199,ENSG00000257910,ENSG00000175183,ENSG00000213272
chr12	76878214	76879755	12:76878214-76879755	ENSG00000257910,ENSG00000175183
chr12	76901801	76902486	12:76901801-76902486	ENSG00000257199,ENSG00000257910,ENSG00000175183,ENSG00000241045,ENSG00000213272,ENSG00000287030
chr12	76920034	76920568	12:76920034-76920568	ENSG00000257199,ENSG00000241045,ENSG00000213272,ENSG00000287030
chr12	77010575	77011192	12:77010575-77011192	ENSG00000257835,ENSG00000286476,ENSG00000257199,ENSG00000241045,ENSG00000271142,ENSG00000213272,ENSG00000287030
chr12	77049720	77050028	12:77049720-77050028	ENSG00000257835,ENSG00000286476,ENSG00000165891,ENSG00000257199,ENSG00000213272
chr12	77065155	77066147	12:77065155-77066147	ENSG00000257835,ENSG00000286476,ENSG00000165891,ENSG00000257199
chr12	77173733	77173911	12:77173733-77173911	ENSG00000257835,ENSG00000286476
chr12	77218300	77218527	12:77218300-77218527	ENSG00000257835,ENSG00000286476
chr12	77324671	77325206	12:77324671-77325206	ENSG00000257835,ENSG00000067798,ENSG00000257677,ENSG00000286476
chr12	77746148	77746473	12:77746148-77746473	ENSG00000257220,ENSG00000258225,ENSG00000258066,ENSG00000257835
chr12	77904070	77904276	12:77904070-77904276	ENSG00000257220,ENSG00000258225,ENSG00000258066
chr12	77925600	77925958	12:77925600-77925958	ENSG00000257220,ENSG00000258225,ENSG00000258066,ENSG00000257835,ENSG00000067798,ENSG00000286476
chr12	77999967	78000280	12:77999967-78000280	ENSG00000257165,ENSG00000257220,ENSG00000258225,ENSG00000067798
chr12	78406904	78407147	12:78406904-78407147	ENSG00000257165,ENSG00000257879,ENSG00000258084,ENSG00000258220,ENSG00000257220
chr12	78418812	78419343	12:78418812-78419343	ENSG00000258215,ENSG00000257165,ENSG00000257879,ENSG00000258084,ENSG00000258220,ENSG00000257220,ENSG00000258225
chr12	78697680	78697988	12:78697680-78697988	ENSG00000257165,ENSG00000257220
chr12	78803647	78804280	12:78803647-78804280	ENSG00000257948,ENSG00000257564
chr12	78804684	78805010	12:78804684-78805010	ENSG00000257948,ENSG00000257564
chr12	78864615	78865241	12:78864615-78865241	ENSG00000067715,ENSG00000257165
chr12	78888640	78888888	12:78888640-78888888	ENSG00000257467,ENSG00000265227,ENSG00000258215,ENSG00000257429,ENSG00000222880,ENSG00000067715,ENSG00000257564,ENSG00000257165,ENSG00000258220,ENSG00000257220,ENSG00000258225
chr12	78977244	78977677	12:78977244-78977677	ENSG00000067715
chr12	79045027	79045360	12:79045027-79045360	ENSG00000257191,ENSG00000067715
chr12	79157148	79157364	12:79157148-79157364	ENSG00000257220
chr12	79177223	79177407	12:79177223-79177407	ENSG00000257165,ENSG00000257220,ENSG00000258225
chr12	79209297	79209523	12:79209297-79209523	-
chr12	79223860	79224156	12:79223860-79224156	ENSG00000257429,ENSG00000257786,ENSG00000257165,ENSG00000258220,ENSG00000257220,ENSG00000258225
chr12	79267878	79268060	12:79267878-79268060	-
chr12	79274347	79275261	12:79274347-79275261	ENSG00000257467,ENSG00000258026,ENSG00000258215,ENSG00000207763,ENSG00000257429,ENSG00000257786,ENSG00000222880,ENSG00000165899,ENSG00000257604,ENSG00000257165,ENSG00000258220,ENSG00000257220,ENSG00000258225
chr12	79402146	79402957	12:79402146-79402957	ENSG00000257467,ENSG00000265227,ENSG00000258215,ENSG00000207763,ENSG00000257741,ENSG00000257429,ENSG00000257786,ENSG00000139304,ENSG00000222880,ENSG00000230291,ENSG00000165899,ENSG00000239473,ENSG00000258044,ENSG00000277130,ENSG00000257956,ENSG00000257474,ENSG00000257604,ENSG00000221788,ENSG00000257894,ENSG00000257165,ENSG00000258220,ENSG00000257220,ENSG00000258225
chr12	79408026	79408314	12:79408026-79408314	ENSG00000258026,ENSG00000258215,ENSG00000257741,ENSG00000257786,ENSG00000222880,ENSG00000257956,ENSG00000257474,ENSG00000257604,ENSG00000221788
chr12	79459410	79459589	12:79459410-79459589	ENSG00000257474,ENSG00000257604,ENSG00000257894
chr12	79479986	79480237	12:79479986-79480237	ENSG00000257429,ENSG00000257956,ENSG00000257474,ENSG00000257604,ENSG00000257894
chr12	79688819	79689105	12:79688819-79689105	ENSG00000258048,ENSG00000177425,ENSG00000257956,ENSG00000257474
chr12	79689610	79691349	12:79689610-79691349	ENSG00000277130,ENSG00000258048,ENSG00000177425,ENSG00000257956,ENSG00000257474
chr12	79738093	79738341	12:79738093-79738341	ENSG00000277130,ENSG00000177425,ENSG00000257956,ENSG00000257474
chr12	79835065	79835319	12:79835065-79835319	ENSG00000258044,ENSG00000277130,ENSG00000058272
chr12	79873154	79873463	12:79873154-79873463	ENSG00000201942,ENSG00000258044,ENSG00000277130,ENSG00000058272
chr12	79928117	79928356	12:79928117-79928356	ENSG00000257557,ENSG00000258044,ENSG00000277130,ENSG00000058272
chr12	79934472	79935851	12:79934472-79935851	ENSG00000258026,ENSG00000230291,ENSG00000165899,ENSG00000238842,ENSG00000239473,ENSG00000271496,ENSG00000257557,ENSG00000258044,ENSG00000277130,ENSG00000058272,ENSG00000257956,ENSG00000257474
chr12	79960442	79960659	12:79960442-79960659	ENSG00000258026,ENSG00000258215,ENSG00000207763,ENSG00000257429,ENSG00000222880,ENSG00000230291,ENSG00000165899,ENSG00000238842,ENSG00000239473,ENSG00000271496,ENSG00000258044,ENSG00000277130
chr12	79997263	79997590	12:79997263-79997590	ENSG00000257467,ENSG00000265227,ENSG00000258215,ENSG00000257429,ENSG00000257786,ENSG00000222880,ENSG00000230291,ENSG00000165899,ENSG00000238842,ENSG00000239473,ENSG00000271496,ENSG00000258044,ENSG00000277130,ENSG00000257956,ENSG00000257474
chr12	80075129	80075334	12:80075129-80075334	ENSG00000230291,ENSG00000165899,ENSG00000238842,ENSG00000239473
chr12	80270132	80270362	12:80270132-80270362	ENSG00000257741,ENSG00000257786,ENSG00000222880,ENSG00000230291,ENSG00000165899,ENSG00000257956,ENSG00000257474
chr12	80307477	80307681	12:80307477-80307681	ENSG00000257467,ENSG00000265227,ENSG00000258026,ENSG00000258215,ENSG00000207763,ENSG00000257741,ENSG00000257429,ENSG00000257786,ENSG00000139304,ENSG00000222880,ENSG00000165899
chr12	80462221	80462455	12:80462221-80462455	ENSG00000257467,ENSG00000265227,ENSG00000258026,ENSG00000258215,ENSG00000207763,ENSG00000257741,ENSG00000257429,ENSG00000257786,ENSG00000139304,ENSG00000222880,ENSG00000165899
chr12	80708689	80708868	12:80708689-80708868	ENSG00000257467,ENSG00000265227,ENSG00000258026,ENSG00000258215,ENSG00000207763,ENSG00000257741,ENSG00000111049,ENSG00000111046,ENSG00000257429,ENSG00000257786,ENSG00000139304
chr12	80716830	80717057	12:80716830-80717057	ENSG00000257467,ENSG00000265227,ENSG00000258026,ENSG00000258215,ENSG00000207763,ENSG00000257741,ENSG00000111049,ENSG00000111046,ENSG00000257429,ENSG00000257786,ENSG00000139304
chr12	80936501	80937519	12:80936501-80937519	ENSG00000257467,ENSG00000265227,ENSG00000258026,ENSG00000111058,ENSG00000208022,ENSG00000258215,ENSG00000207763,ENSG00000111052,ENSG00000257741
chr12	81437099	81437372	12:81437099-81437372	ENSG00000258375,ENSG00000258162,ENSG00000257467,ENSG00000265227,ENSG00000258026
chr12	81443659	81443942	12:81443659-81443942	ENSG00000258375,ENSG00000258162,ENSG00000257467,ENSG00000139220,ENSG00000265227,ENSG00000258026,ENSG00000258215
chr12	81519991	81520187	12:81519991-81520187	ENSG00000258375,ENSG00000258162,ENSG00000257467,ENSG00000139220,ENSG00000265227
chr12	81520446	81520719	12:81520446-81520719	ENSG00000258170,ENSG00000258375,ENSG00000258162,ENSG00000257467,ENSG00000139220,ENSG00000265227,ENSG00000258026,ENSG00000207763
chr12	81758603	81758994	12:81758603-81758994	ENSG00000257747,ENSG00000139220
chr12	81810206	81810497	12:81810206-81810497	ENSG00000257124,ENSG00000213270,ENSG00000252220,ENSG00000257431,ENSG00000257837,ENSG00000258170,ENSG00000257875,ENSG00000258193,ENSG00000257747,ENSG00000258375,ENSG00000258162,ENSG00000257467,ENSG00000139220,ENSG00000265227,ENSG00000258026,ENSG00000258215,ENSG00000207763,ENSG00000257786
chr12	81835002	81835225	12:81835002-81835225	ENSG00000258170,ENSG00000257875,ENSG00000258193,ENSG00000257747,ENSG00000257467,ENSG00000265227,ENSG00000258026
chr12	81865800	81865984	12:81865800-81865984	ENSG00000257431,ENSG00000258170,ENSG00000257875,ENSG00000258193,ENSG00000257747,ENSG00000257609
chr12	82027793	82028078	12:82027793-82028078	ENSG00000257431,ENSG00000257837,ENSG00000258170,ENSG00000257875,ENSG00000258193,ENSG00000257747,ENSG00000257467,ENSG00000265227,ENSG00000258026
chr12	82030675	82030862	12:82030675-82030862	ENSG00000257431,ENSG00000257837,ENSG00000258170,ENSG00000257875,ENSG00000258193,ENSG00000257747,ENSG00000257467,ENSG00000258026
chr12	82069900	82070097	12:82069900-82070097	ENSG00000257124,ENSG00000257431,ENSG00000257837,ENSG00000258170,ENSG00000257875,ENSG00000258193,ENSG00000257747,ENSG00000257467,ENSG00000265227,ENSG00000258026
chr12	82358164	82358954	12:82358164-82358954	ENSG00000257431,ENSG00000257837,ENSG00000258170,ENSG00000257875,ENSG00000127720,ENSG00000133773
chr12	82685806	82687291	12:82685806-82687291	ENSG00000258358,ENSG00000257124,ENSG00000258338,ENSG00000213270,ENSG00000252220,ENSG00000179104,ENSG00000286043,ENSG00000257431,ENSG00000257837,ENSG00000258170,ENSG00000257875
chr12	82899957	82900400	12:82899957-82900400	ENSG00000258358,ENSG00000257124,ENSG00000258338,ENSG00000213270,ENSG00000252220,ENSG00000257431,ENSG00000257837,ENSG00000258170,ENSG00000257875
chr12	83223600	83223875	12:83223600-83223875	ENSG00000258358,ENSG00000257124,ENSG00000258338,ENSG00000213270,ENSG00000252220,ENSG00000257431,ENSG00000257837,ENSG00000258170,ENSG00000257875
chr12	83823918	83824109	12:83823918-83824109	ENSG00000257296,ENSG00000258358,ENSG00000285191,ENSG00000257124,ENSG00000258338,ENSG00000213270,ENSG00000252220,ENSG00000257431,ENSG00000257837,ENSG00000258170,ENSG00000257875
chr12	84097166	84097376	12:84097166-84097376	ENSG00000257296,ENSG00000258358,ENSG00000221148,ENSG00000257729,ENSG00000285191,ENSG00000257124,ENSG00000258338,ENSG00000213270,ENSG00000252220,ENSG00000257431,ENSG00000257837,ENSG00000258170,ENSG00000257875
chr12	84216023	84216250	12:84216023-84216250	ENSG00000257296,ENSG00000258358,ENSG00000221148,ENSG00000257729,ENSG00000285191,ENSG00000257124,ENSG00000258338,ENSG00000213270,ENSG00000252220,ENSG00000257431,ENSG00000257837,ENSG00000258170,ENSG00000257875
chr12	84229772	84230217	12:84229772-84230217	ENSG00000257296,ENSG00000258358,ENSG00000221148,ENSG00000257729,ENSG00000285191,ENSG00000257124,ENSG00000257431,ENSG00000257837,ENSG00000258170,ENSG00000257875
chr12	84252680	84253060	12:84252680-84253060	ENSG00000257296,ENSG00000258358,ENSG00000221148,ENSG00000257729,ENSG00000285191,ENSG00000257124,ENSG00000213270,ENSG00000257431,ENSG00000257837,ENSG00000258170,ENSG00000257875
chr12	84828769	84829177	12:84828769-84829177	ENSG00000258073,ENSG00000257296,ENSG00000258358,ENSG00000257837,ENSG00000258170
chr12	84874501	84874797	12:84874501-84874797	ENSG00000231738,ENSG00000258073,ENSG00000072041,ENSG00000257296
chr12	84912729	84912935	12:84912729-84912935	ENSG00000258073,ENSG00000072041
chr12	85036350	85036563	12:85036350-85036563	ENSG00000133640,ENSG00000231738,ENSG00000258073
chr12	85058374	85058578	12:85058374-85058578	ENSG00000133640,ENSG00000231738,ENSG00000258073
chr12	85167599	85167791	12:85167599-85167791	ENSG00000258815,ENSG00000180318,ENSG00000133640,ENSG00000258073
chr12	85380328	85380771	12:85380328-85380771	ENSG00000257897,ENSG00000258815,ENSG00000180318,ENSG00000258073,ENSG00000257296
chr12	85469197	85470114	12:85469197-85470114	ENSG00000257897,ENSG00000133636,ENSG00000198774,ENSG00000258206,ENSG00000258815,ENSG00000180318,ENSG00000257296
chr12	85488972	85489196	12:85488972-85489196	ENSG00000257897,ENSG00000198774,ENSG00000258206,ENSG00000257855,ENSG00000258815,ENSG00000180318,ENSG00000258073,ENSG00000257296
chr12	85527095	85527769	12:85527095-85527769	ENSG00000257897,ENSG00000198774,ENSG00000258206,ENSG00000257855,ENSG00000258815,ENSG00000180318,ENSG00000258073,ENSG00000257296,ENSG00000258358
chr12	85531346	85531581	12:85531346-85531581	ENSG00000257897,ENSG00000198774,ENSG00000258206,ENSG00000257855,ENSG00000258815,ENSG00000180318,ENSG00000258073,ENSG00000257296
chr12	85575652	85575982	12:85575652-85575982	ENSG00000257897,ENSG00000133636,ENSG00000198774,ENSG00000258206,ENSG00000257855,ENSG00000258815,ENSG00000180318,ENSG00000258073,ENSG00000257296
chr12	85603457	85603821	12:85603457-85603821	ENSG00000257897,ENSG00000198774,ENSG00000258206,ENSG00000257855,ENSG00000258815,ENSG00000180318,ENSG00000258073,ENSG00000257296
chr12	85614759	85615100	12:85614759-85615100	ENSG00000257897,ENSG00000198774,ENSG00000258206,ENSG00000257855,ENSG00000258815,ENSG00000180318,ENSG00000258073,ENSG00000257296
chr12	85861345	85861523	12:85861345-85861523	ENSG00000133636,ENSG00000198774,ENSG00000258206,ENSG00000180318
chr12	85874231	85874566	12:85874231-85874566	ENSG00000133636,ENSG00000198774,ENSG00000258206
chr12	85891558	85891824	12:85891558-85891824	ENSG00000257897,ENSG00000133636,ENSG00000198774,ENSG00000258206,ENSG00000258815,ENSG00000180318
chr12	85920396	85920616	12:85920396-85920616	ENSG00000257897,ENSG00000198774,ENSG00000258206,ENSG00000258815,ENSG00000180318,ENSG00000258073,ENSG00000257296
chr12	85952067	85952275	12:85952067-85952275	ENSG00000257897,ENSG00000258178,ENSG00000258815
chr12	85957564	85957765	12:85957564-85957765	ENSG00000257897,ENSG00000258178
chr12	86257605	86257818	12:86257605-86257818	ENSG00000182050
chr12	86264729	86264936	12:86264729-86264936	ENSG00000257897,ENSG00000182050
chr12	86296508	86296764	12:86296508-86296764	ENSG00000240721,ENSG00000258128,ENSG00000242850,ENSG00000258185,ENSG00000257897
chr12	86513679	86514053	12:86513679-86514053	ENSG00000240721,ENSG00000258179,ENSG00000257940,ENSG00000257912,ENSG00000258128,ENSG00000258173,ENSG00000257648,ENSG00000258205,ENSG00000242850,ENSG00000280049,ENSG00000258185,ENSG00000257897,ENSG00000258815,ENSG00000180318,ENSG00000258073,ENSG00000257296
chr12	86550986	86551216	12:86550986-86551216	ENSG00000240721,ENSG00000257940,ENSG00000257912,ENSG00000242850,ENSG00000280049,ENSG00000258185,ENSG00000257897
chr12	86764238	86764433	12:86764238-86764433	ENSG00000240721,ENSG00000258179,ENSG00000257940,ENSG00000257912,ENSG00000258128,ENSG00000258173,ENSG00000257648,ENSG00000258205,ENSG00000242850,ENSG00000280049,ENSG00000258185,ENSG00000257897
chr12	86892669	86892891	12:86892669-86892891	ENSG00000258179,ENSG00000258205,ENSG00000242850,ENSG00000280049,ENSG00000258185
chr12	86893891	86894097	12:86893891-86894097	ENSG00000258179,ENSG00000258205,ENSG00000242850,ENSG00000280049,ENSG00000258185
chr12	87311121	87311418	12:87311121-87311418	ENSG00000240721,ENSG00000258179,ENSG00000257940,ENSG00000257912,ENSG00000258128,ENSG00000258173,ENSG00000257648,ENSG00000258205,ENSG00000242850,ENSG00000280049
chr12	87542874	87543278	12:87542874-87543278	ENSG00000240721,ENSG00000258179,ENSG00000257940,ENSG00000257912,ENSG00000258128,ENSG00000258173,ENSG00000257648,ENSG00000258205,ENSG00000242850,ENSG00000280049
chr12	87607547	87607746	12:87607547-87607746	ENSG00000240721,ENSG00000258179,ENSG00000257940,ENSG00000257912,ENSG00000258128,ENSG00000258173,ENSG00000257648,ENSG00000258205,ENSG00000242850,ENSG00000280049
chr12	87661250	87662428	12:87661250-87662428	ENSG00000240721,ENSG00000258179,ENSG00000257940,ENSG00000257912,ENSG00000258128,ENSG00000258173,ENSG00000257648,ENSG00000258205,ENSG00000242850,ENSG00000280049
chr12	87848393	87848691	12:87848393-87848691	ENSG00000240721,ENSG00000258179,ENSG00000257940,ENSG00000257912,ENSG00000258128,ENSG00000258173,ENSG00000257648,ENSG00000258205,ENSG00000242850,ENSG00000280049,ENSG00000258185
chr12	87985653	87985855	12:87985653-87985855	ENSG00000165805,ENSG00000240721,ENSG00000257940,ENSG00000258205
chr12	88035378	88035918	12:88035378-88035918	ENSG00000252747,ENSG00000133641,ENSG00000165805,ENSG00000240721
chr12	88052647	88052873	12:88052647-88052873	ENSG00000257752,ENSG00000252747,ENSG00000198707,ENSG00000165805
chr12	88058111	88058412	12:88058111-88058412	ENSG00000257752,ENSG00000252747,ENSG00000198707
chr12	88141812	88142642	12:88141812-88142642	ENSG00000199245,ENSG00000139324,ENSG00000198707
chr12	88393070	88393289	12:88393070-88393289	ENSG00000278011,ENSG00000199245
chr12	88579998	88580728	12:88579998-88580728	ENSG00000278011,ENSG00000252850,ENSG00000281333,ENSG00000049130,ENSG00000199245
chr12	88877823	88878157	12:88877823-88878157	ENSG00000278011,ENSG00000199245
chr12	89019677	89019917	12:89019677-89019917	ENSG00000270344,ENSG00000257594,ENSG00000259075,ENSG00000226982,ENSG00000139323,ENSG00000257629,ENSG00000246363
chr12	89040001	89040667	12:89040001-89040667	ENSG00000258302,ENSG00000270344,ENSG00000257594,ENSG00000259075,ENSG00000226982,ENSG00000139323,ENSG00000271259,ENSG00000271327,ENSG00000257629,ENSG00000246363,ENSG00000278011,ENSG00000199245
chr12	89059985	89060273	12:89059985-89060273	ENSG00000226982,ENSG00000257629
chr12	89163934	89164181	12:89163934-89164181	-
chr12	89166550	89166876	12:89166550-89166876	ENSG00000226982,ENSG00000271259,ENSG00000271327,ENSG00000257820,ENSG00000278011,ENSG00000199245
chr12	89245216	89245706	12:89245216-89245706	ENSG00000271327,ENSG00000257820
chr12	89280763	89281321	12:89280763-89281321	ENSG00000271327,ENSG00000257820,ENSG00000238302,ENSG00000246363
chr12	89307060	89307354	12:89307060-89307354	ENSG00000257820,ENSG00000246363
chr12	89328733	89328939	12:89328733-89328939	ENSG00000271327,ENSG00000257820
chr12	89333926	89334161	12:89333926-89334161	ENSG00000271259,ENSG00000271327,ENSG00000257820
chr12	89346171	89346914	12:89346171-89346914	ENSG00000226982,ENSG00000271259,ENSG00000271327,ENSG00000286608,ENSG00000274021,ENSG00000139318,ENSG00000257820
chr12	89351661	89351847	12:89351661-89351847	ENSG00000271259,ENSG00000271327,ENSG00000286608,ENSG00000274021,ENSG00000139318
chr12	89352068	89352845	12:89352068-89352845	ENSG00000271259,ENSG00000271327,ENSG00000286608,ENSG00000274021,ENSG00000139318,ENSG00000257820
chr12	89354549	89354858	12:89354549-89354858	ENSG00000271259,ENSG00000271327,ENSG00000286608,ENSG00000274021,ENSG00000139318
chr12	89383854	89384268	12:89383854-89384268	ENSG00000271259,ENSG00000271327
chr12	89390287	89390538	12:89390287-89390538	ENSG00000271259,ENSG00000271327
chr12	89468725	89469019	12:89468725-89469019	ENSG00000270344,ENSG00000257594,ENSG00000259075,ENSG00000226982,ENSG00000139323,ENSG00000257629
chr12	89484553	89484772	12:89484553-89484772	ENSG00000270344,ENSG00000257594,ENSG00000259075,ENSG00000226982,ENSG00000139323
chr12	89524527	89526325	12:89524527-89526325	ENSG00000270344,ENSG00000257594,ENSG00000259075,ENSG00000226982,ENSG00000139323
chr12	89543068	89543345	12:89543068-89543345	ENSG00000196243,ENSG00000197651,ENSG00000258302,ENSG00000279939,ENSG00000270344,ENSG00000259075,ENSG00000226982,ENSG00000139323
chr12	89663600	89663920	12:89663600-89663920	ENSG00000070961,ENSG00000258302
chr12	89708493	89710096	12:89708493-89710096	ENSG00000252823,ENSG00000257480,ENSG00000258216,ENSG00000271614,ENSG00000070961,ENSG00000258302
chr12	89733442	89734109	12:89733442-89734109	ENSG00000252823,ENSG00000257480,ENSG00000252207,ENSG00000258302
chr12	89831425	89831657	12:89831425-89831657	ENSG00000286021,ENSG00000252823,ENSG00000257480,ENSG00000258302
chr12	89863705	89864162	12:89863705-89864162	ENSG00000252823,ENSG00000257480,ENSG00000258302
chr12	89880708	89881036	12:89880708-89881036	ENSG00000196243,ENSG00000258290,ENSG00000252823,ENSG00000257480,ENSG00000258216,ENSG00000258302
chr12	89927014	89927584	12:89927014-89927584	ENSG00000196243,ENSG00000286021,ENSG00000257725,ENSG00000258290,ENSG00000252823,ENSG00000257480,ENSG00000258216,ENSG00000258302
chr12	89949926	89950177	12:89949926-89950177	ENSG00000257725,ENSG00000258290,ENSG00000252823,ENSG00000257480,ENSG00000258302
chr12	90013642	90013831	12:90013642-90013831	ENSG00000258302
chr12	90028662	90028975	12:90028662-90028975	-
chr12	90052652	90052866	12:90052652-90052866	-
chr12	90065425	90065624	12:90065425-90065624	ENSG00000257194,ENSG00000258302
chr12	90098368	90098759	12:90098368-90098759	ENSG00000196243,ENSG00000257194,ENSG00000252823,ENSG00000257480,ENSG00000258302
chr12	90122719	90123152	12:90122719-90123152	ENSG00000196243,ENSG00000286021,ENSG00000257194,ENSG00000258302
chr12	90152953	90153687	12:90152953-90153687	ENSG00000196243,ENSG00000197651,ENSG00000257787,ENSG00000288102,ENSG00000257995,ENSG00000286021,ENSG00000257194,ENSG00000258302
chr12	90198973	90199216	12:90198973-90199216	ENSG00000258302
chr12	90216689	90216951	12:90216689-90216951	ENSG00000196243,ENSG00000286021
chr12	90253737	90254255	12:90253737-90254255	ENSG00000196243,ENSG00000197651,ENSG00000257787,ENSG00000288102,ENSG00000257995,ENSG00000286021,ENSG00000258183,ENSG00000257194,ENSG00000252823,ENSG00000257480,ENSG00000258302
chr12	90299225	90299587	12:90299225-90299587	ENSG00000196243,ENSG00000286021,ENSG00000258183
chr12	90640389	90640754	12:90640389-90640754	ENSG00000196243,ENSG00000257995,ENSG00000286021
chr12	90710994	90711182	12:90710994-90711182	ENSG00000196243,ENSG00000257787,ENSG00000288102,ENSG00000257995,ENSG00000286021
chr12	90833086	90833815	12:90833086-90833815	ENSG00000196243,ENSG00000197651,ENSG00000257787,ENSG00000288102,ENSG00000257995,ENSG00000286021
chr12	90854123	90854407	12:90854123-90854407	ENSG00000196243,ENSG00000197651,ENSG00000257787,ENSG00000288102,ENSG00000257995,ENSG00000286021
chr12	90987555	90987783	12:90987555-90987783	ENSG00000258148,ENSG00000011465,ENSG00000139330,ENSG00000083782,ENSG00000196243,ENSG00000197651
chr12	91098083	91098741	12:91098083-91098741	ENSG00000258148,ENSG00000011465,ENSG00000139329,ENSG00000139330,ENSG00000083782,ENSG00000196243,ENSG00000197651
chr12	91110519	91110739	12:91110519-91110739	ENSG00000258148,ENSG00000011465,ENSG00000139329,ENSG00000139330,ENSG00000083782
chr12	91289918	91290321	12:91289918-91290321	ENSG00000258100,ENSG00000258148,ENSG00000011465,ENSG00000139330,ENSG00000083782,ENSG00000197651
chr12	91308307	91308650	12:91308307-91308650	ENSG00000258100,ENSG00000258148,ENSG00000011465,ENSG00000139330,ENSG00000083782,ENSG00000196243,ENSG00000197651
chr12	91355353	91355820	12:91355353-91355820	ENSG00000258100,ENSG00000258148,ENSG00000011465,ENSG00000197651
chr12	91381410	91381705	12:91381410-91381705	ENSG00000286049,ENSG00000258100,ENSG00000011465
chr12	91438445	91438680	12:91438445-91438680	ENSG00000286049,ENSG00000258148
chr12	91562522	91562814	12:91562522-91562814	ENSG00000257863,ENSG00000286049
chr12	91577808	91578098	12:91577808-91578098	ENSG00000257863,ENSG00000286049
chr12	91633913	91634124	12:91633913-91634124	ENSG00000277738,ENSG00000274647
chr12	91634873	91635387	12:91634873-91635387	ENSG00000277738,ENSG00000274647
chr12	91687444	91687682	12:91687444-91687682	ENSG00000258125
chr12	91877108	91877410	12:91877108-91877410	ENSG00000257863,ENSG00000257893,ENSG00000258224
chr12	92030533	92030995	12:92030533-92030995	ENSG00000287714,ENSG00000286907,ENSG00000257242,ENSG00000257863
chr12	92034822	92035379	12:92034822-92035379	ENSG00000287714,ENSG00000286907,ENSG00000257242,ENSG00000257863
chr12	92044847	92045053	12:92044847-92045053	ENSG00000286907,ENSG00000257863
chr12	92060964	92061332	12:92060964-92061332	ENSG00000286907,ENSG00000257863
chr12	92080429	92080699	12:92080429-92080699	ENSG00000286907,ENSG00000257242,ENSG00000257863
chr12	92123481	92123663	12:92123481-92123663	ENSG00000257863
chr12	92124514	92124841	12:92124514-92124841	ENSG00000286907,ENSG00000257242,ENSG00000257863
chr12	92133313	92133668	12:92133313-92133668	ENSG00000133639,ENSG00000257242
chr12	92133984	92134284	12:92133984-92134284	ENSG00000133639,ENSG00000257242
chr12	92144141	92144377	12:92144141-92144377	ENSG00000245904,ENSG00000133639,ENSG00000257242
chr12	92145605	92146482	12:92145605-92146482	ENSG00000245904,ENSG00000133639,ENSG00000257242
chr12	92158808	92159386	12:92158808-92159386	ENSG00000199895,ENSG00000239201,ENSG00000245904,ENSG00000133639,ENSG00000257863
chr12	92172503	92173093	12:92172503-92173093	ENSG00000199895,ENSG00000239201,ENSG00000245904,ENSG00000133639,ENSG00000257863
chr12	92208410	92208947	12:92208410-92208947	-
chr12	92218389	92218569	12:92218389-92218569	-
chr12	92341141	92341394	12:92341141-92341394	ENSG00000266923,ENSG00000257127,ENSG00000205057
chr12	92363479	92364105	12:92363479-92364105	ENSG00000266923,ENSG00000257127,ENSG00000205057,ENSG00000277851
chr12	92445227	92446197	12:92445227-92446197	ENSG00000205056,ENSG00000266923,ENSG00000257127,ENSG00000205057
chr12	92461201	92461418	12:92461201-92461418	ENSG00000205056,ENSG00000266923,ENSG00000257127,ENSG00000205057
chr12	92478756	92479246	12:92478756-92479246	ENSG00000205056,ENSG00000266923,ENSG00000257127,ENSG00000205057
chr12	92485579	92485963	12:92485579-92485963	ENSG00000205056,ENSG00000266923,ENSG00000257127,ENSG00000205057
chr12	92498546	92498968	12:92498546-92498968	ENSG00000205056,ENSG00000266923,ENSG00000257127,ENSG00000205057
chr12	92505332	92505980	12:92505332-92505980	ENSG00000266923,ENSG00000257127,ENSG00000205057
chr12	92533500	92533845	12:92533500-92533845	ENSG00000258262,ENSG00000266923,ENSG00000257127,ENSG00000205057,ENSG00000257863
chr12	92540171	92541190	12:92540171-92541190	ENSG00000258262,ENSG00000266923,ENSG00000257127,ENSG00000205057
chr12	92570179	92570603	12:92570179-92570603	-
chr12	92581582	92581883	12:92581582-92581883	ENSG00000187510
chr12	92593843	92594305	12:92593843-92594305	ENSG00000187510,ENSG00000266923,ENSG00000257127,ENSG00000205057,ENSG00000286907,ENSG00000257863,ENSG00000286049
chr12	92671093	92671290	12:92671093-92671290	ENSG00000187510
chr12	92769499	92769851	12:92769499-92769851	ENSG00000257195,ENSG00000187510
chr12	92785193	92785497	12:92785193-92785497	ENSG00000257345,ENSG00000202534,ENSG00000257195,ENSG00000187510
chr12	92812480	92812710	12:92812480-92812710	ENSG00000257195
chr12	92827873	92828111	12:92827873-92828111	ENSG00000202534,ENSG00000257195,ENSG00000102189
chr12	92863179	92863638	12:92863179-92863638	ENSG00000202534,ENSG00000257195,ENSG00000258012
chr12	92928545	92929746	12:92928545-92929746	ENSG00000257345,ENSG00000202534,ENSG00000257195,ENSG00000102189,ENSG00000187510
chr12	92941352	92941540	12:92941352-92941540	ENSG00000202534,ENSG00000257195
chr12	92987702	92987957	12:92987702-92987957	ENSG00000257210,ENSG00000207365,ENSG00000257345,ENSG00000202534
chr12	93032792	93032991	12:93032792-93032991	ENSG00000257210,ENSG00000256393,ENSG00000270506,ENSG00000207365,ENSG00000257345
chr12	93098224	93098546	12:93098224-93098546	ENSG00000257210,ENSG00000257746,ENSG00000256393,ENSG00000207365,ENSG00000257345
chr12	93135239	93135507	12:93135239-93135507	ENSG00000257210,ENSG00000256393,ENSG00000257322
chr12	93166915	93167271	12:93166915-93167271	ENSG00000201502,ENSG00000258171,ENSG00000257210,ENSG00000256393,ENSG00000257322,ENSG00000257345
chr12	93184493	93184782	12:93184493-93184782	ENSG00000201502,ENSG00000258171,ENSG00000257210,ENSG00000256393,ENSG00000207365,ENSG00000257322
chr12	93245637	93245893	12:93245637-93245893	ENSG00000201502,ENSG00000257210,ENSG00000256393
chr12	93296994	93297409	12:93296994-93297409	ENSG00000257512,ENSG00000201502,ENSG00000257210,ENSG00000256393,ENSG00000207365,ENSG00000257345
chr12	93302797	93303180	12:93302797-93303180	ENSG00000257512,ENSG00000201502,ENSG00000257210,ENSG00000256393,ENSG00000207365,ENSG00000257345
chr12	93316369	93316557	12:93316369-93316557	ENSG00000257512,ENSG00000201502
chr12	93377575	93378776	12:93377575-93378776	ENSG00000173598,ENSG00000257252,ENSG00000257210,ENSG00000256393,ENSG00000207365,ENSG00000257345
chr12	93399272	93399472	12:93399272-93399472	ENSG00000173598,ENSG00000257252,ENSG00000257210,ENSG00000256393,ENSG00000207365,ENSG00000257345
chr12	93441351	93442505	12:93441351-93442505	ENSG00000198015,ENSG00000200011,ENSG00000177889
chr12	93449283	93449828	12:93449283-93449828	ENSG00000198015,ENSG00000200011,ENSG00000177889
chr12	93467241	93467854	12:93467241-93467854	ENSG00000243015,ENSG00000198015,ENSG00000200011,ENSG00000177889
chr12	93536867	93537313	12:93536867-93537313	ENSG00000186076,ENSG00000258271,ENSG00000243015
chr12	93570115	93572183	12:93570115-93572183	ENSG00000120833,ENSG00000246985
chr12	93589253	93589486	12:93589253-93589486	ENSG00000186076,ENSG00000120833,ENSG00000246985
chr12	93591475	93591874	12:93591475-93591874	ENSG00000186076,ENSG00000120833,ENSG00000246985
chr12	93593890	93594178	12:93593890-93594178	ENSG00000186076,ENSG00000120833,ENSG00000246985
chr12	93603918	93604244	12:93603918-93604244	ENSG00000186076
chr12	93677186	93677788	12:93677186-93677788	ENSG00000258274,ENSG00000169372,ENSG00000186076,ENSG00000120833,ENSG00000246985
chr12	93741767	93741956	12:93741767-93741956	ENSG00000258274,ENSG00000120833,ENSG00000246985
chr12	93742149	93742743	12:93742149-93742743	ENSG00000258274,ENSG00000120833,ENSG00000246985,ENSG00000243015
chr12	93767631	93768038	12:93767631-93768038	ENSG00000257283,ENSG00000258303,ENSG00000258274,ENSG00000186076,ENSG00000120833,ENSG00000246985,ENSG00000243015
chr12	93778395	93778789	12:93778395-93778789	ENSG00000258303,ENSG00000258274,ENSG00000186076,ENSG00000120833,ENSG00000246985,ENSG00000243015
chr12	93784439	93784723	12:93784439-93784723	ENSG00000258303,ENSG00000186076
chr12	93796826	93797203	12:93796826-93797203	ENSG00000271382,ENSG00000257283,ENSG00000258303,ENSG00000186076,ENSG00000243015
chr12	93829073	93829456	12:93829073-93829456	ENSG00000271382,ENSG00000257283,ENSG00000258303,ENSG00000264978,ENSG00000169372,ENSG00000186076
chr12	93847574	93848035	12:93847574-93848035	ENSG00000271382,ENSG00000258303,ENSG00000264978,ENSG00000169372
chr12	93894395	93895128	12:93894395-93895128	ENSG00000271382,ENSG00000257283,ENSG00000258303,ENSG00000186076
chr12	93907051	93907425	12:93907051-93907425	ENSG00000271382,ENSG00000257283,ENSG00000186076,ENSG00000243015
chr12	93968715	93969401	12:93968715-93969401	ENSG00000271382,ENSG00000257283,ENSG00000258303,ENSG00000186076,ENSG00000258271,ENSG00000243015
chr12	93982603	93983247	12:93982603-93983247	ENSG00000271382,ENSG00000257283,ENSG00000186076,ENSG00000243015
chr12	94012662	94012927	12:94012662-94012927	ENSG00000223126,ENSG00000257283
chr12	94014072	94014656	12:94014072-94014656	ENSG00000223126,ENSG00000257283
chr12	94025847	94026134	12:94025847-94026134	ENSG00000271382,ENSG00000257283,ENSG00000243015
chr12	94040083	94040547	12:94040083-94040547	ENSG00000271382,ENSG00000257283,ENSG00000186076
chr12	94102256	94102528	12:94102256-94102528	ENSG00000120833,ENSG00000246985,ENSG00000258271,ENSG00000243015
chr12	94127374	94127664	12:94127374-94127664	ENSG00000258357,ENSG00000244091
chr12	94148029	94150077	12:94148029-94150077	ENSG00000258357,ENSG00000244091,ENSG00000257400,ENSG00000258365,ENSG00000136040,ENSG00000257360
chr12	94157934	94158490	12:94157934-94158490	ENSG00000258357,ENSG00000244091,ENSG00000257400,ENSG00000258172,ENSG00000136040,ENSG00000257360
chr12	94168219	94168543	12:94168219-94168543	ENSG00000257400
chr12	94173552	94174099	12:94173552-94174099	ENSG00000244091,ENSG00000257400,ENSG00000258172,ENSG00000258035
chr12	94185248	94185697	12:94185248-94185697	ENSG00000257400,ENSG00000258365,ENSG00000258172,ENSG00000258035
chr12	94205908	94206094	12:94205908-94206094	-
chr12	94207999	94208411	12:94207999-94208411	ENSG00000258365,ENSG00000258172
chr12	94240187	94240487	12:94240187-94240487	ENSG00000258365,ENSG00000258172,ENSG00000287237,ENSG00000136040
chr12	94244872	94245105	12:94244872-94245105	ENSG00000258365,ENSG00000258172,ENSG00000287237,ENSG00000136040
chr12	94262281	94262884	12:94262281-94262884	ENSG00000258365,ENSG00000258172,ENSG00000287237,ENSG00000136040
chr12	94297259	94297664	12:94297259-94297664	ENSG00000258357,ENSG00000244091,ENSG00000257400,ENSG00000173588,ENSG00000258365,ENSG00000258172,ENSG00000287237
chr12	94355224	94355541	12:94355224-94355541	ENSG00000244391,ENSG00000173588,ENSG00000258365
chr12	94421418	94421872	12:94421418-94421872	ENSG00000244091,ENSG00000257400,ENSG00000213250,ENSG00000173588
chr12	94435528	94436119	12:94435528-94436119	ENSG00000258357,ENSG00000244091,ENSG00000257400,ENSG00000213250,ENSG00000173588
chr12	94459669	94460453	12:94459669-94460453	ENSG00000258357,ENSG00000244091,ENSG00000257400,ENSG00000278916,ENSG00000173588
chr12	94535620	94536089	12:94535620-94536089	ENSG00000283998,ENSG00000216306,ENSG00000283818,ENSG00000236349,ENSG00000258357,ENSG00000244091,ENSG00000257400,ENSG00000257360
chr12	94560949	94561176	12:94560949-94561176	ENSG00000283818,ENSG00000266099,ENSG00000236349,ENSG00000258357,ENSG00000244091,ENSG00000257400
chr12	94563346	94563612	12:94563346-94563612	ENSG00000283818,ENSG00000266099,ENSG00000236349,ENSG00000258357,ENSG00000244091
chr12	94585748	94585934	12:94585748-94585934	ENSG00000257847,ENSG00000283818,ENSG00000236349
chr12	94593655	94594468	12:94593655-94594468	ENSG00000283998,ENSG00000216306,ENSG00000257847,ENSG00000283818,ENSG00000057704,ENSG00000236349
chr12	94621788	94622039	12:94621788-94622039	ENSG00000283998,ENSG00000216306,ENSG00000057704
chr12	94644186	94644563	12:94644186-94644563	ENSG00000283998,ENSG00000216306,ENSG00000283818,ENSG00000057704
chr12	94649682	94650801	12:94649682-94650801	ENSG00000283998,ENSG00000216306,ENSG00000283818,ENSG00000057704,ENSG00000236349
chr12	94676034	94676346	12:94676034-94676346	ENSG00000283998,ENSG00000216306
chr12	94764438	94764671	12:94764438-94764671	ENSG00000283998,ENSG00000216306,ENSG00000236349
chr12	94769106	94769328	12:94769106-94769328	ENSG00000283998,ENSG00000216306,ENSG00000236349
chr12	94873064	94874244	12:94873064-94874244	ENSG00000283998,ENSG00000216306
chr12	94943669	94944159	12:94943669-94944159	ENSG00000237774,ENSG00000257121,ENSG00000283998,ENSG00000216306
chr12	95003243	95003857	12:95003243-95003857	ENSG00000257121,ENSG00000184752,ENSG00000283998,ENSG00000216306
chr12	95072766	95073937	12:95072766-95073937	ENSG00000237774,ENSG00000257121,ENSG00000120798
chr12	95191202	95191483	12:95191202-95191483	ENSG00000265917,ENSG00000199172,ENSG00000202470,ENSG00000237774,ENSG00000257121,ENSG00000180263
chr12	95202801	95203153	12:95202801-95203153	ENSG00000202470,ENSG00000028203,ENSG00000237774,ENSG00000257121,ENSG00000180263
chr12	95216972	95217937	12:95216972-95217937	ENSG00000265917,ENSG00000199172,ENSG00000202470,ENSG00000028203,ENSG00000237774,ENSG00000257121,ENSG00000180263
chr12	95291725	95292018	12:95291725-95292018	ENSG00000265917,ENSG00000199172,ENSG00000212535,ENSG00000257666,ENSG00000202470,ENSG00000028203,ENSG00000237774,ENSG00000257121
chr12	95381717	95381905	12:95381717-95381905	ENSG00000258313,ENSG00000257943,ENSG00000265917,ENSG00000199172
chr12	95428368	95428686	12:95428368-95428686	ENSG00000222544,ENSG00000257943
chr12	95464153	95464356	12:95464153-95464356	ENSG00000111142,ENSG00000241556,ENSG00000222544,ENSG00000257943
chr12	95473558	95474584	12:95473558-95474584	ENSG00000111142,ENSG00000241556,ENSG00000222544,ENSG00000257943,ENSG00000265917,ENSG00000199172,ENSG00000202470,ENSG00000237774,ENSG00000257121
chr12	95548159	95549051	12:95548159-95549051	ENSG00000257150,ENSG00000136014,ENSG00000237774,ENSG00000257121
chr12	95615673	95615872	12:95615673-95615872	ENSG00000258292,ENSG00000212448
chr12	95653970	95654613	12:95653970-95654613	ENSG00000258292,ENSG00000257150
chr12	95789935	95790819	12:95789935-95790819	ENSG00000258292,ENSG00000199506,ENSG00000074527
chr12	95858544	95859216	12:95858544-95859216	ENSG00000285030,ENSG00000165972,ENSG00000139343,ENSG00000258292,ENSG00000258343
chr12	95942587	95943747	12:95942587-95943747	ENSG00000139344,ENSG00000285030,ENSG00000165972
chr12	95989744	95990058	12:95989744-95990058	ENSG00000257878,ENSG00000084110
chr12	95998727	95999081	12:95998727-95999081	ENSG00000257715,ENSG00000257878,ENSG00000084110,ENSG00000285030
chr12	96035167	96036131	12:96035167-96036131	ENSG00000287454,ENSG00000257715,ENSG00000111144,ENSG00000285030
chr12	96044603	96044825	12:96044603-96044825	ENSG00000257715,ENSG00000111144
chr12	96047776	96048136	12:96047776-96048136	ENSG00000257715,ENSG00000111144
chr12	96061962	96062333	12:96061962-96062333	ENSG00000287454,ENSG00000258251,ENSG00000257715
chr12	96070791	96071146	12:96070791-96071146	ENSG00000287454,ENSG00000283422,ENSG00000258251
chr12	96073070	96073445	12:96073070-96073445	ENSG00000283422,ENSG00000258251
chr12	96094217	96094818	12:96094217-96094818	ENSG00000252827,ENSG00000287454,ENSG00000283422,ENSG00000277062,ENSG00000258251,ENSG00000257715,ENSG00000285030
chr12	96099937	96100294	12:96099937-96100294	ENSG00000287454,ENSG00000283422,ENSG00000277062,ENSG00000257715,ENSG00000285030
chr12	96108139	96108904	12:96108139-96108904	ENSG00000283422,ENSG00000277062,ENSG00000285030
chr12	96120833	96121570	12:96120833-96121570	ENSG00000283422
chr12	96133989	96134333	12:96133989-96134333	ENSG00000283422
chr12	96143316	96143704	12:96143316-96143704	ENSG00000283422
chr12	96187876	96188168	12:96187876-96188168	ENSG00000111145,ENSG00000283422
chr12	96190451	96190665	12:96190451-96190665	ENSG00000111145,ENSG00000283422
chr12	96194169	96194714	12:96194169-96194714	ENSG00000287454,ENSG00000111145,ENSG00000283422
chr12	96195680	96195976	12:96195680-96195976	ENSG00000287454,ENSG00000111145,ENSG00000283422
chr12	96208667	96209207	12:96208667-96209207	ENSG00000252827,ENSG00000257169,ENSG00000201435,ENSG00000287454,ENSG00000258177,ENSG00000111145,ENSG00000283422,ENSG00000258251,ENSG00000257715,ENSG00000285030
chr12	96215228	96215471	12:96215228-96215471	ENSG00000287454,ENSG00000258177,ENSG00000283422,ENSG00000258251
chr12	96315911	96316636	12:96315911-96316636	ENSG00000252827,ENSG00000257169,ENSG00000201435,ENSG00000059758,ENSG00000287454,ENSG00000285030
chr12	96327459	96327799	12:96327459-96327799	ENSG00000252827,ENSG00000257169,ENSG00000201435,ENSG00000059758,ENSG00000287454
chr12	96343492	96343836	12:96343492-96343836	ENSG00000257169,ENSG00000201435,ENSG00000059758,ENSG00000287454
chr12	96399387	96399729	12:96399387-96399729	ENSG00000252827,ENSG00000257169,ENSG00000201435,ENSG00000059758,ENSG00000287454
chr12	96399917	96400849	12:96399917-96400849	ENSG00000188596,ENSG00000252827,ENSG00000258272,ENSG00000257169,ENSG00000201435,ENSG00000059758,ENSG00000287454
chr12	96445960	96446228	12:96445960-96446228	ENSG00000252827
chr12	96489372	96489787	12:96489372-96489787	ENSG00000188596,ENSG00000252827,ENSG00000258272,ENSG00000257169,ENSG00000059758,ENSG00000287454
chr12	96719918	96720748	12:96719918-96720748	ENSG00000257501,ENSG00000257157,ENSG00000273570,ENSG00000275231,ENSG00000274230,ENSG00000273942,ENSG00000221479,ENSG00000257920,ENSG00000257470,ENSG00000202368
chr12	96888883	96889078	12:96888883-96889078	ENSG00000257470,ENSG00000202368,ENSG00000258846
chr12	96906792	96907821	12:96906792-96907821	ENSG00000257470,ENSG00000139350,ENSG00000258846
chr12	96985596	96985879	12:96985596-96985879	ENSG00000206899,ENSG00000257920,ENSG00000257470,ENSG00000258131,ENSG00000202368
chr12	97148911	97149178	12:97148911-97149178	ENSG00000258312,ENSG00000263890,ENSG00000257501,ENSG00000257157,ENSG00000274819,ENSG00000275971,ENSG00000273570,ENSG00000275231,ENSG00000274230,ENSG00000273942,ENSG00000221479,ENSG00000257920,ENSG00000286434,ENSG00000279190,ENSG00000257470
chr12	97396049	97396331	12:97396049-97396331	ENSG00000257580,ENSG00000206899,ENSG00000257501,ENSG00000257157,ENSG00000274819,ENSG00000275971,ENSG00000273570,ENSG00000275231,ENSG00000274230,ENSG00000273942,ENSG00000221479,ENSG00000255794,ENSG00000257920,ENSG00000257470
chr12	97556197	97556655	12:97556197-97556655	ENSG00000257580,ENSG00000265861,ENSG00000206899,ENSG00000257501,ENSG00000257157,ENSG00000277081,ENSG00000207586,ENSG00000279798,ENSG00000276398,ENSG00000278802,ENSG00000251844,ENSG00000274819,ENSG00000275971,ENSG00000273570,ENSG00000275231,ENSG00000274230,ENSG00000273942,ENSG00000221479,ENSG00000255794,ENSG00000257920
chr12	97881618	97881899	12:97881618-97881899	ENSG00000257580,ENSG00000258312,ENSG00000263890,ENSG00000265861,ENSG00000206899,ENSG00000257501,ENSG00000257157,ENSG00000274819,ENSG00000275971,ENSG00000273570,ENSG00000275231,ENSG00000274230,ENSG00000273942,ENSG00000221479
chr12	97961172	97961419	12:97961172-97961419	ENSG00000257580,ENSG00000258312,ENSG00000263890,ENSG00000265861,ENSG00000206899,ENSG00000257501,ENSG00000257157,ENSG00000273570,ENSG00000275231,ENSG00000274230,ENSG00000273942,ENSG00000221479,ENSG00000257920
chr12	97979380	97979663	12:97979380-97979663	ENSG00000257580,ENSG00000258312,ENSG00000263890,ENSG00000265861,ENSG00000206899,ENSG00000257501,ENSG00000257157,ENSG00000273570,ENSG00000275231,ENSG00000274230,ENSG00000273942,ENSG00000221479
chr12	98374038	98374440	12:98374038-98374440	ENSG00000258039,ENSG00000202324,ENSG00000257458,ENSG00000258204,ENSG00000257580,ENSG00000258312,ENSG00000263890,ENSG00000265861,ENSG00000206899,ENSG00000257501,ENSG00000257157,ENSG00000274819,ENSG00000275971,ENSG00000273570,ENSG00000275231,ENSG00000274230,ENSG00000273942,ENSG00000221479,ENSG00000257920,ENSG00000257470
chr12	98397364	98397798	12:98397364-98397798	ENSG00000258039,ENSG00000202324,ENSG00000257458,ENSG00000286056,ENSG00000201296,ENSG00000257580,ENSG00000258312,ENSG00000263890,ENSG00000265861,ENSG00000206899,ENSG00000257501,ENSG00000257157,ENSG00000274819,ENSG00000275971,ENSG00000273570,ENSG00000275231,ENSG00000274230,ENSG00000273942,ENSG00000221479,ENSG00000257920,ENSG00000257470
chr12	98406389	98406580	12:98406389-98406580	ENSG00000286056,ENSG00000201296,ENSG00000257580,ENSG00000258312,ENSG00000257157
chr12	98418428	98418632	12:98418428-98418632	ENSG00000286056,ENSG00000201296
chr12	98456867	98457288	12:98456867-98457288	ENSG00000227825
chr12	98502952	98504274	12:98502952-98504274	ENSG00000120802,ENSG00000257167,ENSG00000245017
chr12	98515249	98516612	12:98515249-98516612	ENSG00000120802,ENSG00000257167,ENSG00000245017,ENSG00000286056
chr12	98566947	98567191	12:98566947-98567191	ENSG00000257458,ENSG00000120868,ENSG00000166130,ENSG00000075415,ENSG00000225185
chr12	98593421	98594135	12:98593421-98594135	ENSG00000120868,ENSG00000166130,ENSG00000212443,ENSG00000075415,ENSG00000225185
chr12	98607331	98607724	12:98607331-98607724	ENSG00000120868,ENSG00000166130,ENSG00000212443,ENSG00000075415,ENSG00000225185
chr12	98612872	98613230	12:98612872-98613230	ENSG00000202324,ENSG00000257458,ENSG00000120868,ENSG00000166130,ENSG00000212443,ENSG00000075415,ENSG00000225185
chr12	98644302	98645461	12:98644302-98645461	ENSG00000120868,ENSG00000166130,ENSG00000212443,ENSG00000075415,ENSG00000225185
chr12	98702800	98703035	12:98702800-98703035	ENSG00000257458,ENSG00000258204,ENSG00000120868
chr12	98720073	98720263	12:98720073-98720263	ENSG00000257458,ENSG00000258204,ENSG00000120868
chr12	98745685	98746125	12:98745685-98746125	ENSG00000258039,ENSG00000202324,ENSG00000257458,ENSG00000258204,ENSG00000185046
chr12	98829546	98829758	12:98829546-98829758	ENSG00000258039,ENSG00000202324,ENSG00000257458,ENSG00000258204,ENSG00000185046
chr12	98894539	98895561	12:98894539-98895561	ENSG00000202324,ENSG00000257458,ENSG00000258204,ENSG00000185046
chr12	99600306	99600920	12:99600306-99600920	ENSG00000241744,ENSG00000207414,ENSG00000256870,ENSG00000258033,ENSG00000258007,ENSG00000271177,ENSG00000012504,ENSG00000179520,ENSG00000280088,ENSG00000279148,ENSG00000214203,ENSG00000180219,ENSG00000258039,ENSG00000202324,ENSG00000257458,ENSG00000258204,ENSG00000258312,ENSG00000206899,ENSG00000273570,ENSG00000275231,ENSG00000274230,ENSG00000273942,ENSG00000221479
chr12	99619904	99620125	12:99619904-99620125	ENSG00000012504,ENSG00000280088,ENSG00000279148,ENSG00000214203,ENSG00000180219,ENSG00000258039,ENSG00000202324,ENSG00000257458
chr12	99625773	99625969	12:99625773-99625969	ENSG00000180219,ENSG00000258039,ENSG00000202324
chr12	99764699	99764959	12:99764699-99764959	ENSG00000280088,ENSG00000279148,ENSG00000214203,ENSG00000258039,ENSG00000202324
chr12	99984440	99985100	12:99984440-99985100	ENSG00000179520,ENSG00000280088,ENSG00000279148,ENSG00000214203,ENSG00000287675,ENSG00000185046
chr12	100142130	100143034	12:100142130-100143034	ENSG00000271177,ENSG00000012504,ENSG00000179520,ENSG00000136021,ENSG00000206790,ENSG00000166153,ENSG00000075089,ENSG00000221476,ENSG00000257489,ENSG00000266610,ENSG00000238105,ENSG00000257696,ENSG00000280088,ENSG00000111647,ENSG00000279148,ENSG00000214203
chr12	100158663	100158939	12:100158663-100158939	ENSG00000221476,ENSG00000266610,ENSG00000238105,ENSG00000280088,ENSG00000279148
chr12	100163896	100164501	12:100163896-100164501	ENSG00000271177,ENSG00000012504,ENSG00000179520,ENSG00000206790,ENSG00000075089,ENSG00000221476,ENSG00000257489,ENSG00000266610,ENSG00000238105,ENSG00000257696,ENSG00000280088,ENSG00000111647,ENSG00000279148,ENSG00000214203
chr12	100199346	100200113	12:100199346-100200113	ENSG00000206790,ENSG00000075089,ENSG00000221476,ENSG00000257489,ENSG00000280088
chr12	100200648	100201030	12:100200648-100201030	ENSG00000271177,ENSG00000179520,ENSG00000136021,ENSG00000206790,ENSG00000166153,ENSG00000075089,ENSG00000221476,ENSG00000257489,ENSG00000257696,ENSG00000280088,ENSG00000111647,ENSG00000279148
chr12	100266585	100267789	12:100266585-100267789	ENSG00000271177,ENSG00000012504,ENSG00000179520,ENSG00000136021,ENSG00000206790,ENSG00000166153
chr12	100573406	100574364	12:100573406-100574364	ENSG00000257803,ENSG00000139354,ENSG00000271177,ENSG00000012504,ENSG00000179520,ENSG00000206790,ENSG00000280088
chr12	100608894	100609105	12:100608894-100609105	ENSG00000139354,ENSG00000271177,ENSG00000012504,ENSG00000179520
chr12	100610785	100611038	12:100610785-100611038	ENSG00000139354,ENSG00000271177,ENSG00000012504,ENSG00000179520
chr12	100716983	100717660	12:100716983-100717660	ENSG00000241744,ENSG00000207414,ENSG00000256870,ENSG00000258033,ENSG00000151572,ENSG00000271177,ENSG00000012504,ENSG00000179520,ENSG00000280088,ENSG00000279148
chr12	100845211	100845717	12:100845211-100845717	ENSG00000252366,ENSG00000202249,ENSG00000241744,ENSG00000207414,ENSG00000256870,ENSG00000258033,ENSG00000258007,ENSG00000257325,ENSG00000271177,ENSG00000012504,ENSG00000179520,ENSG00000280088,ENSG00000279148
chr12	100987937	100988310	12:100987937-100988310	ENSG00000283052,ENSG00000241744,ENSG00000207414,ENSG00000256870,ENSG00000258033,ENSG00000258007,ENSG00000151572,ENSG00000271177,ENSG00000012504,ENSG00000179520,ENSG00000280088
chr12	101279835	101280354	12:101279835-101280354	ENSG00000166211,ENSG00000202249,ENSG00000206929,ENSG00000239413,ENSG00000120800,ENSG00000241744,ENSG00000207414,ENSG00000256870,ENSG00000258033,ENSG00000258007,ENSG00000179520
chr12	101407162	101408444	12:101407162-101408444	ENSG00000166211,ENSG00000252366,ENSG00000202249,ENSG00000206929,ENSG00000239413,ENSG00000222890,ENSG00000257543,ENSG00000120805
chr12	101634675	101635091	12:101634675-101635091	ENSG00000257254,ENSG00000283052,ENSG00000258142,ENSG00000264554,ENSG00000281344,ENSG00000183395,ENSG00000199933,ENSG00000257514,ENSG00000196091,ENSG00000166211,ENSG00000252366,ENSG00000202249,ENSG00000206929,ENSG00000239413,ENSG00000241744,ENSG00000207414,ENSG00000256870
chr12	101665907	101666227	12:101665907-101666227	ENSG00000257514,ENSG00000196091,ENSG00000166211,ENSG00000252366,ENSG00000202249,ENSG00000206929
chr12	101671445	101671685	12:101671445-101671685	ENSG00000199933,ENSG00000111666,ENSG00000274560,ENSG00000257514,ENSG00000196091,ENSG00000166211,ENSG00000252366,ENSG00000202249,ENSG00000206929,ENSG00000239413
chr12	101697162	101698399	12:101697162-101698399	ENSG00000199933,ENSG00000111666,ENSG00000274560,ENSG00000257514,ENSG00000166211,ENSG00000252366,ENSG00000202249,ENSG00000206929,ENSG00000239413
chr12	101743589	101744356	12:101743589-101744356	ENSG00000257254,ENSG00000283052,ENSG00000264554,ENSG00000222932,ENSG00000222255,ENSG00000139351,ENSG00000199933,ENSG00000111666,ENSG00000257514,ENSG00000166211,ENSG00000252366,ENSG00000202249,ENSG00000206929,ENSG00000239413,ENSG00000256870
chr12	101749621	101749951	12:101749621-101749951	ENSG00000222932,ENSG00000222255,ENSG00000111670,ENSG00000139351,ENSG00000199933,ENSG00000111666,ENSG00000257514,ENSG00000166211,ENSG00000252366,ENSG00000202249,ENSG00000206929,ENSG00000239413,ENSG00000256870
chr12	101772162	101772529	12:101772162-101772529	ENSG00000223046,ENSG00000222932,ENSG00000201168,ENSG00000258230,ENSG00000222255,ENSG00000111670,ENSG00000166211,ENSG00000206929,ENSG00000239413
chr12	101773726	101773965	12:101773726-101773965	ENSG00000223046,ENSG00000222932,ENSG00000201168,ENSG00000258230,ENSG00000222255,ENSG00000111670,ENSG00000166211,ENSG00000252366,ENSG00000206929,ENSG00000239413
chr12	101823791	101824262	12:101823791-101824262	ENSG00000257254,ENSG00000017427,ENSG00000283052,ENSG00000258142,ENSG00000281344,ENSG00000183395,ENSG00000223046,ENSG00000222932,ENSG00000201168,ENSG00000258230,ENSG00000222255,ENSG00000111670,ENSG00000199933,ENSG00000166211,ENSG00000252366,ENSG00000202249,ENSG00000206929,ENSG00000239413,ENSG00000241744
chr12	101830502	101831242	12:101830502-101831242	ENSG00000283052,ENSG00000281344,ENSG00000183395,ENSG00000223046,ENSG00000222932,ENSG00000201168,ENSG00000258230,ENSG00000222255,ENSG00000111670,ENSG00000199933,ENSG00000166211,ENSG00000252366,ENSG00000202249,ENSG00000206929,ENSG00000239413,ENSG00000222890
chr12	101838696	101839334	12:101838696-101839334	ENSG00000223046,ENSG00000222932,ENSG00000201168,ENSG00000258230,ENSG00000111670,ENSG00000166211,ENSG00000206929,ENSG00000239413
chr12	101877127	101878034	12:101877127-101878034	ENSG00000257254,ENSG00000017427,ENSG00000281344,ENSG00000183395,ENSG00000241917,ENSG00000136048,ENSG00000258153,ENSG00000252863,ENSG00000252366,ENSG00000202249,ENSG00000206929
chr12	101878246	101878655	12:101878246-101878655	ENSG00000136048,ENSG00000258153,ENSG00000252863
chr12	101891440	101892027	12:101891440-101892027	ENSG00000257254,ENSG00000017427,ENSG00000283052,ENSG00000258142,ENSG00000264554,ENSG00000281344,ENSG00000183395,ENSG00000241917,ENSG00000136048,ENSG00000166211,ENSG00000202249,ENSG00000206929,ENSG00000239413
chr12	101902592	101902816	12:101902592-101902816	ENSG00000257254,ENSG00000283052,ENSG00000264554,ENSG00000241917,ENSG00000136048
chr12	101917668	101917963	12:101917668-101917963	ENSG00000257254,ENSG00000017427,ENSG00000283052,ENSG00000258142,ENSG00000264554,ENSG00000281344,ENSG00000183395,ENSG00000241917,ENSG00000257202,ENSG00000136048,ENSG00000252366,ENSG00000206929
chr12	101967623	101967882	12:101967623-101967882	ENSG00000257254,ENSG00000017427,ENSG00000283052,ENSG00000258142,ENSG00000264554,ENSG00000281344,ENSG00000183395,ENSG00000258288,ENSG00000258308,ENSG00000241917,ENSG00000202249
chr12	102010123	102010730	12:102010123-102010730	ENSG00000288092,ENSG00000258169,ENSG00000257254,ENSG00000017427,ENSG00000283052,ENSG00000258142,ENSG00000264554,ENSG00000281344,ENSG00000183395,ENSG00000120860,ENSG00000241917,ENSG00000166211,ENSG00000252366,ENSG00000206929,ENSG00000239413,ENSG00000241744,ENSG00000256870
chr12	102052382	102052647	12:102052382-102052647	ENSG00000283052,ENSG00000258142,ENSG00000281344,ENSG00000183395,ENSG00000257222,ENSG00000120860
chr12	102061271	102062229	12:102061271-102062229	ENSG00000257254,ENSG00000017427,ENSG00000283052,ENSG00000258142,ENSG00000264554,ENSG00000281344,ENSG00000183395,ENSG00000185480,ENSG00000075188,ENSG00000257222,ENSG00000120860,ENSG00000241917
chr12	102119853	102120504	12:102119853-102120504	ENSG00000257254,ENSG00000017427,ENSG00000283052,ENSG00000258142,ENSG00000264554,ENSG00000281344,ENSG00000183395,ENSG00000185480,ENSG00000075188,ENSG00000241917
chr12	102142917	102143109	12:102142917-102143109	ENSG00000257254,ENSG00000017427,ENSG00000283052,ENSG00000258142,ENSG00000264554,ENSG00000281344,ENSG00000183395
chr12	102848233	102848756	12:102848233-102848756	ENSG00000257860,ENSG00000288092,ENSG00000171759,ENSG00000258169,ENSG00000257254,ENSG00000283052
chr12	102879222	102879435	12:102879222-102879435	ENSG00000257762,ENSG00000257860,ENSG00000257703,ENSG00000288092,ENSG00000258169,ENSG00000257254,ENSG00000017427,ENSG00000283052,ENSG00000258142,ENSG00000264554,ENSG00000281344,ENSG00000183395
chr12	102883422	102883619	12:102883422-102883619	ENSG00000257762,ENSG00000257860,ENSG00000257703,ENSG00000288092,ENSG00000258169
chr12	102957661	102958806	12:102957661-102958806	ENSG00000257762,ENSG00000257860,ENSG00000257703,ENSG00000288092,ENSG00000139352,ENSG00000282964,ENSG00000171759
chr12	103441531	103442117	12:103441531-103442117	ENSG00000257766,ENSG00000257737,ENSG00000212594,ENSG00000257762,ENSG00000257994,ENSG00000179088,ENSG00000257860,ENSG00000257703,ENSG00000288092,ENSG00000258169,ENSG00000257254,ENSG00000283052,ENSG00000258142
chr12	103455396	103455672	12:103455396-103455672	ENSG00000257766,ENSG00000257737,ENSG00000212594,ENSG00000257762,ENSG00000179088,ENSG00000257860,ENSG00000257703,ENSG00000288092
chr12	103495311	103495982	12:103495311-103495982	ENSG00000257762,ENSG00000257994,ENSG00000257415,ENSG00000179088,ENSG00000257860,ENSG00000257703,ENSG00000288092
chr12	103506467	103506713	12:103506467-103506713	ENSG00000257762,ENSG00000257994,ENSG00000257415,ENSG00000179088,ENSG00000257860,ENSG00000257703,ENSG00000288092
chr12	103575395	103575866	12:103575395-103575866	ENSG00000257754,ENSG00000257681,ENSG00000257766,ENSG00000257737,ENSG00000212594,ENSG00000136011,ENSG00000257762,ENSG00000286197,ENSG00000257860,ENSG00000288092
chr12	103733819	103734174	12:103733819-103734174	ENSG00000257754,ENSG00000257681,ENSG00000257766,ENSG00000257737,ENSG00000136011
chr12	103840787	103841828	12:103840787-103841828	ENSG00000257327,ENSG00000257754,ENSG00000111696,ENSG00000257681,ENSG00000257766,ENSG00000257737,ENSG00000136011
chr12	103881116	103881452	12:103881116-103881452	ENSG00000216285,ENSG00000284503,ENSG00000166598,ENSG00000214198,ENSG00000257754,ENSG00000257681,ENSG00000257766,ENSG00000257737,ENSG00000136011
chr12	103928784	103929748	12:103928784-103929748	ENSG00000284503,ENSG00000166598,ENSG00000214198
chr12	103929997	103930434	12:103929997-103930434	ENSG00000204954,ENSG00000284503,ENSG00000166598,ENSG00000214198
chr12	103956816	103957758	12:103956816-103957758	ENSG00000216285,ENSG00000139372,ENSG00000204954,ENSG00000284503,ENSG00000166598,ENSG00000214198
chr12	103965688	103966218	12:103965688-103966218	ENSG00000199415,ENSG00000111727,ENSG00000216285,ENSG00000120820,ENSG00000139372,ENSG00000204954,ENSG00000284503,ENSG00000166598,ENSG00000214198
chr12	104063857	104064927	12:104063857-104064927	ENSG00000199415,ENSG00000111727,ENSG00000216285,ENSG00000120820
chr12	104137327	104138573	12:104137327-104138573	ENSG00000257193,ENSG00000199415,ENSG00000120837,ENSG00000216285,ENSG00000120820
chr12	104183491	104183792	12:104183491-104183792	ENSG00000286258,ENSG00000257193
chr12	104207733	104207985	12:104207733-104207985	ENSG00000257193
chr12	104215657	104216140	12:104215657-104216140	ENSG00000255150,ENSG00000213442,ENSG00000198431,ENSG00000257193
chr12	104276218	104276907	12:104276218-104276907	ENSG00000213442,ENSG00000257732,ENSG00000198431
chr12	104286817	104287414	12:104286817-104287414	ENSG00000255150,ENSG00000213442,ENSG00000257732,ENSG00000198431
chr12	104288760	104289191	12:104288760-104289191	ENSG00000255150,ENSG00000213442,ENSG00000257732,ENSG00000198431
chr12	104303427	104304170	12:104303427-104304170	ENSG00000255150,ENSG00000213442,ENSG00000198431
chr12	104372174	104372527	12:104372174-104372527	ENSG00000286410,ENSG00000222579,ENSG00000257193,ENSG00000216285
chr12	104381976	104382282	12:104381976-104382282	ENSG00000286410,ENSG00000222579
chr12	104456596	104457522	12:104456596-104457522	ENSG00000286410,ENSG00000222579,ENSG00000171310
chr12	104473268	104473759	12:104473268-104473759	ENSG00000286410,ENSG00000222579,ENSG00000171310,ENSG00000257737
chr12	104478484	104478682	12:104478484-104478682	ENSG00000286410,ENSG00000222579,ENSG00000171310
chr12	104482254	104482476	12:104482254-104482476	-
chr12	104485552	104485982	12:104485552-104485982	ENSG00000286410,ENSG00000222579,ENSG00000171310
chr12	104497507	104497953	12:104497507-104497953	ENSG00000258111
chr12	104507927	104508464	12:104507927-104508464	ENSG00000258111
chr12	104519233	104519442	12:104519233-104519442	ENSG00000258111
chr12	104520462	104520847	12:104520462-104520847	ENSG00000258111
chr12	104536861	104537180	12:104536861-104537180	ENSG00000286410,ENSG00000222579,ENSG00000279176,ENSG00000258111,ENSG00000216285
chr12	104545596	104545887	12:104545596-104545887	ENSG00000286410,ENSG00000222579,ENSG00000279176
chr12	104546619	104546964	12:104546619-104546964	ENSG00000279176
chr12	104569820	104570103	12:104569820-104570103	ENSG00000222579,ENSG00000279176
chr12	104582778	104583048	12:104582778-104583048	ENSG00000222579,ENSG00000264295,ENSG00000171310
chr12	104597310	104597657	12:104597310-104597657	ENSG00000264295,ENSG00000171310
chr12	104604524	104604894	12:104604524-104604894	ENSG00000286410,ENSG00000222579,ENSG00000264295,ENSG00000171310
chr12	104643859	104644766	12:104643859-104644766	ENSG00000286410
chr12	104669946	104670346	12:104669946-104670346	ENSG00000286410,ENSG00000222579
chr12	104680266	104680798	12:104680266-104680798	ENSG00000286410,ENSG00000222579
chr12	104695620	104696138	12:104695620-104696138	ENSG00000286410,ENSG00000222579
chr12	104715427	104715909	12:104715427-104715909	ENSG00000286410,ENSG00000222579
chr12	104720244	104720874	12:104720244-104720874	ENSG00000286410,ENSG00000222579
chr12	104723033	104723237	12:104723033-104723237	ENSG00000286410,ENSG00000222579
chr12	104740817	104741019	12:104740817-104741019	ENSG00000286410,ENSG00000222579
chr12	104750153	104750401	12:104750153-104750401	ENSG00000286410,ENSG00000222579
chr12	104957845	104958815	12:104957845-104958815	ENSG00000257758,ENSG00000136052
chr12	104986176	104986824	12:104986176-104986824	ENSG00000151131,ENSG00000257758,ENSG00000286410,ENSG00000222579,ENSG00000136052
chr12	105053110	105053351	12:105053110-105053351	ENSG00000257758,ENSG00000286410
chr12	105070123	105070347	12:105070123-105070347	ENSG00000136010
chr12	105083512	105083939	12:105083512-105083939	ENSG00000136010
chr12	105084359	105084886	12:105084359-105084886	ENSG00000136051,ENSG00000136010
chr12	105107277	105108345	12:105107277-105108345	ENSG00000136051,ENSG00000136010
chr12	105226307	105226532	12:105226307-105226532	ENSG00000286903,ENSG00000136044
chr12	105235779	105236482	12:105235779-105236482	ENSG00000286903,ENSG00000235162,ENSG00000136044
chr12	105330122	105331132	12:105330122-105331132	ENSG00000257642,ENSG00000235162
chr12	105352182	105352395	12:105352182-105352395	ENSG00000257642,ENSG00000235162
chr12	105440263	105440625	12:105440263-105440625	ENSG00000257711,ENSG00000257611,ENSG00000257438,ENSG00000074590,ENSG00000257890,ENSG00000257773,ENSG00000257859,ENSG00000286520,ENSG00000257737
chr12	105499293	105499515	12:105499293-105499515	ENSG00000257611,ENSG00000257438,ENSG00000257890,ENSG00000257773,ENSG00000257859,ENSG00000286520
chr12	105500436	105501058	12:105500436-105501058	ENSG00000257611,ENSG00000257438,ENSG00000257890,ENSG00000257773,ENSG00000257859,ENSG00000286520
chr12	106136315	106136506	12:106136315-106136506	ENSG00000257611,ENSG00000257438,ENSG00000074590,ENSG00000257890,ENSG00000257773,ENSG00000257859,ENSG00000286520
chr12	106138478	106140057	12:106138478-106140057	ENSG00000257611,ENSG00000257438,ENSG00000074590,ENSG00000257890,ENSG00000257773,ENSG00000257859,ENSG00000286520
chr12	106247317	106248078	12:106247317-106248078	ENSG00000166046,ENSG00000238609,ENSG00000277715,ENSG00000258355,ENSG00000136026,ENSG00000257611
chr12	106248336	106248721	12:106248336-106248721	ENSG00000238609,ENSG00000277715,ENSG00000258355,ENSG00000136026
chr12	106301781	106301968	12:106301781-106301968	ENSG00000166046,ENSG00000238609,ENSG00000136026
chr12	106302481	106302771	12:106302481-106302771	ENSG00000166046,ENSG00000238609,ENSG00000136026
chr12	106303203	106303587	12:106303203-106303587	ENSG00000166046,ENSG00000238609,ENSG00000258355,ENSG00000136026,ENSG00000257611
chr12	106311355	106311545	12:106311355-106311545	ENSG00000166046,ENSG00000238609,ENSG00000136026
chr12	106357596	106358316	12:106357596-106358316	ENSG00000257119,ENSG00000287957,ENSG00000257711,ENSG00000013503,ENSG00000166046,ENSG00000238609,ENSG00000136026,ENSG00000257611
chr12	106583563	106583778	12:106583563-106583778	ENSG00000257711,ENSG00000111783
chr12	106747814	106748402	12:106747814-106748402	ENSG00000287957,ENSG00000111785,ENSG00000257918,ENSG00000257711,ENSG00000257545
chr12	106759830	106760538	12:106759830-106760538	ENSG00000257119,ENSG00000287957,ENSG00000111785,ENSG00000257918,ENSG00000257711,ENSG00000257545
chr12	106774081	106774830	12:106774081-106774830	ENSG00000111785,ENSG00000257918,ENSG00000257711,ENSG00000257545
chr12	106855193	106855374	12:106855193-106855374	ENSG00000257119,ENSG00000287957,ENSG00000257918,ENSG00000257711
chr12	106910303	106910576	12:106910303-106910576	ENSG00000240631,ENSG00000257119,ENSG00000287957,ENSG00000257918,ENSG00000257711
chr12	106955297	106956278	12:106955297-106956278	ENSG00000120832,ENSG00000151135,ENSG00000260329
chr12	106986651	106987307	12:106986651-106987307	ENSG00000008405,ENSG00000120832,ENSG00000151135,ENSG00000260329
chr12	107092077	107092340	12:107092077-107092340	ENSG00000257579,ENSG00000257548,ENSG00000008405,ENSG00000120832,ENSG00000151135,ENSG00000260329
chr12	107093117	107093979	12:107093117-107093979	ENSG00000257579,ENSG00000257548,ENSG00000008405,ENSG00000120832,ENSG00000151135,ENSG00000260329
chr12	107115110	107115407	12:107115110-107115407	ENSG00000257426,ENSG00000222160,ENSG00000257579,ENSG00000257444,ENSG00000286678
chr12	107309072	107309422	12:107309072-107309422	ENSG00000222160,ENSG00000257579,ENSG00000200897,ENSG00000151136,ENSG00000257444,ENSG00000286678
chr12	107311568	107312177	12:107311568-107312177	ENSG00000222160,ENSG00000257579,ENSG00000200897,ENSG00000151136,ENSG00000257444,ENSG00000286678
chr12	107318210	107319320	12:107318210-107319320	ENSG00000257579,ENSG00000200897,ENSG00000151136,ENSG00000257444,ENSG00000286678
chr12	107319531	107319886	12:107319531-107319886	ENSG00000151136,ENSG00000257444,ENSG00000286678
chr12	107320204	107320625	12:107320204-107320625	ENSG00000200897,ENSG00000151136,ENSG00000257444,ENSG00000286678
chr12	107328840	107329115	12:107328840-107329115	ENSG00000222160,ENSG00000257579,ENSG00000200897,ENSG00000151136,ENSG00000257444,ENSG00000286678
chr12	107330970	107331451	12:107330970-107331451	ENSG00000257281,ENSG00000258072,ENSG00000257426,ENSG00000222160,ENSG00000257579,ENSG00000200897,ENSG00000151136,ENSG00000257444,ENSG00000286678
chr12	107352103	107352770	12:107352103-107352770	ENSG00000257281,ENSG00000257129,ENSG00000258072,ENSG00000257426,ENSG00000222160,ENSG00000257579,ENSG00000200897,ENSG00000257444,ENSG00000286678
chr12	107394649	107394989	12:107394649-107394989	ENSG00000222160,ENSG00000257579,ENSG00000200897,ENSG00000257444,ENSG00000286678
chr12	107492778	107493294	12:107492778-107493294	ENSG00000257281,ENSG00000257129,ENSG00000258072,ENSG00000257426,ENSG00000257951,ENSG00000222160,ENSG00000257579,ENSG00000222302,ENSG00000257444,ENSG00000286678
chr12	107685617	107686089	12:107685617-107686089	ENSG00000257129,ENSG00000258072,ENSG00000257426,ENSG00000257392,ENSG00000257951,ENSG00000240441,ENSG00000136045,ENSG00000222160
chr12	107737030	107737230	12:107737030-107737230	ENSG00000257129,ENSG00000258072,ENSG00000257426,ENSG00000257392,ENSG00000257951,ENSG00000258136,ENSG00000110851,ENSG00000240441,ENSG00000222160
chr12	107760621	107761400	12:107760621-107761400	ENSG00000257281,ENSG00000257129,ENSG00000258072,ENSG00000257426,ENSG00000257392,ENSG00000257951,ENSG00000187855,ENSG00000258136,ENSG00000110851,ENSG00000240441,ENSG00000136045,ENSG00000222160
chr12	107775275	107775592	12:107775275-107775592	ENSG00000257129,ENSG00000258072,ENSG00000257426,ENSG00000257392,ENSG00000257951,ENSG00000187855,ENSG00000240441,ENSG00000222160
chr12	107844404	107844587	12:107844404-107844587	ENSG00000257129,ENSG00000258072,ENSG00000257426,ENSG00000257392,ENSG00000257951,ENSG00000257398
chr12	108129886	108130094	12:108129886-108130094	ENSG00000257281,ENSG00000075035
chr12	108360422	108360676	12:108360422-108360676	ENSG00000174600,ENSG00000257281,ENSG00000257129,ENSG00000258072,ENSG00000257426,ENSG00000222160
chr12	108514828	108515535	12:108514828-108515535	ENSG00000198855,ENSG00000247213,ENSG00000174600,ENSG00000257281,ENSG00000257129,ENSG00000258072,ENSG00000257426,ENSG00000075856,ENSG00000287202,ENSG00000136003,ENSG00000183160
chr12	108560939	108561459	12:108560939-108561459	ENSG00000075856,ENSG00000287202,ENSG00000136003,ENSG00000183160
chr12	108562383	108562871	12:108562383-108562871	ENSG00000075856,ENSG00000287202,ENSG00000136003,ENSG00000183160
chr12	108563634	108563824	12:108563634-108563824	ENSG00000075856,ENSG00000287202,ENSG00000136003,ENSG00000183160
chr12	108579375	108579603	12:108579375-108579603	ENSG00000136003,ENSG00000183160
chr12	108633562	108634019	12:108633562-108634019	ENSG00000075856,ENSG00000136003,ENSG00000183160,ENSG00000110876,ENSG00000257221,ENSG00000284388,ENSG00000274598,ENSG00000207622
chr12	108637712	108637909	12:108637712-108637909	ENSG00000183160,ENSG00000110876,ENSG00000257221,ENSG00000284388
chr12	108667369	108667617	12:108667369-108667617	ENSG00000183160,ENSG00000110880,ENSG00000238457,ENSG00000273499,ENSG00000280110,ENSG00000274598,ENSG00000207622
chr12	108689737	108690117	12:108689737-108690117	ENSG00000110880,ENSG00000238457,ENSG00000273499,ENSG00000280110,ENSG00000274598,ENSG00000207622
chr12	108691262	108692148	12:108691262-108692148	ENSG00000110880,ENSG00000273499,ENSG00000280110
chr12	108731309	108732039	12:108731309-108732039	ENSG00000183160,ENSG00000110880,ENSG00000238457,ENSG00000200060,ENSG00000273499,ENSG00000280110,ENSG00000274598,ENSG00000207622
chr12	108768547	108769010	12:108768547-108769010	ENSG00000200060,ENSG00000273499,ENSG00000280110
chr12	108799893	108800173	12:108799893-108800173	ENSG00000075856,ENSG00000136003,ENSG00000183160,ENSG00000110880,ENSG00000238457,ENSG00000273499,ENSG00000084112,ENSG00000280110,ENSG00000274598,ENSG00000207622,ENSG00000110887
chr12	108824340	108824518	12:108824340-108824518	ENSG00000084112,ENSG00000274598,ENSG00000207622
chr12	108857013	108858131	12:108857013-108858131	ENSG00000084112,ENSG00000274598,ENSG00000207622,ENSG00000110887,ENSG00000201324
chr12	108905771	108906008	12:108905771-108906008	ENSG00000183160,ENSG00000207622,ENSG00000110887,ENSG00000201324
chr12	108951014	108951361	12:108951014-108951361	ENSG00000110887,ENSG00000201324
chr12	109020895	109021181	12:109020895-109021181	ENSG00000166111,ENSG00000201324,ENSG00000279630,ENSG00000135093,ENSG00000256262
chr12	109052352	109053203	12:109052352-109053203	ENSG00000135093,ENSG00000256262,ENSG00000212138,ENSG00000189046
chr12	109093374	109093640	12:109093374-109093640	ENSG00000110887,ENSG00000135093,ENSG00000256262,ENSG00000189046,ENSG00000076248
chr12	109097740	109098567	12:109097740-109098567	ENSG00000189046,ENSG00000076248,ENSG00000256139
chr12	109111042	109111608	12:109111042-109111608	ENSG00000076248,ENSG00000256139,ENSG00000076555,ENSG00000256560
chr12	109154527	109154999	12:109154527-109154999	ENSG00000256139,ENSG00000076555,ENSG00000256560
chr12	109309686	109310842	12:109309686-109310842	ENSG00000139445,ENSG00000174527,ENSG00000256560
chr12	109428029	109428296	12:109428029-109428296	ENSG00000174527,ENSG00000256560,ENSG00000255655,ENSG00000110906,ENSG00000151148,ENSG00000200794,ENSG00000255650
chr12	109432985	109433234	12:109432985-109433234	ENSG00000174527,ENSG00000256560,ENSG00000255655,ENSG00000110906,ENSG00000151148,ENSG00000255650
chr12	109477282	109477844	12:109477282-109477844	ENSG00000174527,ENSG00000255655,ENSG00000110906,ENSG00000151148
chr12	109573193	109573860	12:109573193-109573860	ENSG00000139428,ENSG00000200274,ENSG00000110921,ENSG00000200794,ENSG00000255650
chr12	109595450	109595649	12:109595450-109595649	ENSG00000110921,ENSG00000200794,ENSG00000255650,ENSG00000111199,ENSG00000263510
chr12	109713445	109714513	12:109713445-109714513	ENSG00000255655,ENSG00000139428,ENSG00000110921,ENSG00000200794,ENSG00000139438,ENSG00000255650,ENSG00000111199,ENSG00000263510
chr12	109845296	109845523	12:109845296-109845523	ENSG00000200794,ENSG00000111199,ENSG00000263510,ENSG00000256351,ENSG00000241413,ENSG00000277299
chr12	109880219	109880752	12:109880219-109880752	ENSG00000111199,ENSG00000263510,ENSG00000139433,ENSG00000256351,ENSG00000241413,ENSG00000249094,ENSG00000139437,ENSG00000277299
chr12	109889277	109889641	12:109889277-109889641	ENSG00000111199,ENSG00000263510,ENSG00000139433,ENSG00000256351,ENSG00000241413,ENSG00000249094,ENSG00000139437,ENSG00000277299
chr12	109892934	109893482	12:109892934-109893482	ENSG00000111199,ENSG00000263510,ENSG00000139433,ENSG00000256351,ENSG00000241413,ENSG00000249094,ENSG00000139437,ENSG00000277299
chr12	109900016	109900791	12:109900016-109900791	ENSG00000200794,ENSG00000111199,ENSG00000263510,ENSG00000139433,ENSG00000256351,ENSG00000241413,ENSG00000249094,ENSG00000139437,ENSG00000277299,ENSG00000277595
chr12	109994564	109994869	12:109994564-109994869	ENSG00000139436,ENSG00000277299,ENSG00000280426,ENSG00000076513,ENSG00000277595
chr12	109995809	109996486	12:109995809-109996486	ENSG00000139436,ENSG00000277299,ENSG00000280426,ENSG00000076513,ENSG00000277595
chr12	109999128	109999591	12:109999128-109999591	ENSG00000139436,ENSG00000277299,ENSG00000280426,ENSG00000076513,ENSG00000277595
chr12	110048301	110048750	12:110048301-110048750	ENSG00000139436,ENSG00000277299,ENSG00000280426,ENSG00000076513,ENSG00000174456,ENSG00000277595,ENSG00000279360
chr12	110073381	110073758	12:110073381-110073758	ENSG00000174456,ENSG00000277595,ENSG00000286220,ENSG00000279360,ENSG00000276956
chr12	110079567	110080033	12:110079567-110080033	ENSG00000174456,ENSG00000277595,ENSG00000286220,ENSG00000279360,ENSG00000276956
chr12	110100262	110100635	12:110100262-110100635	ENSG00000277595,ENSG00000279360,ENSG00000122970,ENSG00000276956,ENSG00000258011
chr12	110124200	110124777	12:110124200-110124777	ENSG00000122970
chr12	110280622	110281635	12:110280622-110281635	ENSG00000122970,ENSG00000174437,ENSG00000276956,ENSG00000196510
chr12	110349630	110350209	12:110349630-110350209	ENSG00000174437,ENSG00000276956,ENSG00000196510
chr12	110403290	110403776	12:110403290-110403776	ENSG00000276956,ENSG00000196510,ENSG00000258210,ENSG00000258011
chr12	110431329	110431868	12:110431329-110431868	ENSG00000276956,ENSG00000196510,ENSG00000258210,ENSG00000258011,ENSG00000111229
chr12	110449792	110450673	12:110449792-110450673	ENSG00000258210,ENSG00000111229,ENSG00000111231,ENSG00000241680,ENSG00000204856,ENSG00000111237,ENSG00000278993,ENSG00000151164
chr12	110456660	110456952	12:110456660-110456952	ENSG00000258210,ENSG00000111229,ENSG00000111231,ENSG00000241680,ENSG00000204856
chr12	110468174	110469552	12:110468174-110469552	ENSG00000258210,ENSG00000111229,ENSG00000111231,ENSG00000241680,ENSG00000204856,ENSG00000111237,ENSG00000278993,ENSG00000151164
chr12	110501800	110502357	12:110501800-110502357	ENSG00000111231,ENSG00000204856,ENSG00000111237,ENSG00000202335,ENSG00000278993,ENSG00000151164
chr12	110552244	110552528	12:110552244-110552528	ENSG00000196850
chr12	110582647	110583513	12:110582647-110583513	ENSG00000204856,ENSG00000111237,ENSG00000278993,ENSG00000151164,ENSG00000196850
chr12	110590904	110591155	12:110590904-110591155	ENSG00000111237,ENSG00000278993,ENSG00000151164,ENSG00000196850,ENSG00000257268
chr12	110605690	110606123	12:110605690-110606123	ENSG00000204852
chr12	110613799	110614282	12:110613799-110614282	ENSG00000204852,ENSG00000263537
chr12	110627646	110627949	12:110627646-110627949	ENSG00000204852,ENSG00000263537
chr12	110647640	110648024	12:110647640-110648024	ENSG00000204852,ENSG00000263537,ENSG00000257268,ENSG00000111245,ENSG00000185847,ENSG00000258240,ENSG00000111249,ENSG00000273700
chr12	110661408	110661902	12:110661408-110661902	ENSG00000263537,ENSG00000122986,ENSG00000257268,ENSG00000111245,ENSG00000258240,ENSG00000111249,ENSG00000273700
chr12	110677475	110678078	12:110677475-110678078	ENSG00000263537,ENSG00000122986,ENSG00000257268,ENSG00000185847,ENSG00000258240,ENSG00000111249
chr12	110689130	110689936	12:110689130-110689936	ENSG00000122986,ENSG00000257268
chr12	110698344	110698555	12:110698344-110698555	ENSG00000263537,ENSG00000122986,ENSG00000257268,ENSG00000185847,ENSG00000111249
chr12	110741753	110741974	12:110741753-110741974	ENSG00000186298,ENSG00000279925
chr12	110742580	110743272	12:110742580-110743272	ENSG00000186298,ENSG00000279925,ENSG00000257268
chr12	110846868	110847148	12:110846868-110847148	ENSG00000257268,ENSG00000241286,ENSG00000173093,ENSG00000111245,ENSG00000185847
chr12	110867313	110867703	12:110867313-110867703	ENSG00000257268,ENSG00000173093,ENSG00000111245,ENSG00000185847,ENSG00000258240,ENSG00000111249,ENSG00000273700
chr12	110887914	110888256	12:110887914-110888256	ENSG00000257268,ENSG00000111245,ENSG00000185847,ENSG00000258240,ENSG00000111249,ENSG00000273700
chr12	110894495	110894789	12:110894495-110894789	ENSG00000257268,ENSG00000111245,ENSG00000185847,ENSG00000258240,ENSG00000111249,ENSG00000273700
chr12	111355248	111356013	12:111355248-111356013	ENSG00000111245,ENSG00000185847,ENSG00000258240,ENSG00000111249,ENSG00000273700,ENSG00000253080,ENSG00000198324,ENSG00000257595,ENSG00000257539,ENSG00000272215
chr12	111360930	111361333	12:111360930-111361333	ENSG00000111245,ENSG00000185847,ENSG00000258240,ENSG00000111249,ENSG00000273700,ENSG00000253080,ENSG00000198324,ENSG00000257595,ENSG00000257539,ENSG00000272215
chr12	111368712	111369237	12:111368712-111369237	ENSG00000258240,ENSG00000111249,ENSG00000273700,ENSG00000253080,ENSG00000198324,ENSG00000257595,ENSG00000257539,ENSG00000272215
chr12	111397062	111397353	12:111397062-111397353	ENSG00000253080,ENSG00000257595,ENSG00000257539,ENSG00000204842,ENSG00000272215,ENSG00000238168,ENSG00000258359
chr12	111405270	111406185	12:111405270-111406185	ENSG00000111249,ENSG00000257595,ENSG00000257539,ENSG00000111252,ENSG00000272215,ENSG00000258359
chr12	111412139	111412653	12:111412139-111412653	ENSG00000253080,ENSG00000257539,ENSG00000111252,ENSG00000272215,ENSG00000238168
chr12	111430787	111431009	12:111430787-111431009	ENSG00000111252
chr12	111434861	111435398	12:111434861-111435398	ENSG00000111249,ENSG00000253080,ENSG00000257539,ENSG00000111252,ENSG00000272215,ENSG00000238168,ENSG00000258359
chr12	111438546	111438895	12:111438546-111438895	ENSG00000111249,ENSG00000253080,ENSG00000257539,ENSG00000111252,ENSG00000272215,ENSG00000238168,ENSG00000258359
chr12	111444845	111445226	12:111444845-111445226	ENSG00000185847,ENSG00000258240,ENSG00000111249,ENSG00000273700,ENSG00000253080,ENSG00000257595,ENSG00000257539,ENSG00000111252,ENSG00000204842,ENSG00000272215,ENSG00000238168,ENSG00000258359
chr12	111598048	111598249	12:111598048-111598249	ENSG00000204842,ENSG00000272215,ENSG00000238168,ENSG00000258099
chr12	111598681	111599786	12:111598681-111599786	ENSG00000204842,ENSG00000272215,ENSG00000238168,ENSG00000258099,ENSG00000258359
chr12	111685513	111686362	12:111685513-111686362	ENSG00000272215,ENSG00000238168,ENSG00000089234,ENSG00000258359,ENSG00000111271
chr12	111722976	111723369	12:111722976-111723369	ENSG00000272215,ENSG00000238168,ENSG00000258359,ENSG00000111271,ENSG00000274697,ENSG00000244060,ENSG00000226469
chr12	111757746	111758151	12:111757746-111758151	ENSG00000272215,ENSG00000258359,ENSG00000111271,ENSG00000257767,ENSG00000111275,ENSG00000274697,ENSG00000244060,ENSG00000226469
chr12	111764294	111764535	12:111764294-111764535	ENSG00000257767,ENSG00000111275,ENSG00000274697
chr12	111766832	111767114	12:111766832-111767114	ENSG00000258359,ENSG00000257767,ENSG00000111275,ENSG00000274697
chr12	111813071	111813340	12:111813071-111813340	ENSG00000257767,ENSG00000111275,ENSG00000274697
chr12	111841704	111842902	12:111841704-111842902	ENSG00000234608,ENSG00000089022,ENSG00000244060,ENSG00000226469
chr12	111899647	111899878	12:111899647-111899878	ENSG00000089022,ENSG00000244060,ENSG00000229186,ENSG00000226469,ENSG00000266370,ENSG00000258323,ENSG00000200688,ENSG00000257494
chr12	111994668	111995066	12:111994668-111995066	ENSG00000244060,ENSG00000226469,ENSG00000198270,ENSG00000258373,ENSG00000257624,ENSG00000089248,ENSG00000274227,ENSG00000266370,ENSG00000258323,ENSG00000200688
chr12	112002358	112002706	12:112002358-112002706	ENSG00000226469,ENSG00000198270,ENSG00000258373,ENSG00000257624,ENSG00000089248,ENSG00000274227,ENSG00000266370,ENSG00000258323,ENSG00000200688
chr12	112007842	112008080	12:112007842-112008080	ENSG00000226469,ENSG00000198270,ENSG00000257624,ENSG00000089248,ENSG00000266370
chr12	112012784	112013595	12:112012784-112013595	ENSG00000226469,ENSG00000198270,ENSG00000257624,ENSG00000089248,ENSG00000274227,ENSG00000266370,ENSG00000258323,ENSG00000200688
chr12	112014023	112014327	12:112014023-112014327	ENSG00000226469,ENSG00000198270,ENSG00000089248,ENSG00000274227,ENSG00000266370,ENSG00000258323,ENSG00000200688
chr12	112014652	112014866	12:112014652-112014866	ENSG00000226469,ENSG00000198270,ENSG00000257624,ENSG00000089248,ENSG00000274227,ENSG00000266370,ENSG00000258323,ENSG00000200688
chr12	112108350	112109040	12:112108350-112109040	ENSG00000226469,ENSG00000111300,ENSG00000266370,ENSG00000258323,ENSG00000200688,ENSG00000135148,ENSG00000200135,ENSG00000283793,ENSG00000257494,ENSG00000213152,ENSG00000257658
chr12	112109248	112109564	12:112109248-112109564	ENSG00000111300,ENSG00000266370,ENSG00000258323,ENSG00000200688,ENSG00000135148,ENSG00000200135,ENSG00000283793
chr12	112116465	112116805	12:112116465-112116805	ENSG00000226469,ENSG00000111300,ENSG00000266370,ENSG00000258323,ENSG00000200688,ENSG00000135148,ENSG00000200135,ENSG00000283793,ENSG00000257494,ENSG00000201428,ENSG00000213152
chr12	112125286	112125813	12:112125286-112125813	ENSG00000226469,ENSG00000111300,ENSG00000266370,ENSG00000258323,ENSG00000200688,ENSG00000135148,ENSG00000200135,ENSG00000283793,ENSG00000257494,ENSG00000201428,ENSG00000213152,ENSG00000257658
chr12	112130497	112130831	12:112130497-112130831	ENSG00000266370,ENSG00000258323,ENSG00000200688,ENSG00000135148,ENSG00000200135,ENSG00000283793,ENSG00000257494,ENSG00000201428
chr12	112381664	112382709	12:112381664-112382709	ENSG00000266370,ENSG00000258323,ENSG00000200688,ENSG00000173064,ENSG00000283793,ENSG00000257494,ENSG00000201428,ENSG00000213152,ENSG00000257658,ENSG00000089009
chr12	112387519	112387810	12:112387519-112387810	ENSG00000226469,ENSG00000258323,ENSG00000200688,ENSG00000173064,ENSG00000283793,ENSG00000257494,ENSG00000201428,ENSG00000213152,ENSG00000257658,ENSG00000089009
chr12	112409375	112409731	12:112409375-112409731	ENSG00000257494,ENSG00000201428,ENSG00000213152,ENSG00000257658,ENSG00000089009,ENSG00000179295
chr12	112418625	112419419	12:112418625-112419419	ENSG00000257494,ENSG00000201428,ENSG00000213152,ENSG00000257658,ENSG00000089009,ENSG00000179295
chr12	112870666	112870904	12:112870666-112870904	ENSG00000089169,ENSG00000283507,ENSG00000111331,ENSG00000089116,ENSG00000257935
chr12	112906852	112907039	12:112906852-112907039	ENSG00000089127,ENSG00000111331
chr12	112971209	112971871	12:112971209-112971871	ENSG00000283507,ENSG00000089127,ENSG00000257452,ENSG00000111331,ENSG00000111335,ENSG00000258159,ENSG00000089116,ENSG00000257935,ENSG00000249550,ENSG00000257231
chr12	112978175	112978632	12:112978175-112978632	ENSG00000283507,ENSG00000089127,ENSG00000257452,ENSG00000111331,ENSG00000111335,ENSG00000258159,ENSG00000249550,ENSG00000257231
chr12	113052404	113052876	12:113052404-113052876	ENSG00000283507,ENSG00000257452,ENSG00000258159,ENSG00000242461,ENSG00000135144,ENSG00000089116,ENSG00000257935,ENSG00000249550,ENSG00000257231,ENSG00000287229,ENSG00000257603,ENSG00000257997
chr12	113056638	113057310	12:113056638-113057310	ENSG00000257452,ENSG00000258159,ENSG00000242461,ENSG00000135144,ENSG00000089116,ENSG00000257935,ENSG00000249550
chr12	113057793	113058036	12:113057793-113058036	ENSG00000257452,ENSG00000258159,ENSG00000242461,ENSG00000135144
chr12	113065087	113065362	12:113065087-113065362	ENSG00000283507,ENSG00000257452,ENSG00000258159,ENSG00000135144,ENSG00000089116,ENSG00000257935,ENSG00000249550
chr12	113070194	113070498	12:113070194-113070498	ENSG00000283507,ENSG00000257452,ENSG00000258159,ENSG00000135144,ENSG00000089116,ENSG00000257935,ENSG00000249550,ENSG00000257231
chr12	113075219	113075806	12:113075219-113075806	ENSG00000283507,ENSG00000257452,ENSG00000111331,ENSG00000258159,ENSG00000242461,ENSG00000135144,ENSG00000111344,ENSG00000135094,ENSG00000139410,ENSG00000089116,ENSG00000257935,ENSG00000249550,ENSG00000257231,ENSG00000287229,ENSG00000257359,ENSG00000257603,ENSG00000257997,ENSG00000257300,ENSG00000257915
chr12	113135665	113135912	12:113135665-113135912	ENSG00000111344
chr12	113149621	113149806	12:113149621-113149806	ENSG00000257452,ENSG00000258159,ENSG00000111344,ENSG00000186710,ENSG00000199899,ENSG00000276908,ENSG00000089116,ENSG00000257935,ENSG00000257231,ENSG00000287229
chr12	113153093	113153544	12:113153093-113153544	ENSG00000111344,ENSG00000186710,ENSG00000199899,ENSG00000123064,ENSG00000276908
chr12	113154490	113154845	12:113154490-113154845	ENSG00000111344,ENSG00000186710,ENSG00000199899,ENSG00000123064,ENSG00000276908
chr12	113173319	113173663	12:113173319-113173663	ENSG00000283507,ENSG00000257452,ENSG00000258159,ENSG00000111344,ENSG00000199899,ENSG00000123064,ENSG00000276908,ENSG00000201208,ENSG00000139405,ENSG00000135094,ENSG00000139410,ENSG00000089116,ENSG00000257935,ENSG00000249550,ENSG00000257231,ENSG00000287229,ENSG00000257359,ENSG00000257997
chr12	113184744	113185859	12:113184744-113185859	ENSG00000123064,ENSG00000201208,ENSG00000139405,ENSG00000257286,ENSG00000135094,ENSG00000139410,ENSG00000089116,ENSG00000257935
chr12	113196986	113197184	12:113196986-113197184	ENSG00000123064,ENSG00000139405,ENSG00000257286,ENSG00000277566,ENSG00000135094,ENSG00000139410,ENSG00000089116,ENSG00000257935
chr12	113208215	113208984	12:113208215-113208984	ENSG00000139405,ENSG00000257286,ENSG00000166578,ENSG00000186815,ENSG00000277566,ENSG00000135094,ENSG00000139410,ENSG00000089116,ENSG00000257935,ENSG00000249550,ENSG00000257231,ENSG00000287229,ENSG00000257359
chr12	113221080	113221577	12:113221080-113221577	ENSG00000139405,ENSG00000257286,ENSG00000166578,ENSG00000186815,ENSG00000277566,ENSG00000135094,ENSG00000139410,ENSG00000089116,ENSG00000257935,ENSG00000257231,ENSG00000287229
chr12	113233026	113233644	12:113233026-113233644	ENSG00000283507,ENSG00000139405,ENSG00000257286,ENSG00000166578,ENSG00000186815,ENSG00000277566,ENSG00000135094,ENSG00000139410,ENSG00000089116,ENSG00000257935,ENSG00000249550,ENSG00000257231,ENSG00000287229,ENSG00000257603,ENSG00000257915
chr12	113259892	113260119	12:113259892-113260119	ENSG00000186815,ENSG00000277566,ENSG00000135094,ENSG00000139410
chr12	113260432	113260610	12:113260432-113260610	ENSG00000186815,ENSG00000277566,ENSG00000135094,ENSG00000139410
chr12	113299119	113299346	12:113299119-113299346	ENSG00000186815,ENSG00000277566,ENSG00000274822,ENSG00000135094,ENSG00000139410,ENSG00000089116,ENSG00000257935
chr12	113334849	113335279	12:113334849-113335279	ENSG00000089060,ENSG00000151176,ENSG00000135094,ENSG00000139410,ENSG00000089116,ENSG00000257935,ENSG00000249550,ENSG00000257231,ENSG00000287229
chr12	113358331	113358929	12:113358331-113358929	ENSG00000089060,ENSG00000151176,ENSG00000135094,ENSG00000139410,ENSG00000089116,ENSG00000257935,ENSG00000249550,ENSG00000257231,ENSG00000287229,ENSG00000257359
chr12	113966312	113966727	12:113966312-113966727	ENSG00000089116,ENSG00000257935,ENSG00000249550,ENSG00000257231,ENSG00000122965,ENSG00000287229,ENSG00000257359,ENSG00000257603,ENSG00000257997,ENSG00000257300,ENSG00000257915,ENSG00000257476,ENSG00000089225,ENSG00000283459,ENSG00000258254,ENSG00000258244,ENSG00000255830,ENSG00000222982,ENSG00000255399
chr12	114477879	114478381	12:114477879-114478381	ENSG00000283507,ENSG00000089116,ENSG00000257935,ENSG00000249550,ENSG00000257231,ENSG00000287229,ENSG00000257359,ENSG00000257603,ENSG00000257997,ENSG00000257300,ENSG00000257915,ENSG00000257476,ENSG00000089225,ENSG00000200112,ENSG00000257407,ENSG00000258108,ENSG00000257726,ENSG00000276972,ENSG00000276308,ENSG00000271579,ENSG00000257519,ENSG00000257958,ENSG00000274879,ENSG00000283459,ENSG00000257517,ENSG00000258254,ENSG00000258244,ENSG00000255830,ENSG00000222982,ENSG00000255399
chr12	114666974	114667168	12:114666974-114667168	ENSG00000249550,ENSG00000257231,ENSG00000257603,ENSG00000257997,ENSG00000257300,ENSG00000257915,ENSG00000257476,ENSG00000286991,ENSG00000200112,ENSG00000257683,ENSG00000257781,ENSG00000240205,ENSG00000241656,ENSG00000257407,ENSG00000258108,ENSG00000257726,ENSG00000276972,ENSG00000276308,ENSG00000271579,ENSG00000257519,ENSG00000257958,ENSG00000274879,ENSG00000283459,ENSG00000257517,ENSG00000252459,ENSG00000287982,ENSG00000257817,ENSG00000135111,ENSG00000199220,ENSG00000258254,ENSG00000258244,ENSG00000255830
chr12	114684157	114684873	12:114684157-114684873	ENSG00000257231,ENSG00000257603,ENSG00000257997,ENSG00000257915,ENSG00000286991,ENSG00000200112,ENSG00000257683,ENSG00000257781,ENSG00000240205,ENSG00000241656,ENSG00000257407,ENSG00000258108,ENSG00000257726,ENSG00000276972,ENSG00000276308,ENSG00000271579,ENSG00000257519,ENSG00000257958,ENSG00000274879,ENSG00000283459,ENSG00000257517,ENSG00000252459,ENSG00000287982,ENSG00000257817,ENSG00000135111,ENSG00000199220,ENSG00000258254,ENSG00000258244,ENSG00000255830
chr12	115504317	115504539	12:115504317-115504539	ENSG00000249550,ENSG00000257231,ENSG00000287229,ENSG00000257603,ENSG00000257997,ENSG00000257300,ENSG00000257915,ENSG00000257476,ENSG00000286991,ENSG00000200112,ENSG00000257683,ENSG00000257781,ENSG00000240205,ENSG00000241656,ENSG00000257407,ENSG00000258108,ENSG00000257726,ENSG00000276972,ENSG00000276308,ENSG00000271579,ENSG00000257519,ENSG00000257958,ENSG00000274879,ENSG00000283459,ENSG00000257517,ENSG00000252459,ENSG00000287982,ENSG00000258254,ENSG00000258244,ENSG00000255830
chr12	115998311	115998620	12:115998311-115998620	ENSG00000200665,ENSG00000258034,ENSG00000123066
chr12	116157857	116158204	12:116157857-116158204	ENSG00000258337,ENSG00000257979,ENSG00000207967,ENSG00000200665
chr12	116164329	116164606	12:116164329-116164606	ENSG00000258337,ENSG00000257979,ENSG00000207967,ENSG00000200665
chr12	116215223	116215523	12:116215223-116215523	ENSG00000258337,ENSG00000207967,ENSG00000200665
chr12	116276887	116277084	12:116276887-116277084	ENSG00000264037,ENSG00000123066
chr12	116277435	116278168	12:116277435-116278168	ENSG00000264037,ENSG00000200665,ENSG00000123066
chr12	116314439	116314709	12:116314439-116314709	ENSG00000257603,ENSG00000258018,ENSG00000264037,ENSG00000200665,ENSG00000258034,ENSG00000286991,ENSG00000200112,ENSG00000257683,ENSG00000257726,ENSG00000276972,ENSG00000276308,ENSG00000271579,ENSG00000257519,ENSG00000257958,ENSG00000283459
chr12	116320068	116320325	12:116320068-116320325	ENSG00000264037,ENSG00000200665,ENSG00000258034,ENSG00000257683
chr12	116325151	116325674	12:116325151-116325674	ENSG00000257603,ENSG00000257997,ENSG00000255686,ENSG00000257465,ENSG00000258018,ENSG00000264037,ENSG00000286354,ENSG00000258337,ENSG00000200665,ENSG00000258034,ENSG00000123066,ENSG00000286991,ENSG00000200112,ENSG00000257683,ENSG00000240205,ENSG00000257726,ENSG00000276972,ENSG00000276308,ENSG00000271579,ENSG00000257519,ENSG00000257958,ENSG00000257517
chr12	116361293	116361846	12:116361293-116361846	ENSG00000255686,ENSG00000275898,ENSG00000258018,ENSG00000264037,ENSG00000258346,ENSG00000286354,ENSG00000200665,ENSG00000258034,ENSG00000286991,ENSG00000200112,ENSG00000257683,ENSG00000240205,ENSG00000258108,ENSG00000257726,ENSG00000276308,ENSG00000271579,ENSG00000257519,ENSG00000257958,ENSG00000283459,ENSG00000257517
chr12	116508336	116508909	12:116508336-116508909	ENSG00000275898,ENSG00000196668,ENSG00000258018,ENSG00000264037,ENSG00000200665,ENSG00000200112,ENSG00000257726,ENSG00000276972,ENSG00000271579,ENSG00000257519,ENSG00000258244
chr12	116533123	116533787	12:116533123-116533787	ENSG00000196668,ENSG00000258018,ENSG00000264037
chr12	116547991	116548376	12:116547991-116548376	ENSG00000275898,ENSG00000258102,ENSG00000196668,ENSG00000258018,ENSG00000264037
chr12	116559165	116560137	12:116559165-116560137	ENSG00000275898,ENSG00000258102,ENSG00000196668,ENSG00000258018,ENSG00000264037,ENSG00000200665
chr12	116594323	116594629	12:116594323-116594629	ENSG00000258249,ENSG00000275898,ENSG00000196668,ENSG00000258018,ENSG00000264037,ENSG00000258337,ENSG00000200665,ENSG00000258034,ENSG00000123066,ENSG00000200112,ENSG00000257683
chr12	116635522	116635907	12:116635522-116635907	ENSG00000256750,ENSG00000255686,ENSG00000257465,ENSG00000089250,ENSG00000257883,ENSG00000275898,ENSG00000264037,ENSG00000200665,ENSG00000258034,ENSG00000286991,ENSG00000200112,ENSG00000257683,ENSG00000240205,ENSG00000241656,ENSG00000258108,ENSG00000257726,ENSG00000276972,ENSG00000257519,ENSG00000257958,ENSG00000283459
chr12	116658479	116658840	12:116658479-116658840	ENSG00000257883
chr12	116673241	116673472	12:116673241-116673472	ENSG00000255686,ENSG00000257883,ENSG00000200665,ENSG00000258034,ENSG00000286991,ENSG00000200112,ENSG00000257683,ENSG00000240205,ENSG00000257407,ENSG00000283459
chr12	116687920	116688185	12:116687920-116688185	ENSG00000255686,ENSG00000257465,ENSG00000089250,ENSG00000277840,ENSG00000257279,ENSG00000239374,ENSG00000257654,ENSG00000257883,ENSG00000264037,ENSG00000258337,ENSG00000200665,ENSG00000258034,ENSG00000286991,ENSG00000200112,ENSG00000257683,ENSG00000240205,ENSG00000257407,ENSG00000258108,ENSG00000257726,ENSG00000276972,ENSG00000276308,ENSG00000271579,ENSG00000257519,ENSG00000257958,ENSG00000274879,ENSG00000257517,ENSG00000258254
chr12	116695217	116695622	12:116695217-116695622	ENSG00000277840,ENSG00000257654,ENSG00000200665,ENSG00000258034,ENSG00000286991,ENSG00000200112,ENSG00000257683,ENSG00000257958
chr12	116708954	116709223	12:116708954-116709223	ENSG00000089250,ENSG00000277840,ENSG00000239374,ENSG00000257654,ENSG00000258034,ENSG00000286991,ENSG00000200112,ENSG00000257683
chr12	116714306	116714498	12:116714306-116714498	-
chr12	116737834	116738337	12:116737834-116738337	ENSG00000255686,ENSG00000277840,ENSG00000201382,ENSG00000239374,ENSG00000135119,ENSG00000111412,ENSG00000258034,ENSG00000200112,ENSG00000257683
chr12	116802980	116803309	12:116802980-116803309	ENSG00000201042,ENSG00000255814,ENSG00000255686,ENSG00000257465,ENSG00000089250,ENSG00000277840,ENSG00000257279,ENSG00000275467,ENSG00000201382,ENSG00000239374,ENSG00000258034,ENSG00000286991,ENSG00000200112,ENSG00000257683,ENSG00000240205,ENSG00000241656,ENSG00000257407,ENSG00000258108,ENSG00000276972,ENSG00000276308,ENSG00000271579,ENSG00000257519,ENSG00000257958,ENSG00000283459,ENSG00000257517,ENSG00000258244,ENSG00000255830
chr12	116816190	116816372	12:116816190-116816372	ENSG00000201382,ENSG00000239374
chr12	116818243	116818516	12:116818243-116818516	ENSG00000255686,ENSG00000089250,ENSG00000277840,ENSG00000257279,ENSG00000201382,ENSG00000239374,ENSG00000135119,ENSG00000257683,ENSG00000240205
chr12	116819326	116819726	12:116819326-116819726	ENSG00000255686,ENSG00000257465,ENSG00000089250,ENSG00000277840,ENSG00000257279,ENSG00000201382,ENSG00000239374,ENSG00000135119,ENSG00000257683,ENSG00000240205
chr12	116858036	116858304	12:116858036-116858304	ENSG00000255686,ENSG00000257465,ENSG00000089250,ENSG00000277840,ENSG00000257279,ENSG00000135116,ENSG00000201382,ENSG00000239374,ENSG00000286991,ENSG00000200112,ENSG00000257683,ENSG00000240205,ENSG00000241656,ENSG00000283459
chr12	116880811	116881210	12:116880811-116881210	ENSG00000135116,ENSG00000239374
chr12	116885418	116885765	12:116885418-116885765	ENSG00000277840,ENSG00000257279,ENSG00000240100,ENSG00000135116,ENSG00000239374
chr12	116910715	116911450	12:116910715-116911450	ENSG00000255686,ENSG00000257465,ENSG00000277840,ENSG00000257279,ENSG00000274554,ENSG00000174989,ENSG00000240100,ENSG00000239374,ENSG00000286991,ENSG00000200112
chr12	116919462	116919706	12:116919462-116919706	ENSG00000257465,ENSG00000277840,ENSG00000257279,ENSG00000274554,ENSG00000174989,ENSG00000240100,ENSG00000239374
chr12	116962291	116962793	12:116962291-116962793	ENSG00000255814,ENSG00000255686,ENSG00000257465,ENSG00000089250,ENSG00000277840,ENSG00000257279,ENSG00000274554,ENSG00000239374,ENSG00000258034,ENSG00000286991,ENSG00000200112,ENSG00000257683,ENSG00000240205,ENSG00000258244
chr12	117045237	117045974	12:117045237-117045974	ENSG00000255686,ENSG00000257465,ENSG00000089250,ENSG00000258285,ENSG00000088992,ENSG00000277840,ENSG00000257279
chr12	117063197	117063652	12:117063197-117063652	ENSG00000256149,ENSG00000256750,ENSG00000255686,ENSG00000257465,ENSG00000089250,ENSG00000258285,ENSG00000088992,ENSG00000277840,ENSG00000257279,ENSG00000200112,ENSG00000257683
chr12	117098975	117099508	12:117098975-117099508	ENSG00000258285,ENSG00000088992
chr12	117111892	117112462	12:117111892-117112462	ENSG00000255686,ENSG00000257465,ENSG00000089250,ENSG00000258285,ENSG00000088992,ENSG00000277840,ENSG00000257279
chr12	117189635	117190638	12:117189635-117190638	ENSG00000255686,ENSG00000257465,ENSG00000089250,ENSG00000135108
chr12	117875889	117876264	12:117875889-117876264	ENSG00000244112,ENSG00000286233,ENSG00000201042,ENSG00000199809,ENSG00000255814,ENSG00000255618,ENSG00000256750,ENSG00000241590,ENSG00000255714,ENSG00000275759,ENSG00000240342,ENSG00000276292,ENSG00000277873,ENSG00000256071,ENSG00000255686,ENSG00000257465,ENSG00000089250
chr12	117889193	117889475	12:117889193-117889475	ENSG00000244112,ENSG00000286233,ENSG00000139767,ENSG00000201042,ENSG00000256149,ENSG00000199809,ENSG00000255814,ENSG00000255618,ENSG00000256750,ENSG00000241590,ENSG00000255714,ENSG00000275409,ENSG00000275759,ENSG00000276292,ENSG00000277873,ENSG00000256071,ENSG00000255686,ENSG00000257465,ENSG00000089250
chr12	117968836	117969241	12:117968836-117969241	ENSG00000244112,ENSG00000286233,ENSG00000201042,ENSG00000256149,ENSG00000199809,ENSG00000255814,ENSG00000255618,ENSG00000256750,ENSG00000241590,ENSG00000255714,ENSG00000275409,ENSG00000275759,ENSG00000276292,ENSG00000171435,ENSG00000255686,ENSG00000257465,ENSG00000089250
chr12	118016429	118016935	12:118016429-118016935	ENSG00000275759,ENSG00000240342,ENSG00000276292,ENSG00000277873,ENSG00000111445
chr12	118055185	118055386	12:118055185-118055386	ENSG00000275409,ENSG00000274859,ENSG00000276292,ENSG00000176871,ENSG00000277873
chr12	118060699	118061094	12:118060699-118061094	ENSG00000274859,ENSG00000276292,ENSG00000176871,ENSG00000277873
chr12	118064637	118064922	12:118064637-118064922	ENSG00000274859,ENSG00000276292,ENSG00000176871
chr12	118065333	118065661	12:118065333-118065661	ENSG00000274859,ENSG00000176834,ENSG00000276292,ENSG00000176871
chr12	118103717	118104440	12:118103717-118104440	ENSG00000201042,ENSG00000199809,ENSG00000256750,ENSG00000255714,ENSG00000275409,ENSG00000275759,ENSG00000240342,ENSG00000176834,ENSG00000276292,ENSG00000277873
chr12	118126087	118126268	12:118126087-118126268	ENSG00000275759,ENSG00000089220,ENSG00000176834
chr12	118135959	118136556	12:118135959-118136556	ENSG00000213144,ENSG00000256609,ENSG00000256884,ENSG00000244112,ENSG00000286233,ENSG00000201042,ENSG00000256149,ENSG00000199809,ENSG00000255814,ENSG00000255618,ENSG00000256750,ENSG00000241590,ENSG00000255714,ENSG00000275409,ENSG00000275759,ENSG00000111707,ENSG00000240342,ENSG00000135090,ENSG00000089220,ENSG00000176834,ENSG00000276292,ENSG00000277873
chr12	118307614	118307838	12:118307614-118307838	ENSG00000256149,ENSG00000199809,ENSG00000255814,ENSG00000275409,ENSG00000275759,ENSG00000240342,ENSG00000135090
chr12	118330473	118330907	12:118330473-118330907	ENSG00000252886,ENSG00000224982,ENSG00000256609,ENSG00000256884,ENSG00000152137,ENSG00000244112,ENSG00000286233,ENSG00000139767,ENSG00000201042,ENSG00000256149,ENSG00000199809,ENSG00000255814,ENSG00000255618,ENSG00000256750,ENSG00000241590,ENSG00000255714,ENSG00000275409,ENSG00000275759,ENSG00000111707,ENSG00000240342,ENSG00000135090,ENSG00000255686
chr12	118346854	118347428	12:118346854-118347428	ENSG00000199809,ENSG00000255814,ENSG00000255714,ENSG00000275409,ENSG00000275759,ENSG00000240342,ENSG00000135090
chr12	118371574	118371761	12:118371574-118371761	ENSG00000111707,ENSG00000270482,ENSG00000240342,ENSG00000135090
chr12	118372619	118373158	12:118372619-118373158	ENSG00000256884,ENSG00000241590,ENSG00000275409,ENSG00000275759,ENSG00000111707,ENSG00000270482,ENSG00000240342,ENSG00000135090
chr12	118376545	118376868	12:118376545-118376868	ENSG00000275409,ENSG00000275759,ENSG00000111707,ENSG00000270482,ENSG00000240342,ENSG00000135090
chr12	119257862	119258414	12:119257862-119258414	ENSG00000252886,ENSG00000224982,ENSG00000183273,ENSG00000256311,ENSG00000213144,ENSG00000256609,ENSG00000256884,ENSG00000152137,ENSG00000257095,ENSG00000244112,ENSG00000286233,ENSG00000139767,ENSG00000201042,ENSG00000256149,ENSG00000199809,ENSG00000255814,ENSG00000255618,ENSG00000256750,ENSG00000241590,ENSG00000255714,ENSG00000275409,ENSG00000275759
chr12	119309177	119309411	12:119309177-119309411	ENSG00000252886,ENSG00000224982,ENSG00000183273,ENSG00000281196,ENSG00000213144,ENSG00000256609,ENSG00000256884,ENSG00000152137,ENSG00000257095,ENSG00000244112,ENSG00000286233,ENSG00000139767,ENSG00000201042,ENSG00000256149,ENSG00000199809,ENSG00000255814,ENSG00000255618,ENSG00000256750,ENSG00000241590,ENSG00000255714,ENSG00000275409,ENSG00000275759
chr12	119667528	119668285	12:119667528-119668285	ENSG00000226729,ENSG00000283768,ENSG00000255692,ENSG00000122966,ENSG00000111725,ENSG00000252886,ENSG00000224982,ENSG00000248636,ENSG00000213144,ENSG00000256609,ENSG00000256884,ENSG00000152137,ENSG00000257095,ENSG00000244112,ENSG00000286233,ENSG00000139767,ENSG00000201042,ENSG00000256149,ENSG00000199809,ENSG00000255618,ENSG00000256750,ENSG00000241590,ENSG00000255714
chr12	119876934	119877653	12:119876934-119877653	ENSG00000226729,ENSG00000283768,ENSG00000255692,ENSG00000122966,ENSG00000252886,ENSG00000224982,ENSG00000256884,ENSG00000152137,ENSG00000244112,ENSG00000286233,ENSG00000139767,ENSG00000201042,ENSG00000256149,ENSG00000199809,ENSG00000255814,ENSG00000255618,ENSG00000256750,ENSG00000241590,ENSG00000255714
chr12	119988758	119990173	12:119988758-119990173	ENSG00000255575,ENSG00000278250,ENSG00000135127,ENSG00000226729,ENSG00000283768,ENSG00000255692,ENSG00000252886,ENSG00000224982,ENSG00000286233,ENSG00000199809,ENSG00000255814,ENSG00000255618,ENSG00000256750
chr12	120007395	120007708	12:120007395-120007708	ENSG00000255575,ENSG00000278250,ENSG00000226729,ENSG00000252886
chr12	120078942	120079230	12:120078942-120079230	ENSG00000266704,ENSG00000255575,ENSG00000278250,ENSG00000135127,ENSG00000226729,ENSG00000283768,ENSG00000224982
chr12	120086972	120087546	12:120086972-120087546	ENSG00000266704,ENSG00000277283,ENSG00000111737,ENSG00000255575,ENSG00000278250,ENSG00000135127,ENSG00000226729,ENSG00000283768,ENSG00000255692,ENSG00000224982
chr12	120102498	120102751	12:120102498-120102751	ENSG00000266704,ENSG00000111737
chr12	120110493	120110957	12:120110493-120110957	ENSG00000266704,ENSG00000089154,ENSG00000277283,ENSG00000111737,ENSG00000255575
chr12	120116604	120117518	12:120116604-120117518	ENSG00000266704,ENSG00000089154,ENSG00000277283,ENSG00000111737
chr12	120175023	120175340	12:120175023-120175340	ENSG00000266704,ENSG00000089154
chr12	120194501	120195125	12:120194501-120195125	ENSG00000240925,ENSG00000255857,ENSG00000089157,ENSG00000266704,ENSG00000089154
chr12	120200888	120201623	12:120200888-120201623	ENSG00000123009,ENSG00000240925,ENSG00000275936,ENSG00000286067,ENSG00000089159,ENSG00000255857,ENSG00000089157,ENSG00000266704,ENSG00000089154
chr12	120224718	120225083	12:120224718-120225083	ENSG00000123009,ENSG00000240925,ENSG00000275936,ENSG00000286067,ENSG00000089159,ENSG00000255857
chr12	120228461	120229011	12:120228461-120229011	ENSG00000123009,ENSG00000240925,ENSG00000275936,ENSG00000286067,ENSG00000089159,ENSG00000255857,ENSG00000089157
chr12	120265298	120265959	12:120265298-120265959	ENSG00000123009,ENSG00000240925,ENSG00000275936,ENSG00000286067,ENSG00000089159
chr12	120291347	120291912	12:120291347-120291912	ENSG00000089163,ENSG00000200795,ENSG00000202538,ENSG00000123009,ENSG00000240925,ENSG00000089159,ENSG00000255857,ENSG00000089157
chr12	120292746	120293218	12:120292746-120293218	ENSG00000089163,ENSG00000200795,ENSG00000202538,ENSG00000123009,ENSG00000240925
chr12	120302138	120302554	12:120302138-120302554	ENSG00000256695,ENSG00000252659,ENSG00000089163,ENSG00000200795,ENSG00000202538,ENSG00000123009,ENSG00000240925
chr12	120317480	120317800	12:120317480-120317800	ENSG00000256695,ENSG00000170890,ENSG00000252659,ENSG00000089163,ENSG00000200795,ENSG00000202538,ENSG00000123009
chr12	120325519	120325952	12:120325519-120325952	ENSG00000256695,ENSG00000170890,ENSG00000252659
chr12	120335678	120335859	12:120335678-120335859	ENSG00000256695,ENSG00000170890
chr12	120368708	120369057	12:120368708-120369057	ENSG00000256695,ENSG00000239881,ENSG00000135097
chr12	120437862	120438391	12:120437862-120438391	ENSG00000219355,ENSG00000257218,ENSG00000170855,ENSG00000111780,ENSG00000111775,ENSG00000256695
chr12	120445987	120447114	12:120445987-120447114	ENSG00000111786,ENSG00000219355,ENSG00000257218,ENSG00000170855,ENSG00000111780,ENSG00000111775,ENSG00000256695
chr12	120469507	120470250	12:120469507-120470250	ENSG00000248008,ENSG00000088986,ENSG00000111786,ENSG00000219355,ENSG00000257218,ENSG00000170855,ENSG00000111780,ENSG00000111775,ENSG00000256695
chr12	120486359	120486559	12:120486359-120486559	ENSG00000222601,ENSG00000278344,ENSG00000248008,ENSG00000088986,ENSG00000256695
chr12	120495776	120496422	12:120495776-120496422	ENSG00000288623,ENSG00000022840,ENSG00000241030,ENSG00000222601,ENSG00000110871,ENSG00000278344,ENSG00000248008,ENSG00000088986,ENSG00000111786,ENSG00000219355,ENSG00000257218,ENSG00000170855,ENSG00000256695
chr12	120528968	120529433	12:120528968-120529433	ENSG00000288623,ENSG00000022840,ENSG00000241030,ENSG00000110871,ENSG00000248008
chr12	120534274	120535020	12:120534274-120535020	ENSG00000288623,ENSG00000022840,ENSG00000241030,ENSG00000110871
chr12	120581177	120581716	12:120581177-120581716	ENSG00000175970,ENSG00000277423,ENSG00000157782,ENSG00000242137,ENSG00000167272,ENSG00000022840
chr12	120640375	120641575	12:120640375-120641575	ENSG00000175970,ENSG00000277423,ENSG00000256364,ENSG00000157782,ENSG00000256008,ENSG00000242137
chr12	120674243	120674423	12:120674243-120674423	ENSG00000244585,ENSG00000276188,ENSG00000277423,ENSG00000256364,ENSG00000110917,ENSG00000157782,ENSG00000242137
chr12	120686342	120687417	12:120686342-120687417	ENSG00000175970,ENSG00000276188,ENSG00000277423,ENSG00000256364,ENSG00000110917,ENSG00000157782,ENSG00000242137
chr12	120710195	120710847	12:120710195-120710847	ENSG00000255946,ENSG00000284143,ENSG00000256569,ENSG00000175970,ENSG00000276188,ENSG00000277423,ENSG00000256364,ENSG00000110917,ENSG00000157782,ENSG00000256008,ENSG00000242137,ENSG00000167272
chr12	120720090	120720365	12:120720090-120720365	ENSG00000244585,ENSG00000255946,ENSG00000122971,ENSG00000284143,ENSG00000256569,ENSG00000175970,ENSG00000276188,ENSG00000277423,ENSG00000256364,ENSG00000242137
chr12	120725560	120726096	12:120725560-120726096	ENSG00000244585,ENSG00000231313,ENSG00000213137,ENSG00000255946,ENSG00000122971,ENSG00000284143,ENSG00000256569,ENSG00000175970,ENSG00000276188,ENSG00000277423,ENSG00000256364,ENSG00000157782,ENSG00000242137
chr12	120774213	120774439	12:120774213-120774439	ENSG00000244585,ENSG00000213137,ENSG00000157837,ENSG00000255946
chr12	120798880	120799103	12:120798880-120799103	ENSG00000244585,ENSG00000231313,ENSG00000213137,ENSG00000157837,ENSG00000255946
chr12	120835439	120835911	12:120835439-120835911	ENSG00000244585,ENSG00000231313,ENSG00000213137,ENSG00000157837,ENSG00000255946
chr12	120903606	120904645	12:120903606-120904645	ENSG00000244585,ENSG00000231313,ENSG00000286493,ENSG00000213137,ENSG00000157837,ENSG00000255946
chr12	120978571	120978889	12:120978571-120978889	ENSG00000135100,ENSG00000241388
chr12	121016262	121016600	12:121016262-121016600	ENSG00000223538,ENSG00000201945,ENSG00000256963,ENSG00000283542,ENSG00000135114,ENSG00000157895,ENSG00000135100,ENSG00000244585
chr12	121037845	121038131	12:121037845-121038131	ENSG00000135114
chr12	121038902	121039226	12:121038902-121039226	ENSG00000256963,ENSG00000135114
chr12	121060142	121060853	12:121060142-121060853	ENSG00000274029,ENSG00000286248,ENSG00000223538,ENSG00000201945,ENSG00000279001,ENSG00000256963,ENSG00000283542,ENSG00000135114
chr12	121095895	121096160	12:121095895-121096160	ENSG00000274029,ENSG00000286248,ENSG00000223538,ENSG00000201945,ENSG00000279001,ENSG00000256963,ENSG00000283542,ENSG00000244585
chr12	121129072	121129481	12:121129072-121129481	ENSG00000274029,ENSG00000286248,ENSG00000089041,ENSG00000223538,ENSG00000201945
chr12	121132877	121133425	12:121132877-121133425	ENSG00000274029,ENSG00000286248,ENSG00000089041,ENSG00000223538,ENSG00000201945,ENSG00000256963
chr12	121209936	121210574	12:121209936-121210574	ENSG00000135124,ENSG00000274029,ENSG00000286248,ENSG00000089041,ENSG00000223538,ENSG00000201945,ENSG00000256963
chr12	121223545	121223854	12:121223545-121223854	ENSG00000135124,ENSG00000274029,ENSG00000286248
chr12	121240593	121240947	12:121240593-121240947	ENSG00000110931,ENSG00000135124,ENSG00000274029,ENSG00000286248,ENSG00000223538,ENSG00000201945,ENSG00000256963
chr12	121296362	121297334	12:121296362-121297334	ENSG00000110931
chr12	121351981	121352568	12:121351981-121352568	ENSG00000284402,ENSG00000170633,ENSG00000258435,ENSG00000089053
chr12	121399853	121400502	12:121399853-121400502	ENSG00000284402,ENSG00000170633,ENSG00000258435,ENSG00000089053
chr12	121425290	121425676	12:121425290-121425676	ENSG00000284402,ENSG00000170633,ENSG00000258435,ENSG00000089053
chr12	121466772	121467853	12:121466772-121467853	ENSG00000284402,ENSG00000089094,ENSG00000258435
chr12	121514126	121514384	12:121514126-121514384	ENSG00000089094
chr12	121536696	121538117	12:121536696-121538117	ENSG00000256742,ENSG00000089094
chr12	121590117	121590376	12:121590117-121590376	ENSG00000276045,ENSG00000252393,ENSG00000256742,ENSG00000089094
chr12	121626279	121627462	12:121626279-121627462	ENSG00000276045,ENSG00000252393,ENSG00000256742,ENSG00000089094
chr12	121658775	121659063	12:121658775-121659063	ENSG00000139714
chr12	121663832	121664175	12:121663832-121664175	ENSG00000139714,ENSG00000276045,ENSG00000252393,ENSG00000256742,ENSG00000089094
chr12	121672421	121672895	12:121672421-121672895	ENSG00000139714,ENSG00000276045,ENSG00000256742
chr12	121686885	121687275	12:121686885-121687275	ENSG00000286586
chr12	121712538	121713183	12:121712538-121713183	ENSG00000278084,ENSG00000188735
chr12	121781789	121782148	12:121781789-121782148	ENSG00000139725,ENSG00000188735
chr12	121789906	121790130	12:121789906-121790130	ENSG00000283389,ENSG00000278084,ENSG00000139718,ENSG00000274292,ENSG00000272849,ENSG00000212694,ENSG00000139725,ENSG00000188735
chr12	121794197	121794454	12:121794197-121794454	ENSG00000139718,ENSG00000274292,ENSG00000272849,ENSG00000212694,ENSG00000139725,ENSG00000188735
chr12	121802931	121803491	12:121802931-121803491	ENSG00000139718,ENSG00000274292,ENSG00000272849,ENSG00000212694,ENSG00000139725
chr12	121806278	121806510	12:121806278-121806510	ENSG00000139718,ENSG00000274292,ENSG00000272849,ENSG00000212694,ENSG00000139725
chr12	121811536	121812215	12:121811536-121812215	ENSG00000283389,ENSG00000278084,ENSG00000256811,ENSG00000158104,ENSG00000139718,ENSG00000274292,ENSG00000272849,ENSG00000212694,ENSG00000139725,ENSG00000188735
chr12	121839401	121839963	12:121839401-121839963	ENSG00000239082,ENSG00000283389,ENSG00000256950,ENSG00000110801,ENSG00000287493,ENSG00000278084,ENSG00000256811,ENSG00000158104,ENSG00000139718,ENSG00000274292,ENSG00000272849,ENSG00000212694
chr12	121888587	121889210	12:121888587-121889210	ENSG00000239082,ENSG00000283389,ENSG00000256950,ENSG00000110801,ENSG00000287493,ENSG00000278084,ENSG00000256811,ENSG00000158104,ENSG00000272849
chr12	121918400	121918787	12:121918400-121918787	ENSG00000158023,ENSG00000239082,ENSG00000283389,ENSG00000256950,ENSG00000110801,ENSG00000278084,ENSG00000256811,ENSG00000158104
chr12	121931582	121932165	12:121931582-121932165	ENSG00000158023,ENSG00000239082,ENSG00000283389,ENSG00000256950,ENSG00000278084,ENSG00000256811,ENSG00000158104
chr12	121980191	121980492	12:121980191-121980492	-
chr12	121992233	121992427	12:121992233-121992427	ENSG00000158023
chr12	122004064	122005012	12:122004064-122005012	ENSG00000214760,ENSG00000110987,ENSG00000255856,ENSG00000158023,ENSG00000239082,ENSG00000283389
chr12	122009726	122009975	12:122009726-122009975	ENSG00000110987,ENSG00000255856,ENSG00000158023
chr12	122021470	122021863	12:122021470-122021863	ENSG00000110987,ENSG00000255856
chr12	122022184	122022946	12:122022184-122022946	ENSG00000110987,ENSG00000255856
chr12	122031471	122031850	12:122031471-122031850	ENSG00000110987,ENSG00000255856
chr12	122040907	122041305	12:122040907-122041305	-
chr12	122054441	122054649	12:122054441-122054649	ENSG00000175727
chr12	122067829	122068380	12:122067829-122068380	ENSG00000175727,ENSG00000256546
chr12	122078201	122079083	12:122078201-122079083	ENSG00000175727,ENSG00000256546
chr12	122081718	122082109	12:122081718-122082109	ENSG00000175727,ENSG00000256546
chr12	122098938	122099617	12:122098938-122099617	-
chr12	122137881	122138063	12:122137881-122138063	ENSG00000204671,ENSG00000175727
chr12	122182936	122183476	12:122182936-122183476	ENSG00000176383,ENSG00000204671,ENSG00000158113
chr12	122184646	122184859	12:122184646-122184859	ENSG00000204671,ENSG00000158113
chr12	122190897	122191284	12:122190897-122191284	ENSG00000176383,ENSG00000204671,ENSG00000158113,ENSG00000175727
chr12	122203438	122204524	12:122203438-122204524	ENSG00000176383,ENSG00000204671,ENSG00000158113
chr12	122225651	122226680	12:122225651-122226680	ENSG00000214760,ENSG00000139719,ENSG00000256861,ENSG00000184047,ENSG00000284934
chr12	122265900	122266598	12:122265900-122266598	ENSG00000214760,ENSG00000130779,ENSG00000139719,ENSG00000256861,ENSG00000184047,ENSG00000284934
chr12	122405077	122405534	12:122405077-122405534	ENSG00000252192,ENSG00000257097,ENSG00000214760,ENSG00000130779
chr12	122422006	122422946	12:122422006-122422946	ENSG00000252192,ENSG00000257097,ENSG00000214760,ENSG00000130779
chr12	122453419	122453660	12:122453419-122453660	ENSG00000255972,ENSG00000252192,ENSG00000257097,ENSG00000214760,ENSG00000130779
chr12	122500473	122501189	12:122500473-122501189	ENSG00000255972,ENSG00000184445,ENSG00000111011,ENSG00000275265,ENSG00000252192,ENSG00000033030,ENSG00000257097,ENSG00000214760
chr12	122526754	122527285	12:122526754-122527285	ENSG00000255972,ENSG00000184445,ENSG00000111011,ENSG00000275265,ENSG00000252192,ENSG00000033030,ENSG00000214760
chr12	122637800	122638233	12:122637800-122638233	ENSG00000139726,ENSG00000196917,ENSG00000182782,ENSG00000256249,ENSG00000274191,ENSG00000255972,ENSG00000184445
chr12	122724661	122724898	12:122724661-122724898	ENSG00000139726,ENSG00000256044,ENSG00000196917,ENSG00000255398,ENSG00000182782,ENSG00000256249,ENSG00000255972,ENSG00000184445
chr12	122752485	122753111	12:122752485-122753111	ENSG00000130783,ENSG00000206914,ENSG00000139726,ENSG00000256044,ENSG00000196917,ENSG00000182782,ENSG00000256249,ENSG00000255972,ENSG00000184445,ENSG00000214760
chr12	122774208	122774737	12:122774208-122774737	ENSG00000130783,ENSG00000206914,ENSG00000139726,ENSG00000255972
chr12	122774977	122775216	12:122774977-122775216	ENSG00000130783,ENSG00000206914,ENSG00000182782,ENSG00000255972
chr12	122813357	122813690	12:122813357-122813690	ENSG00000265526,ENSG00000130787,ENSG00000182782,ENSG00000255972
chr12	122820825	122821048	12:122820825-122821048	ENSG00000130787
chr12	122834670	122835056	12:122834670-122835056	ENSG00000130787
chr12	122860177	122860397	12:122860177-122860397	ENSG00000150967,ENSG00000256152,ENSG00000130787
chr12	122862915	122863293	12:122862915-122863293	ENSG00000150967,ENSG00000280138,ENSG00000256152,ENSG00000130787
chr12	122871867	122872243	12:122871867-122872243	ENSG00000150967,ENSG00000280138,ENSG00000256152,ENSG00000139722,ENSG00000130787
chr12	122895952	122896178	12:122895952-122896178	ENSG00000280138,ENSG00000139722
chr12	122898622	122898920	12:122898622-122898920	ENSG00000150967,ENSG00000280138,ENSG00000139722,ENSG00000130787
chr12	122966263	122966572	12:122966263-122966572	ENSG00000256028,ENSG00000111325,ENSG00000150967
chr12	122974543	122975596	12:122974543-122975596	ENSG00000182196,ENSG00000256028,ENSG00000111325,ENSG00000150967
chr12	122980343	122981155	12:122980343-122981155	ENSG00000265526,ENSG00000182196,ENSG00000256028,ENSG00000111325,ENSG00000150967
chr12	122985888	122986258	12:122985888-122986258	ENSG00000265526,ENSG00000182196,ENSG00000150967
chr12	123035112	123035304	12:123035112-123035304	ENSG00000280381,ENSG00000251497,ENSG00000265526
chr12	123041079	123041343	12:123041079-123041343	ENSG00000280120,ENSG00000280381,ENSG00000251497,ENSG00000265526
chr12	123043638	123043904	12:123043638-123043904	ENSG00000280120,ENSG00000051825,ENSG00000280381,ENSG00000251497,ENSG00000265526,ENSG00000090975
chr12	123063083	123063726	12:123063083-123063726	ENSG00000280381,ENSG00000251497,ENSG00000265526,ENSG00000090975
chr12	123106976	123107253	12:123106976-123107253	ENSG00000280381,ENSG00000251497,ENSG00000265526,ENSG00000090975
chr12	123131773	123132444	12:123131773-123132444	ENSG00000280120,ENSG00000051825,ENSG00000280381,ENSG00000251497,ENSG00000265526,ENSG00000090975
chr12	123143175	123143682	12:123143175-123143682	ENSG00000280120,ENSG00000051825,ENSG00000280381,ENSG00000251497,ENSG00000265526,ENSG00000090975
chr12	123150490	123151600	12:123150490-123151600	ENSG00000280120,ENSG00000051825,ENSG00000280381,ENSG00000251497,ENSG00000265526,ENSG00000090975
chr12	123232853	123233526	12:123232853-123233526	ENSG00000130921,ENSG00000051825,ENSG00000265526
chr12	123268041	123268556	12:123268041-123268556	ENSG00000206897,ENSG00000207189,ENSG00000199845,ENSG00000269980,ENSG00000111328
chr12	123269588	123269839	12:123269588-123269839	ENSG00000199845,ENSG00000269980,ENSG00000111328
chr12	123270954	123271927	12:123270954-123271927	ENSG00000206897,ENSG00000207189,ENSG00000199845,ENSG00000269980,ENSG00000111328
chr12	123364224	123364926	12:123364224-123364926	ENSG00000284425,ENSG00000256092,ENSG00000207189,ENSG00000139697,ENSG00000199845
chr12	123365159	123365934	12:123365159-123365934	ENSG00000183955,ENSG00000284425,ENSG00000256092,ENSG00000207189,ENSG00000139697,ENSG00000199845
chr12	123383707	123384432	12:123383707-123384432	ENSG00000206897,ENSG00000183955,ENSG00000284425,ENSG00000256092,ENSG00000207189,ENSG00000139697,ENSG00000199845
chr12	123388486	123389906	12:123388486-123389906	ENSG00000183955,ENSG00000284425,ENSG00000256092,ENSG00000207189,ENSG00000139697
chr12	123436465	123437014	12:123436465-123437014	ENSG00000184209,ENSG00000270445,ENSG00000150977,ENSG00000207189
chr12	123448308	123448626	12:123448308-123448626	ENSG00000184209,ENSG00000270445,ENSG00000150977
chr12	123458182	123458653	12:123458182-123458653	ENSG00000184209,ENSG00000150977
chr12	123468979	123469394	12:123468979-123469394	ENSG00000206897,ENSG00000188026,ENSG00000184209,ENSG00000150977,ENSG00000207189,ENSG00000199845
chr12	123484011	123484189	12:123484011-123484189	ENSG00000188026,ENSG00000207189
chr12	123519868	123520077	12:123519868-123520077	ENSG00000278112,ENSG00000274427,ENSG00000188026
chr12	123532015	123532515	12:123532015-123532515	ENSG00000206897,ENSG00000086598,ENSG00000247373,ENSG00000266655,ENSG00000278112,ENSG00000274427,ENSG00000188026,ENSG00000207189,ENSG00000199845
chr12	123533562	123534414	12:123533562-123534414	ENSG00000266655,ENSG00000278112,ENSG00000274427,ENSG00000188026
chr12	123583936	123584761	12:123583936-123584761	ENSG00000206897,ENSG00000111364,ENSG00000086598,ENSG00000247373,ENSG00000284425,ENSG00000256092,ENSG00000207189,ENSG00000139697,ENSG00000199845
chr12	123601741	123602404	12:123601741-123602404	ENSG00000278861,ENSG00000279953,ENSG00000111358,ENSG00000111361,ENSG00000206897,ENSG00000111364,ENSG00000086598,ENSG00000247373,ENSG00000207189,ENSG00000199845
chr12	123633414	123633901	12:123633414-123633901	ENSG00000278861,ENSG00000279953,ENSG00000111358,ENSG00000111361,ENSG00000206897
chr12	123670982	123671230	12:123670982-123671230	ENSG00000280300,ENSG00000239215,ENSG00000286092,ENSG00000168778,ENSG00000278861,ENSG00000279953,ENSG00000111358,ENSG00000111361,ENSG00000206897
chr12	123711943	123712776	12:123711943-123712776	ENSG00000280300,ENSG00000239215,ENSG00000286092,ENSG00000185344,ENSG00000255839,ENSG00000278861,ENSG00000279953
chr12	123761967	123762665	12:123761967-123762665	ENSG00000197653,ENSG00000280300,ENSG00000239215,ENSG00000286092,ENSG00000185344
chr12	123851121	123851324	12:123851121-123851324	-
chr12	123912532	123912977	12:123912532-123912977	ENSG00000270048,ENSG00000270130,ENSG00000119242,ENSG00000197653
chr12	123928120	123928585	12:123928120-123928585	ENSG00000270048,ENSG00000270130,ENSG00000250091,ENSG00000119242,ENSG00000197653
chr12	123929962	123930160	12:123929962-123930160	ENSG00000270048,ENSG00000270130,ENSG00000250091,ENSG00000119242,ENSG00000197653
chr12	123934044	123934444	12:123934044-123934444	ENSG00000274874,ENSG00000179195,ENSG00000270095,ENSG00000270061,ENSG00000269938,ENSG00000269997,ENSG00000270048,ENSG00000270130,ENSG00000250091,ENSG00000119242,ENSG00000197653
chr12	123972022	123973454	12:123972022-123973454	ENSG00000178882,ENSG00000274874,ENSG00000179195,ENSG00000270095,ENSG00000270061,ENSG00000269938,ENSG00000269997,ENSG00000270048,ENSG00000270130,ENSG00000119242
chr12	124006242	124006801	12:124006242-124006801	ENSG00000256827,ENSG00000179195,ENSG00000270048,ENSG00000270130
chr12	124024346	124024788	12:124024346-124024788	ENSG00000275967,ENSG00000287242,ENSG00000256596,ENSG00000275389,ENSG00000256827,ENSG00000274874,ENSG00000179195,ENSG00000270095,ENSG00000270061,ENSG00000270048,ENSG00000270130,ENSG00000119242,ENSG00000280300
chr12	124141707	124141890	12:124141707-124141890	ENSG00000256596,ENSG00000275389
chr12	124147660	124147976	12:124147660-124147976	ENSG00000275967,ENSG00000287242,ENSG00000256596,ENSG00000275389
chr12	124259631	124260145	12:124259631-124260145	ENSG00000256596,ENSG00000275389
chr12	124277958	124278412	12:124277958-124278412	ENSG00000256596,ENSG00000275389,ENSG00000178882
chr12	124284711	124284919	12:124284711-124284919	ENSG00000256596,ENSG00000275389,ENSG00000178882
chr12	124294923	124295846	12:124294923-124295846	ENSG00000275967,ENSG00000256596,ENSG00000275389,ENSG00000178882
chr12	124321123	124321380	12:124321123-124321380	ENSG00000275967,ENSG00000287242,ENSG00000196498,ENSG00000256596,ENSG00000275389,ENSG00000178882
chr12	124359722	124360159	12:124359722-124360159	ENSG00000275967,ENSG00000196498
chr12	124373602	124373904	12:124373602-124373904	ENSG00000275967,ENSG00000255965
chr12	124380416	124380681	12:124380416-124380681	ENSG00000275967,ENSG00000255965,ENSG00000196498
chr12	124389112	124389374	12:124389112-124389374	ENSG00000255965,ENSG00000196498
chr12	124391408	124391983	12:124391408-124391983	ENSG00000275967,ENSG00000255965,ENSG00000196498
chr12	124438826	124439314	12:124438826-124439314	-
chr12	124453462	124453969	12:124453462-124453969	ENSG00000275967,ENSG00000214650,ENSG00000279087,ENSG00000287242,ENSG00000265345,ENSG00000196498
chr12	124466190	124466745	12:124466190-124466745	ENSG00000275967,ENSG00000214650,ENSG00000279071,ENSG00000279087,ENSG00000287242,ENSG00000150991,ENSG00000265345,ENSG00000196498,ENSG00000256596
chr12	124477323	124477555	12:124477323-124477555	ENSG00000196498
chr12	124480035	124480633	12:124480035-124480633	ENSG00000275967,ENSG00000214650,ENSG00000287242,ENSG00000196498
chr12	124497774	124498041	12:124497774-124498041	ENSG00000214650,ENSG00000196498
chr12	124506429	124506873	12:124506429-124506873	ENSG00000214650
chr12	124523076	124523352	12:124523076-124523352	ENSG00000214650,ENSG00000279527,ENSG00000279071,ENSG00000280354,ENSG00000196498
chr12	124527935	124528242	12:124527935-124528242	ENSG00000214650,ENSG00000279527,ENSG00000279071,ENSG00000280354,ENSG00000196498
chr12	124544013	124544224	12:124544013-124544224	ENSG00000279527,ENSG00000279071,ENSG00000280354,ENSG00000196498
chr12	124551573	124552052	12:124551573-124552052	ENSG00000279527,ENSG00000279071,ENSG00000280354,ENSG00000279121,ENSG00000279334,ENSG00000287242
chr12	124566421	124567921	12:124566421-124567921	ENSG00000279121,ENSG00000279334,ENSG00000279087,ENSG00000196498
chr12	124568646	124568966	12:124568646-124568966	ENSG00000280354,ENSG00000279121,ENSG00000279334,ENSG00000278973,ENSG00000280444,ENSG00000279087,ENSG00000196498
chr12	124588815	124589344	12:124588815-124589344	ENSG00000280097,ENSG00000278973,ENSG00000280444,ENSG00000279087
chr12	124592721	124593192	12:124592721-124593192	ENSG00000280097,ENSG00000278973,ENSG00000280444,ENSG00000279087
chr12	124603216	124603417	12:124603216-124603417	ENSG00000280097,ENSG00000278973,ENSG00000280444,ENSG00000279087
chr12	124609065	124609400	12:124609065-124609400	ENSG00000280097,ENSG00000278973,ENSG00000280444,ENSG00000279087
chr12	124610282	124610491	12:124610282-124610491	ENSG00000278973,ENSG00000280444,ENSG00000279087
chr12	124676193	124676445	12:124676193-124676445	ENSG00000278973,ENSG00000280444,ENSG00000279087
chr12	124687978	124688194	12:124687978-124688194	ENSG00000278973,ENSG00000280444,ENSG00000279087,ENSG00000287242
chr12	124713756	124713954	12:124713756-124713954	ENSG00000279087,ENSG00000279931,ENSG00000287242
chr12	124727294	124727571	12:124727294-124727571	ENSG00000279931
chr12	124745951	124746213	12:124745951-124746213	ENSG00000279931,ENSG00000287242
chr12	124766930	124767240	12:124766930-124767240	ENSG00000275967,ENSG00000279087,ENSG00000287242
chr12	124856685	124857032	12:124856685-124857032	ENSG00000073060
chr12	124863106	124864032	12:124863106-124864032	ENSG00000073060,ENSG00000287242,ENSG00000252008,ENSG00000150991,ENSG00000265345,ENSG00000241129
chr12	124868922	124869708	12:124868922-124869708	ENSG00000073060,ENSG00000287242,ENSG00000150991,ENSG00000265345,ENSG00000241129
chr12	124884695	124885177	12:124884695-124885177	ENSG00000073060,ENSG00000287242,ENSG00000252008,ENSG00000150991,ENSG00000265345,ENSG00000241129
chr12	124898554	124898746	12:124898554-124898746	ENSG00000287242,ENSG00000252008,ENSG00000150991,ENSG00000265345,ENSG00000241129
chr12	124906843	124907025	12:124906843-124907025	-
chr12	124914794	124915255	12:124914794-124915255	-
chr12	124917227	124917788	12:124917227-124917788	-
chr12	124927633	124928493	12:124927633-124928493	-
chr12	124939295	124940173	12:124939295-124940173	-
chr12	124940710	124940900	12:124940710-124940900	-
chr12	124948215	124948403	12:124948215-124948403	ENSG00000150991,ENSG00000265345,ENSG00000241129,ENSG00000150990
chr12	124952116	124953090	12:124952116-124953090	ENSG00000150991,ENSG00000265345,ENSG00000241129,ENSG00000150990
chr12	124988860	124989214	12:124988860-124989214	ENSG00000150991,ENSG00000265345,ENSG00000241129,ENSG00000150990,ENSG00000184992,ENSG00000280634,ENSG00000279233
chr12	124993668	124994410	12:124993668-124994410	ENSG00000150991,ENSG00000265345,ENSG00000241129,ENSG00000150990,ENSG00000184992,ENSG00000280634,ENSG00000279233,ENSG00000256814
chr12	125049382	125050020	12:125049382-125050020	ENSG00000150991,ENSG00000265345,ENSG00000241129,ENSG00000280634,ENSG00000256093,ENSG00000081760,ENSG00000279233,ENSG00000256814,ENSG00000287240,ENSG00000280117
chr12	125065100	125065807	12:125065100-125065807	ENSG00000150991,ENSG00000265345,ENSG00000241129,ENSG00000280634,ENSG00000256093,ENSG00000081760,ENSG00000279233,ENSG00000256814,ENSG00000287240,ENSG00000280117
chr12	125107121	125107401	12:125107121-125107401	ENSG00000280634,ENSG00000081760,ENSG00000279233,ENSG00000256814,ENSG00000287240,ENSG00000280117,ENSG00000279462
chr12	125186216	125186770	12:125186216-125186770	ENSG00000279233,ENSG00000256814,ENSG00000287240,ENSG00000280117,ENSG00000139364,ENSG00000279462,ENSG00000280125,ENSG00000286209,ENSG00000280415,ENSG00000271184,ENSG00000284848,ENSG00000280364,ENSG00000280398,ENSG00000280272,ENSG00000286386,ENSG00000255595,ENSG00000189238,ENSG00000256128,ENSG00000255923,ENSG00000249873,ENSG00000256286,ENSG00000280024,ENSG00000256022
chr12	125204654	125205508	12:125204654-125205508	ENSG00000279233,ENSG00000256814,ENSG00000287240,ENSG00000280117,ENSG00000279462,ENSG00000280125,ENSG00000286209,ENSG00000280415,ENSG00000271184,ENSG00000284848,ENSG00000280364,ENSG00000280272,ENSG00000286386,ENSG00000255595,ENSG00000256494,ENSG00000214043,ENSG00000255923,ENSG00000249873,ENSG00000256286,ENSG00000253089,ENSG00000280024
chr12	125346363	125346652	12:125346363-125346652	ENSG00000279233,ENSG00000256814,ENSG00000287240,ENSG00000280117,ENSG00000139364,ENSG00000279462,ENSG00000280125,ENSG00000286209,ENSG00000280415,ENSG00000271184,ENSG00000284848,ENSG00000280364,ENSG00000280398,ENSG00000280272,ENSG00000286386,ENSG00000255595,ENSG00000256494,ENSG00000214043,ENSG00000256125,ENSG00000278866,ENSG00000279171,ENSG00000189238,ENSG00000256128,ENSG00000255923,ENSG00000249873,ENSG00000256286,ENSG00000256292,ENSG00000280024,ENSG00000287365,ENSG00000279952,ENSG00000287112,ENSG00000286922,ENSG00000287622,ENSG00000255945,ENSG00000199584,ENSG00000257035,ENSG00000256022,ENSG00000286662,ENSG00000279475
chr12	125518224	125518484	12:125518224-125518484	ENSG00000279462,ENSG00000280125,ENSG00000286209,ENSG00000280415,ENSG00000271184,ENSG00000284848,ENSG00000280364,ENSG00000280398,ENSG00000280272,ENSG00000286386,ENSG00000255595,ENSG00000256494,ENSG00000214043,ENSG00000256125,ENSG00000256732,ENSG00000255944,ENSG00000255998,ENSG00000189238,ENSG00000256128,ENSG00000255923,ENSG00000249873,ENSG00000256286,ENSG00000280024,ENSG00000287112,ENSG00000286922,ENSG00000256022
chr12	125680348	125680683	12:125680348-125680683	ENSG00000279462,ENSG00000280125,ENSG00000286209,ENSG00000280415,ENSG00000271184,ENSG00000284848,ENSG00000280364,ENSG00000280398,ENSG00000280272,ENSG00000286386,ENSG00000255595,ENSG00000256494,ENSG00000214043,ENSG00000256125,ENSG00000255853,ENSG00000256732,ENSG00000255944,ENSG00000255998,ENSG00000189238,ENSG00000256128,ENSG00000255923,ENSG00000249873,ENSG00000256286,ENSG00000287365,ENSG00000279952,ENSG00000287622
chr12	125715801	125716136	12:125715801-125716136	ENSG00000280125,ENSG00000286209,ENSG00000280415,ENSG00000271184,ENSG00000284848,ENSG00000280364,ENSG00000280398,ENSG00000280272,ENSG00000286386,ENSG00000255595,ENSG00000256494,ENSG00000214043,ENSG00000256125,ENSG00000255853,ENSG00000256310,ENSG00000256732,ENSG00000255944,ENSG00000278866,ENSG00000279171,ENSG00000255998,ENSG00000189238,ENSG00000256128,ENSG00000256362,ENSG00000256502,ENSG00000279952,ENSG00000287112,ENSG00000286922,ENSG00000256022
chr12	125983263	125984017	12:125983263-125984017	ENSG00000280125,ENSG00000286209,ENSG00000280415,ENSG00000271184,ENSG00000249267,ENSG00000275212,ENSG00000284848,ENSG00000280364,ENSG00000280398,ENSG00000280272,ENSG00000286386,ENSG00000255595,ENSG00000256494,ENSG00000214043,ENSG00000256125,ENSG00000189238,ENSG00000256128,ENSG00000287112
chr12	126570806	126571046	12:126570806-126571046	ENSG00000286209,ENSG00000280415,ENSG00000271184,ENSG00000284848,ENSG00000280364,ENSG00000280398,ENSG00000280272,ENSG00000286386,ENSG00000255595,ENSG00000256494,ENSG00000214043,ENSG00000256125,ENSG00000255853,ENSG00000256310,ENSG00000256732,ENSG00000255944,ENSG00000278866,ENSG00000279171,ENSG00000255998,ENSG00000189238,ENSG00000256128,ENSG00000255923,ENSG00000249873,ENSG00000256286,ENSG00000253089,ENSG00000287112,ENSG00000286922,ENSG00000287622,ENSG00000199584,ENSG00000256022
chr12	126608711	126609222	12:126608711-126609222	ENSG00000279462,ENSG00000280125,ENSG00000286209,ENSG00000280415,ENSG00000271184,ENSG00000284848,ENSG00000280364,ENSG00000280398,ENSG00000280272,ENSG00000286386,ENSG00000255595,ENSG00000256494,ENSG00000214043,ENSG00000256125,ENSG00000255853,ENSG00000256310,ENSG00000256732,ENSG00000255900,ENSG00000255944,ENSG00000278866,ENSG00000279171,ENSG00000255998,ENSG00000189238,ENSG00000256128,ENSG00000255923,ENSG00000249873,ENSG00000256286,ENSG00000257021,ENSG00000256292,ENSG00000256496,ENSG00000253089,ENSG00000256362,ENSG00000256502,ENSG00000280024,ENSG00000287365,ENSG00000279952,ENSG00000287112,ENSG00000286922,ENSG00000287622,ENSG00000255945,ENSG00000199584,ENSG00000257035,ENSG00000256022,ENSG00000288523,ENSG00000286662,ENSG00000279475,ENSG00000255757,ENSG00000256597,ENSG00000256193,ENSG00000256971,ENSG00000276487,ENSG00000279180,ENSG00000265635
chr12	126950361	126950640	12:126950361-126950640	ENSG00000286209,ENSG00000280415,ENSG00000271184,ENSG00000284848,ENSG00000280364,ENSG00000280398,ENSG00000280272,ENSG00000286386,ENSG00000255595,ENSG00000256494,ENSG00000214043,ENSG00000256125,ENSG00000255853,ENSG00000256732,ENSG00000255944,ENSG00000278866,ENSG00000279171,ENSG00000255998,ENSG00000189238,ENSG00000256128,ENSG00000255923,ENSG00000249873,ENSG00000256286,ENSG00000257021,ENSG00000249345,ENSG00000256292,ENSG00000256496,ENSG00000253089,ENSG00000256362,ENSG00000256502,ENSG00000280024,ENSG00000287365,ENSG00000279952,ENSG00000287112,ENSG00000286922,ENSG00000287622,ENSG00000255945,ENSG00000199584,ENSG00000257035,ENSG00000256022,ENSG00000288523,ENSG00000286662,ENSG00000279475,ENSG00000255757,ENSG00000256597,ENSG00000256193,ENSG00000256971,ENSG00000256643,ENSG00000279180
chr12	127083445	127083701	12:127083445-127083701	ENSG00000286209,ENSG00000280415,ENSG00000280364,ENSG00000280272,ENSG00000286386,ENSG00000255595,ENSG00000256125,ENSG00000278866,ENSG00000279171,ENSG00000189238,ENSG00000256128,ENSG00000255923,ENSG00000249873,ENSG00000256286,ENSG00000257021,ENSG00000249345,ENSG00000286016,ENSG00000256292,ENSG00000256496,ENSG00000253089,ENSG00000256362,ENSG00000256502,ENSG00000280024,ENSG00000287365,ENSG00000279952,ENSG00000287112,ENSG00000286922,ENSG00000287622,ENSG00000255945,ENSG00000199584,ENSG00000257035,ENSG00000256022,ENSG00000288523,ENSG00000286662,ENSG00000279475,ENSG00000255757,ENSG00000256597,ENSG00000256193,ENSG00000256971
chr12	127146096	127146418	12:127146096-127146418	ENSG00000256128,ENSG00000249873,ENSG00000256286,ENSG00000249345,ENSG00000286016,ENSG00000256001,ENSG00000286791,ENSG00000278266,ENSG00000256292,ENSG00000256496,ENSG00000253089,ENSG00000256362,ENSG00000256502,ENSG00000280024,ENSG00000287365,ENSG00000279952,ENSG00000287112,ENSG00000286922,ENSG00000287622,ENSG00000255945,ENSG00000199584,ENSG00000257035,ENSG00000256022,ENSG00000279475,ENSG00000255757,ENSG00000256597,ENSG00000256193
chr12	127165953	127166496	12:127165953-127166496	ENSG00000287240,ENSG00000280117,ENSG00000280125,ENSG00000286209,ENSG00000280415,ENSG00000271184,ENSG00000284848,ENSG00000280364,ENSG00000280398,ENSG00000280272,ENSG00000286386,ENSG00000255595,ENSG00000256494,ENSG00000214043,ENSG00000256125,ENSG00000255853,ENSG00000256310,ENSG00000256732,ENSG00000255944,ENSG00000278866,ENSG00000279171,ENSG00000255998,ENSG00000189238,ENSG00000256128,ENSG00000255923,ENSG00000249873,ENSG00000256286,ENSG00000257021,ENSG00000249345,ENSG00000286016,ENSG00000256001,ENSG00000286791,ENSG00000278266,ENSG00000287339,ENSG00000256292,ENSG00000256496,ENSG00000253089,ENSG00000256362,ENSG00000256502,ENSG00000280024,ENSG00000287365,ENSG00000279952,ENSG00000287112,ENSG00000286922,ENSG00000287622,ENSG00000255945,ENSG00000199584,ENSG00000257035,ENSG00000256022,ENSG00000288523,ENSG00000286662,ENSG00000279475,ENSG00000255757,ENSG00000256597,ENSG00000256193,ENSG00000256971,ENSG00000256643,ENSG00000276487,ENSG00000265061,ENSG00000181234,ENSG00000279180,ENSG00000265635,ENSG00000257025,ENSG00000256630,ENSG00000286246
chr12	128069408	128069675	12:128069408-128069675	ENSG00000256362,ENSG00000256502,ENSG00000280024,ENSG00000287365,ENSG00000279952,ENSG00000287112,ENSG00000286922,ENSG00000287622,ENSG00000255945,ENSG00000199584,ENSG00000257035,ENSG00000256022,ENSG00000288523,ENSG00000286662,ENSG00000279475,ENSG00000255757,ENSG00000256597,ENSG00000256193,ENSG00000256971,ENSG00000256643,ENSG00000287311,ENSG00000276487,ENSG00000265061,ENSG00000181234,ENSG00000279180,ENSG00000265635,ENSG00000257025,ENSG00000256630
chr12	128113487	128113711	12:128113487-128113711	ENSG00000255757,ENSG00000256597,ENSG00000256193,ENSG00000256971,ENSG00000256643,ENSG00000256551,ENSG00000256659,ENSG00000276487,ENSG00000181234,ENSG00000265635
chr12	128119861	128120173	12:128119861-128120173	ENSG00000288523,ENSG00000286662,ENSG00000279475,ENSG00000255757,ENSG00000256193,ENSG00000256971,ENSG00000256643,ENSG00000256551,ENSG00000256659,ENSG00000276487,ENSG00000265061,ENSG00000181234,ENSG00000279180,ENSG00000265635
chr12	128648230	128648442	12:128648230-128648442	ENSG00000287622,ENSG00000255945,ENSG00000199584,ENSG00000257035,ENSG00000288523,ENSG00000286662,ENSG00000279475,ENSG00000255757,ENSG00000256597,ENSG00000256193,ENSG00000256971,ENSG00000276487,ENSG00000265061,ENSG00000181234,ENSG00000279180,ENSG00000265635,ENSG00000257025,ENSG00000256630,ENSG00000256581,ENSG00000151952,ENSG00000249196,ENSG00000277217,ENSG00000256699,ENSG00000280051,ENSG00000256085,ENSG00000286246,ENSG00000256137,ENSG00000286394,ENSG00000280196,ENSG00000251536
chr12	128708231	128708641	12:128708231-128708641	ENSG00000287365,ENSG00000279952,ENSG00000287112,ENSG00000286922,ENSG00000287622,ENSG00000255945,ENSG00000199584,ENSG00000257035,ENSG00000256022,ENSG00000288523,ENSG00000286662,ENSG00000279475,ENSG00000255757,ENSG00000256597,ENSG00000256193,ENSG00000256971,ENSG00000256643,ENSG00000276487,ENSG00000265061,ENSG00000181234,ENSG00000279180,ENSG00000265635,ENSG00000257025,ENSG00000256630,ENSG00000255838,ENSG00000256581,ENSG00000151952,ENSG00000249196,ENSG00000277217,ENSG00000256699,ENSG00000280051,ENSG00000256085,ENSG00000286246,ENSG00000256137,ENSG00000286394,ENSG00000280196,ENSG00000251536
chr12	128789365	128789689	12:128789365-128789689	ENSG00000256496,ENSG00000280024,ENSG00000287365,ENSG00000279952,ENSG00000287112,ENSG00000286922,ENSG00000287622,ENSG00000255945,ENSG00000199584,ENSG00000257035,ENSG00000256022,ENSG00000288523,ENSG00000286662,ENSG00000279475,ENSG00000255757,ENSG00000256597,ENSG00000256193,ENSG00000256971,ENSG00000256643,ENSG00000276487,ENSG00000265061,ENSG00000181234,ENSG00000279180,ENSG00000265635,ENSG00000257025,ENSG00000256630,ENSG00000139370,ENSG00000279500,ENSG00000255838,ENSG00000256581,ENSG00000151952,ENSG00000249196,ENSG00000277217,ENSG00000256699,ENSG00000280051,ENSG00000256085,ENSG00000286246,ENSG00000256137,ENSG00000286394,ENSG00000280196,ENSG00000251536,ENSG00000259862,ENSG00000279478,ENSG00000256064
chr12	128794598	128795040	12:128794598-128795040	ENSG00000279952,ENSG00000287112,ENSG00000286922,ENSG00000287622,ENSG00000255945,ENSG00000199584,ENSG00000257035,ENSG00000256022,ENSG00000288523,ENSG00000286662,ENSG00000279475,ENSG00000255757,ENSG00000256597,ENSG00000256193,ENSG00000256971,ENSG00000256643,ENSG00000276487,ENSG00000265061,ENSG00000181234,ENSG00000279180,ENSG00000265635,ENSG00000257025,ENSG00000256630,ENSG00000139370,ENSG00000279500,ENSG00000255838,ENSG00000256581,ENSG00000151952,ENSG00000249196,ENSG00000277217,ENSG00000256699,ENSG00000280051,ENSG00000256085,ENSG00000286246,ENSG00000256137,ENSG00000286394,ENSG00000280196,ENSG00000251536,ENSG00000279905
chr12	128796489	128796675	12:128796489-128796675	ENSG00000199584,ENSG00000288523,ENSG00000286662,ENSG00000255757,ENSG00000256597,ENSG00000256193,ENSG00000256971,ENSG00000276487,ENSG00000265061,ENSG00000181234,ENSG00000279180,ENSG00000265635,ENSG00000257025,ENSG00000256630,ENSG00000139370,ENSG00000279500,ENSG00000255838,ENSG00000256581,ENSG00000151952,ENSG00000249196,ENSG00000277217,ENSG00000256699,ENSG00000280051,ENSG00000256085,ENSG00000286246,ENSG00000256137,ENSG00000286394,ENSG00000280196,ENSG00000251536
chr12	128823457	128824239	12:128823457-128824239	ENSG00000181234,ENSG00000279180,ENSG00000265635,ENSG00000257025,ENSG00000139370,ENSG00000279500,ENSG00000274695,ENSG00000255838,ENSG00000256581,ENSG00000151952,ENSG00000249196,ENSG00000256137,ENSG00000286394
chr12	128830013	128830309	12:128830013-128830309	ENSG00000279475,ENSG00000255757,ENSG00000256597,ENSG00000256193,ENSG00000181234,ENSG00000265635,ENSG00000257025,ENSG00000139370,ENSG00000279500,ENSG00000274695,ENSG00000255838,ENSG00000256581,ENSG00000151952,ENSG00000249196,ENSG00000277217,ENSG00000256699,ENSG00000280051,ENSG00000256085,ENSG00000286246,ENSG00000256137,ENSG00000286394,ENSG00000280196,ENSG00000251536
chr12	128830818	128831058	12:128830818-128831058	ENSG00000181234,ENSG00000265635,ENSG00000257025,ENSG00000139370,ENSG00000279500,ENSG00000274695,ENSG00000255838,ENSG00000256581,ENSG00000249196,ENSG00000277217,ENSG00000256699
chr12	128840878	128841276	12:128840878-128841276	ENSG00000255945,ENSG00000257035,ENSG00000288523,ENSG00000286662,ENSG00000279475,ENSG00000255757,ENSG00000256597,ENSG00000256193,ENSG00000256971,ENSG00000276487,ENSG00000265061,ENSG00000181234,ENSG00000279180,ENSG00000265635,ENSG00000257025,ENSG00000256630,ENSG00000279500,ENSG00000151948,ENSG00000255838,ENSG00000256581,ENSG00000151952,ENSG00000249196,ENSG00000277217,ENSG00000256699,ENSG00000280051,ENSG00000256085,ENSG00000286246,ENSG00000256137,ENSG00000286394,ENSG00000280196,ENSG00000251536
chr12	128845144	128845340	12:128845144-128845340	ENSG00000151948,ENSG00000256581
chr12	128853480	128853943	12:128853480-128853943	ENSG00000151948,ENSG00000256581
chr12	128915015	128915213	12:128915015-128915213	ENSG00000279952,ENSG00000287112,ENSG00000286922,ENSG00000287622,ENSG00000199584,ENSG00000257035,ENSG00000256022,ENSG00000288523,ENSG00000286662,ENSG00000279475,ENSG00000255757,ENSG00000256597,ENSG00000256193,ENSG00000256971,ENSG00000276487,ENSG00000265061,ENSG00000181234,ENSG00000279180,ENSG00000265635,ENSG00000257025,ENSG00000256630,ENSG00000255838,ENSG00000256581,ENSG00000151952,ENSG00000249196,ENSG00000277217,ENSG00000256699,ENSG00000280051,ENSG00000256085,ENSG00000286246,ENSG00000256137,ENSG00000286394,ENSG00000280196,ENSG00000251536
chr12	129388504	129388761	12:129388504-129388761	ENSG00000287365,ENSG00000287622,ENSG00000255945,ENSG00000199584,ENSG00000256022,ENSG00000288523,ENSG00000286662,ENSG00000279475,ENSG00000255757,ENSG00000256597,ENSG00000256193,ENSG00000256971,ENSG00000256643,ENSG00000276487,ENSG00000265061,ENSG00000181234,ENSG00000279180,ENSG00000265635,ENSG00000257025,ENSG00000256630,ENSG00000256581,ENSG00000151952,ENSG00000249196,ENSG00000277217,ENSG00000256699,ENSG00000280051,ENSG00000256085,ENSG00000286246,ENSG00000256137,ENSG00000286394,ENSG00000280196,ENSG00000251536,ENSG00000259862,ENSG00000279478,ENSG00000279905,ENSG00000256064
chr12	130091710	130092077	12:130091710-130092077	ENSG00000181234,ENSG00000257025,ENSG00000151952,ENSG00000286246,ENSG00000256137,ENSG00000286394,ENSG00000280196,ENSG00000251536,ENSG00000261650,ENSG00000214039,ENSG00000256298,ENSG00000256906,ENSG00000276122,ENSG00000280405,ENSG00000242963,ENSG00000259862,ENSG00000279343,ENSG00000279478,ENSG00000279146,ENSG00000279905,ENSG00000256064
chr12	130115659	130115848	12:130115659-130115848	ENSG00000286246,ENSG00000256137,ENSG00000286394,ENSG00000280196,ENSG00000251536,ENSG00000261650,ENSG00000214039,ENSG00000256298,ENSG00000256906,ENSG00000279193,ENSG00000276122,ENSG00000280405,ENSG00000242963,ENSG00000259862,ENSG00000279343,ENSG00000279478,ENSG00000279146,ENSG00000279905,ENSG00000256064
chr12	130162373	130162776	12:130162373-130162776	ENSG00000261650,ENSG00000214039,ENSG00000256298,ENSG00000256906,ENSG00000276122,ENSG00000250208,ENSG00000280405,ENSG00000111432,ENSG00000242963,ENSG00000259862,ENSG00000279478,ENSG00000279905
chr12	130339056	130339414	12:130339056-130339414	ENSG00000261650,ENSG00000214039,ENSG00000256298,ENSG00000256906,ENSG00000242963,ENSG00000259862,ENSG00000125207,ENSG00000279343,ENSG00000279478,ENSG00000279146,ENSG00000279905,ENSG00000256064
chr12	130391985	130393157	12:130391985-130393157	-
chr12	130641301	130641480	12:130641301-130641480	ENSG00000251536,ENSG00000242963,ENSG00000259862,ENSG00000279478,ENSG00000060709,ENSG00000256343,ENSG00000279146,ENSG00000279905,ENSG00000256064
chr12	130656153	130656632	12:130656153-130656632	ENSG00000286246,ENSG00000256137,ENSG00000286394,ENSG00000280196,ENSG00000251536,ENSG00000242963,ENSG00000259862,ENSG00000279478,ENSG00000060709,ENSG00000279650,ENSG00000256343,ENSG00000279146,ENSG00000279905,ENSG00000256064
chr12	130818456	130819271	12:130818456-130819271	ENSG00000206850,ENSG00000132341,ENSG00000256299,ENSG00000256250,ENSG00000111450,ENSG00000279650,ENSG00000279146,ENSG00000279905,ENSG00000256064
chr12	130839003	130839645	12:130839003-130839645	ENSG00000206850,ENSG00000132341,ENSG00000222438,ENSG00000111450,ENSG00000279650,ENSG00000279146,ENSG00000256064
chr12	130871587	130872658	12:130871587-130872658	ENSG00000206850,ENSG00000132341,ENSG00000222438,ENSG00000111450,ENSG00000279650
chr12	130880446	130880775	12:130880446-130880775	ENSG00000206850,ENSG00000132341,ENSG00000279650
chr12	130979977	130980324	12:130979977-130980324	ENSG00000256810,ENSG00000279993,ENSG00000279128,ENSG00000256151,ENSG00000280002,ENSG00000279581,ENSG00000256204,ENSG00000280200,ENSG00000279976,ENSG00000279940,ENSG00000111452,ENSG00000206850,ENSG00000256064
chr12	130981127	130981331	12:130981127-130981331	ENSG00000279993,ENSG00000279128,ENSG00000256151,ENSG00000280002,ENSG00000279581,ENSG00000256204,ENSG00000280200,ENSG00000279976,ENSG00000279940,ENSG00000111452
chr12	130997082	130997325	12:130997082-130997325	ENSG00000279993,ENSG00000279128,ENSG00000256151,ENSG00000280002,ENSG00000279976,ENSG00000279940,ENSG00000111452
chr12	131002342	131002790	12:131002342-131002790	ENSG00000256810,ENSG00000279993,ENSG00000279128,ENSG00000256151,ENSG00000280002,ENSG00000279976,ENSG00000279940,ENSG00000111452,ENSG00000206850,ENSG00000256064
chr12	131047615	131048501	12:131047615-131048501	ENSG00000256810,ENSG00000279993,ENSG00000279128,ENSG00000279976,ENSG00000279940,ENSG00000206850,ENSG00000279146
chr12	131061241	131061428	12:131061241-131061428	ENSG00000256810,ENSG00000279993,ENSG00000279128,ENSG00000279940,ENSG00000111452
chr12	131092956	131093502	12:131092956-131093502	ENSG00000256810,ENSG00000279993,ENSG00000279128,ENSG00000279940,ENSG00000111452,ENSG00000206850
chr12	131104599	131104896	12:131104599-131104896	ENSG00000256810,ENSG00000279993,ENSG00000279128,ENSG00000279940,ENSG00000206850
chr12	131137883	131138189	12:131137883-131138189	ENSG00000279940,ENSG00000206850
chr12	131143208	131143491	12:131143208-131143491	ENSG00000206850
chr12	131172615	131173014	12:131172615-131173014	ENSG00000286462,ENSG00000204603,ENSG00000279146
chr12	131173768	131174026	12:131173768-131174026	ENSG00000286462,ENSG00000204603
chr12	131189963	131190180	12:131189963-131190180	ENSG00000286462,ENSG00000280217,ENSG00000204603
chr12	131222224	131222659	12:131222224-131222659	ENSG00000280196,ENSG00000251536,ENSG00000279478,ENSG00000279388,ENSG00000256209,ENSG00000286462,ENSG00000280217,ENSG00000204603,ENSG00000206850,ENSG00000279650,ENSG00000279146,ENSG00000279905,ENSG00000256064
chr12	131229743	131230083	12:131229743-131230083	ENSG00000286462,ENSG00000280217
chr12	131276885	131277226	12:131276885-131277226	ENSG00000286462,ENSG00000226356,ENSG00000280217
chr12	131298676	131299246	12:131298676-131299246	ENSG00000286246,ENSG00000243499,ENSG00000249926,ENSG00000212154,ENSG00000279153,ENSG00000287639,ENSG00000256424,ENSG00000286462,ENSG00000212251,ENSG00000248703,ENSG00000279746,ENSG00000226356
chr12	131346090	131346310	12:131346090-131346310	ENSG00000256484,ENSG00000287792,ENSG00000230294,ENSG00000286462
chr12	131350281	131350620	12:131350281-131350620	ENSG00000279388,ENSG00000256484,ENSG00000287792,ENSG00000230294,ENSG00000286462
chr12	131382396	131382896	12:131382396-131382896	ENSG00000279388,ENSG00000256484,ENSG00000287792,ENSG00000286462
chr12	131383255	131383466	12:131383255-131383466	ENSG00000279388,ENSG00000256484,ENSG00000287792,ENSG00000286462
chr12	131435392	131435764	12:131435392-131435764	ENSG00000279388,ENSG00000256209,ENSG00000280319
chr12	131454713	131454957	12:131454713-131454957	ENSG00000279388,ENSG00000256209,ENSG00000287136,ENSG00000275232,ENSG00000280319,ENSG00000286462,ENSG00000256064
chr12	131511389	131512116	12:131511389-131512116	ENSG00000279478,ENSG00000279153,ENSG00000287639,ENSG00000279388,ENSG00000256209,ENSG00000286462,ENSG00000279146,ENSG00000279905
chr12	131576963	131577328	12:131576963-131577328	-
chr12	131579724	131579947	12:131579724-131579947	-
chr12	131580661	131581007	12:131580661-131581007	-
chr12	131581788	131582141	12:131581788-131582141	-
chr12	131582460	131582841	12:131582460-131582841	-
chr12	131604407	131604783	12:131604407-131604783	ENSG00000279153,ENSG00000287639,ENSG00000256258,ENSG00000279455,ENSG00000255704,ENSG00000279388
chr12	131627044	131627545	12:131627044-131627545	ENSG00000279153,ENSG00000287639,ENSG00000256258,ENSG00000279455
chr12	131661826	131662196	12:131661826-131662196	ENSG00000243499,ENSG00000249926,ENSG00000212154,ENSG00000279153,ENSG00000287639,ENSG00000256424,ENSG00000286462,ENSG00000212251,ENSG00000248703,ENSG00000279746
chr12	131682165	131682397	12:131682165-131682397	ENSG00000256955,ENSG00000243499,ENSG00000279153,ENSG00000287639
chr12	131683949	131684227	12:131683949-131684227	ENSG00000243499,ENSG00000279153,ENSG00000287639
chr12	131687975	131688207	12:131687975-131688207	ENSG00000243499,ENSG00000279153,ENSG00000287639
chr12	131710653	131711302	12:131710653-131711302	ENSG00000255933,ENSG00000061936
chr12	131766351	131766732	12:131766351-131766732	ENSG00000208892,ENSG00000256955,ENSG00000200483,ENSG00000255933,ENSG00000061936
chr12	131770920	131771131	12:131770920-131771131	ENSG00000208892,ENSG00000200483,ENSG00000255933,ENSG00000061936
chr12	131773674	131774238	12:131773674-131774238	ENSG00000208892,ENSG00000256955,ENSG00000200483,ENSG00000255933,ENSG00000061936
chr12	131792250	131792445	12:131792250-131792445	ENSG00000208892,ENSG00000256955,ENSG00000200483,ENSG00000200516,ENSG00000061936
chr12	131808935	131809227	12:131808935-131809227	ENSG00000208892,ENSG00000256955,ENSG00000200483,ENSG00000200516
chr12	131828073	131828487	12:131828073-131828487	ENSG00000256955,ENSG00000198598,ENSG00000200483
chr12	131829069	131829452	12:131829069-131829452	ENSG00000256955,ENSG00000198598,ENSG00000200483
chr12	131894379	131894678	12:131894379-131894678	ENSG00000279283,ENSG00000177169,ENSG00000256955
chr12	131896041	131896547	12:131896041-131896547	ENSG00000273568,ENSG00000177192,ENSG00000255992,ENSG00000279283,ENSG00000177169,ENSG00000256955
chr12	131924586	131924933	12:131924586-131924933	ENSG00000273568,ENSG00000177192,ENSG00000255992,ENSG00000279283,ENSG00000177169,ENSG00000256955
chr12	131928806	131929309	12:131928806-131929309	ENSG00000183495,ENSG00000273568,ENSG00000177192,ENSG00000255992,ENSG00000279283,ENSG00000177169,ENSG00000256955
chr12	131949535	131950391	12:131949535-131950391	ENSG00000208892,ENSG00000183495,ENSG00000273568,ENSG00000177192,ENSG00000255992,ENSG00000279283,ENSG00000256955
chr12	131950624	131950811	12:131950624-131950811	ENSG00000208892,ENSG00000183495,ENSG00000273568,ENSG00000256955
chr12	132083972	132084502	12:132083972-132084502	ENSG00000256804,ENSG00000279640,ENSG00000185684,ENSG00000274670,ENSG00000257000,ENSG00000208892,ENSG00000183495
chr12	132143776	132144632	12:132143776-132144632	ENSG00000182870,ENSG00000279480,ENSG00000256943,ENSG00000256542,ENSG00000184967,ENSG00000185163,ENSG00000256804,ENSG00000279640,ENSG00000208892
chr12	132153843	132154475	12:132153843-132154475	ENSG00000256312,ENSG00000182870,ENSG00000279480,ENSG00000256943,ENSG00000256542,ENSG00000278872,ENSG00000277011,ENSG00000255916,ENSG00000279113,ENSG00000286008,ENSG00000187848,ENSG00000276693,ENSG00000184967,ENSG00000185163,ENSG00000256804,ENSG00000279640,ENSG00000208892
chr12	132163567	132163788	12:132163567-132163788	ENSG00000182870,ENSG00000279480,ENSG00000256943,ENSG00000256542,ENSG00000278872,ENSG00000277011,ENSG00000276693,ENSG00000256804,ENSG00000279640
chr12	132189411	132190199	12:132189411-132190199	ENSG00000256312,ENSG00000182870,ENSG00000279480,ENSG00000256943,ENSG00000256542,ENSG00000278872,ENSG00000277011,ENSG00000255916,ENSG00000279113,ENSG00000286008,ENSG00000256576,ENSG00000276693,ENSG00000256804,ENSG00000279640
chr12	132241061	132241456	12:132241061-132241456	-
chr12	132362096	132362434	12:132362096-132362434	ENSG00000182870,ENSG00000256943,ENSG00000256542,ENSG00000278872,ENSG00000277011,ENSG00000255916,ENSG00000279113,ENSG00000286008,ENSG00000279704,ENSG00000279023,ENSG00000280150
chr12	132383330	132383762	12:132383330-132383762	ENSG00000182870,ENSG00000279480,ENSG00000256943,ENSG00000256542,ENSG00000278872,ENSG00000277011,ENSG00000255916,ENSG00000279113,ENSG00000286008,ENSG00000279704,ENSG00000279023,ENSG00000280150
chr12	132414838	132415165	12:132414838-132415165	ENSG00000256943,ENSG00000256542,ENSG00000278872,ENSG00000277011,ENSG00000255916,ENSG00000279113,ENSG00000286008,ENSG00000274373,ENSG00000277052,ENSG00000204583,ENSG00000187848
chr12	132423261	132423456	12:132423261-132423456	ENSG00000278872,ENSG00000277011,ENSG00000255916,ENSG00000274373
chr12	132430290	132430757	12:132430290-132430757	ENSG00000182870,ENSG00000279480,ENSG00000256943,ENSG00000256542,ENSG00000278872,ENSG00000277011,ENSG00000255916,ENSG00000279113,ENSG00000286008,ENSG00000279704,ENSG00000274373,ENSG00000256783,ENSG00000256875,ENSG00000277052,ENSG00000187848,ENSG00000208892
chr12	132439511	132439855	12:132439511-132439855	ENSG00000182870,ENSG00000256943,ENSG00000256542,ENSG00000278872,ENSG00000277011,ENSG00000255916,ENSG00000279113,ENSG00000286008,ENSG00000279704,ENSG00000274373,ENSG00000256783,ENSG00000256875,ENSG00000277052,ENSG00000279640
chr12	132450883	132451497	12:132450883-132451497	ENSG00000182870,ENSG00000256943,ENSG00000256542,ENSG00000278872,ENSG00000277011,ENSG00000255916,ENSG00000279113,ENSG00000286008,ENSG00000256783,ENSG00000256875
chr12	132469560	132469883	12:132469560-132469883	ENSG00000256943,ENSG00000256542,ENSG00000256783,ENSG00000256875
chr12	132477144	132477354	12:132477144-132477354	ENSG00000256875,ENSG00000112787
chr12	132489293	132489851	12:132489293-132489851	ENSG00000112787
chr12	132500152	132500449	12:132500152-132500449	ENSG00000112787
chr12	132506547	132507051	12:132506547-132507051	ENSG00000112787
chr12	132530419	132530633	12:132530419-132530633	ENSG00000256943,ENSG00000256542,ENSG00000255916,ENSG00000279113,ENSG00000280287,ENSG00000277052
chr12	132558858	132559433	12:132558858-132559433	ENSG00000256943,ENSG00000256542,ENSG00000278872,ENSG00000277011,ENSG00000255916,ENSG00000279113,ENSG00000112787,ENSG00000280287,ENSG00000279700,ENSG00000277052
chr12	132560319	132560642	12:132560319-132560642	ENSG00000112787,ENSG00000280287,ENSG00000279700,ENSG00000277052
chr12	132561029	132561408	12:132561029-132561408	ENSG00000112787,ENSG00000280287,ENSG00000279700,ENSG00000277052
chr12	132597928	132598998	12:132597928-132598998	ENSG00000277052,ENSG00000277186,ENSG00000204583,ENSG00000187848,ENSG00000280311
chr12	132600643	132600894	12:132600643-132600894	ENSG00000277052,ENSG00000204583,ENSG00000187848,ENSG00000280311
chr12	132604385	132604591	12:132604385-132604591	ENSG00000277052,ENSG00000277186,ENSG00000204583,ENSG00000187848,ENSG00000280311
chr12	132615040	132615318	12:132615040-132615318	ENSG00000204583,ENSG00000187848,ENSG00000280311
chr12	132658525	132658811	12:132658525-132658811	ENSG00000177084
chr12	132662944	132663314	12:132662944-132663314	ENSG00000177084
chr12	132684279	132685173	12:132684279-132685173	ENSG00000177084,ENSG00000176894,ENSG00000256632
chr12	132686843	132688033	12:132686843-132688033	ENSG00000177084,ENSG00000176894,ENSG00000256632
chr12	132710401	132711065	12:132710401-132711065	ENSG00000177084,ENSG00000176894,ENSG00000256632,ENSG00000247077,ENSG00000201469,ENSG00000176915,ENSG00000256108
chr12	132732559	132733618	12:132732559-132733618	ENSG00000201469,ENSG00000176915,ENSG00000256108
chr12	132761220	132762603	12:132761220-132762603	ENSG00000201469,ENSG00000176915,ENSG00000278949,ENSG00000232888,ENSG00000090615,ENSG00000256108
chr12	132770124	132770454	12:132770124-132770454	ENSG00000201469,ENSG00000176915,ENSG00000239190,ENSG00000238443,ENSG00000278949,ENSG00000232888,ENSG00000090615,ENSG00000256108
chr12	132776344	132776534	12:132776344-132776534	ENSG00000278949,ENSG00000090615,ENSG00000256108
chr12	132792918	132793260	12:132792918-132793260	ENSG00000278949,ENSG00000256108
chr12	132828520	132829235	12:132828520-132829235	ENSG00000278949,ENSG00000252079,ENSG00000232888,ENSG00000090615
chr12	132835957	132836532	12:132835957-132836532	ENSG00000278949,ENSG00000252079,ENSG00000232888,ENSG00000072609,ENSG00000090615
chr12	132887410	132888154	12:132887410-132888154	ENSG00000279466,ENSG00000255919,ENSG00000227059,ENSG00000239190,ENSG00000238443,ENSG00000256563,ENSG00000255703,ENSG00000236617,ENSG00000278949,ENSG00000232888,ENSG00000072609
chr12	132908243	132908778	12:132908243-132908778	ENSG00000279466,ENSG00000271963,ENSG00000255919,ENSG00000227059,ENSG00000239190,ENSG00000238443,ENSG00000252269,ENSG00000256563,ENSG00000196458,ENSG00000250790,ENSG00000255703,ENSG00000236617,ENSG00000278949,ENSG00000072609
chr12	132956057	132956583	12:132956057-132956583	ENSG00000279466,ENSG00000279817,ENSG00000196387,ENSG00000271963,ENSG00000090612,ENSG00000255919,ENSG00000227059,ENSG00000239190,ENSG00000238443,ENSG00000198040,ENSG00000246394,ENSG00000252269,ENSG00000198393,ENSG00000256563,ENSG00000196458,ENSG00000072609
chr12	132986055	132986468	12:132986055-132986468	ENSG00000279466,ENSG00000279817,ENSG00000196387,ENSG00000271963,ENSG00000090612,ENSG00000255919,ENSG00000227059,ENSG00000239190,ENSG00000238443,ENSG00000198040,ENSG00000255807,ENSG00000246394,ENSG00000252269,ENSG00000198393,ENSG00000256563,ENSG00000196458
chr12	133037153	133037767	12:133037153-133037767	ENSG00000279466,ENSG00000279817,ENSG00000196387,ENSG00000271963,ENSG00000090612,ENSG00000255919,ENSG00000227059,ENSG00000239190,ENSG00000238443,ENSG00000198040,ENSG00000255807,ENSG00000246394,ENSG00000252269,ENSG00000198393,ENSG00000256563
chr12	133080049	133081074	12:133080049-133081074	ENSG00000279466,ENSG00000279817,ENSG00000196387,ENSG00000214029,ENSG00000271963,ENSG00000240991,ENSG00000256223,ENSG00000256825,ENSG00000090612,ENSG00000255919,ENSG00000227059,ENSG00000239190,ENSG00000238443,ENSG00000198040,ENSG00000246394,ENSG00000252269,ENSG00000198393,ENSG00000256563
chr12	133129994	133130798	12:133129994-133130798	ENSG00000279466,ENSG00000279817,ENSG00000196387,ENSG00000214029,ENSG00000271963,ENSG00000240991,ENSG00000256223,ENSG00000256825,ENSG00000090612,ENSG00000255919,ENSG00000227059,ENSG00000239190,ENSG00000238443,ENSG00000198040,ENSG00000246394,ENSG00000252269,ENSG00000256563
chr12	133181355	133181640	12:133181355-133181640	ENSG00000279466,ENSG00000279817,ENSG00000196387,ENSG00000271963,ENSG00000090612,ENSG00000255919,ENSG00000227059,ENSG00000239190,ENSG00000238443,ENSG00000252269
chr12	133264954	133265305	12:133264954-133265305	-
chr13	18457428	18457787	13:18457428-18457787	ENSG00000279924,ENSG00000279516,ENSG00000279081,ENSG00000284679,ENSG00000280208,ENSG00000279124,ENSG00000279730,ENSG00000279231,ENSG00000270496,ENSG00000228797,ENSG00000242756,ENSG00000235500,ENSG00000231358,ENSG00000226057,ENSG00000237164,ENSG00000231184,ENSG00000215349,ENSG00000121388,ENSG00000198033,ENSG00000278337,ENSG00000229147,ENSG00000226619
chr13	18608864	18609515	13:18608864-18609515	ENSG00000279924,ENSG00000279516,ENSG00000279081,ENSG00000280208,ENSG00000279124,ENSG00000279730,ENSG00000279231,ENSG00000231238,ENSG00000233905,ENSG00000229788,ENSG00000226361,ENSG00000227568,ENSG00000225016,ENSG00000242756,ENSG00000235500,ENSG00000226057,ENSG00000232685,ENSG00000187721,ENSG00000132958,ENSG00000198033,ENSG00000252287,ENSG00000226619
chr13	18665261	18665835	13:18665261-18665835	ENSG00000270496,ENSG00000235876,ENSG00000231914,ENSG00000226361,ENSG00000228797,ENSG00000242756,ENSG00000231358,ENSG00000226057,ENSG00000232685,ENSG00000229375,ENSG00000132958,ENSG00000226619
chr13	18725371	18725634	13:18725371-18725634	ENSG00000279924,ENSG00000279516,ENSG00000279081,ENSG00000280208,ENSG00000279124,ENSG00000279730,ENSG00000268486,ENSG00000215604,ENSG00000231238,ENSG00000226361,ENSG00000228797,ENSG00000230931,ENSG00000204718,ENSG00000227784,ENSG00000244155,ENSG00000227568,ENSG00000225016,ENSG00000242756,ENSG00000235500,ENSG00000226250,ENSG00000231358,ENSG00000226057,ENSG00000232685,ENSG00000229375,ENSG00000187721,ENSG00000132958,ENSG00000237164,ENSG00000229791,ENSG00000231184,ENSG00000278337,ENSG00000229147,ENSG00000252287,ENSG00000226619
chr13	18874922	18875302	13:18874922-18875302	ENSG00000279924,ENSG00000279516,ENSG00000279081,ENSG00000284679,ENSG00000280208,ENSG00000279124,ENSG00000279730,ENSG00000279231,ENSG00000268486,ENSG00000215604,ENSG00000226361,ENSG00000228797,ENSG00000244155,ENSG00000227568,ENSG00000225016,ENSG00000206192,ENSG00000242756,ENSG00000223024,ENSG00000206787,ENSG00000235500,ENSG00000226250,ENSG00000231358,ENSG00000226057,ENSG00000232685,ENSG00000229375,ENSG00000187721,ENSG00000223625,ENSG00000229791,ENSG00000231184,ENSG00000227879,ENSG00000121388,ENSG00000198033,ENSG00000252287,ENSG00000226619
chr13	19137461	19137952	13:19137461-19137952	ENSG00000279924,ENSG00000279516,ENSG00000279081,ENSG00000284679,ENSG00000280208,ENSG00000279124,ENSG00000279730,ENSG00000279231,ENSG00000268486,ENSG00000231238,ENSG00000227568,ENSG00000225016,ENSG00000242756,ENSG00000226250,ENSG00000231358,ENSG00000226057,ENSG00000232685,ENSG00000229375,ENSG00000187721,ENSG00000223625,ENSG00000237164,ENSG00000229791,ENSG00000231184,ENSG00000215349,ENSG00000227879,ENSG00000121388,ENSG00000198033,ENSG00000278337,ENSG00000229147,ENSG00000234894,ENSG00000224778,ENSG00000252287,ENSG00000287861,ENSG00000226619
chr13	19152895	19153116	13:19152895-19153116	ENSG00000279924,ENSG00000279516,ENSG00000279081,ENSG00000284679,ENSG00000279730,ENSG00000268486,ENSG00000226250,ENSG00000231358,ENSG00000226057,ENSG00000232685,ENSG00000229375,ENSG00000187721,ENSG00000231184,ENSG00000215349,ENSG00000227879,ENSG00000121388,ENSG00000198033,ENSG00000278337,ENSG00000229147,ENSG00000234894,ENSG00000224778,ENSG00000252287,ENSG00000287861,ENSG00000226619
chr13	19267064	19267306	13:19267064-19267306	ENSG00000279924,ENSG00000279516,ENSG00000279081,ENSG00000284679,ENSG00000280208,ENSG00000279124,ENSG00000279730,ENSG00000279231,ENSG00000215604,ENSG00000227568,ENSG00000225016,ENSG00000242756,ENSG00000226250,ENSG00000231358,ENSG00000226057,ENSG00000232685,ENSG00000229375,ENSG00000187721,ENSG00000223625,ENSG00000132958,ENSG00000237164,ENSG00000229791,ENSG00000231184,ENSG00000215349,ENSG00000237636,ENSG00000227879,ENSG00000121388,ENSG00000198033,ENSG00000278337,ENSG00000229147,ENSG00000252287,ENSG00000287861,ENSG00000226619
chr13	19344640	19345346	13:19344640-19345346	ENSG00000279924,ENSG00000279516,ENSG00000279081,ENSG00000284679,ENSG00000280208,ENSG00000279124,ENSG00000279730,ENSG00000279231,ENSG00000215604,ENSG00000227568,ENSG00000225016,ENSG00000226250,ENSG00000231358,ENSG00000226057,ENSG00000232685,ENSG00000229375,ENSG00000187721,ENSG00000223625,ENSG00000132958,ENSG00000237164,ENSG00000229791,ENSG00000231184,ENSG00000224976,ENSG00000236834,ENSG00000215349,ENSG00000237636,ENSG00000227879,ENSG00000121388,ENSG00000198033,ENSG00000278337,ENSG00000229147,ENSG00000252287,ENSG00000226619
chr13	19564837	19565170	13:19564837-19565170	ENSG00000279924,ENSG00000279081,ENSG00000284679,ENSG00000279124,ENSG00000227568,ENSG00000225016,ENSG00000229375,ENSG00000187721,ENSG00000238132,ENSG00000225316,ENSG00000215572,ENSG00000232894,ENSG00000223625,ENSG00000132958,ENSG00000237164,ENSG00000229791,ENSG00000231184
chr13	19586845	19587159	13:19586845-19587159	ENSG00000279924,ENSG00000280208,ENSG00000279730,ENSG00000268486,ENSG00000229375,ENSG00000225316,ENSG00000232894,ENSG00000223625,ENSG00000132958,ENSG00000237164,ENSG00000229791
chr13	19601790	19602451	13:19601790-19602451	ENSG00000279924,ENSG00000279516,ENSG00000279081,ENSG00000280208,ENSG00000279124,ENSG00000279730,ENSG00000279231,ENSG00000268486,ENSG00000242756,ENSG00000226250,ENSG00000226057,ENSG00000232685,ENSG00000229375,ENSG00000187721,ENSG00000275014,ENSG00000225316,ENSG00000223625,ENSG00000132958,ENSG00000237164,ENSG00000229791,ENSG00000231184,ENSG00000227879,ENSG00000121388,ENSG00000198033,ENSG00000226619
chr13	19633293	19634154	13:19633293-19634154	ENSG00000279924,ENSG00000279516,ENSG00000279081,ENSG00000284679,ENSG00000280208,ENSG00000279124,ENSG00000279730,ENSG00000279231,ENSG00000268486,ENSG00000226361,ENSG00000226250,ENSG00000226057,ENSG00000232685,ENSG00000229375,ENSG00000187721,ENSG00000223576,ENSG00000233469,ENSG00000275014,ENSG00000196199,ENSG00000223625,ENSG00000132958,ENSG00000237164,ENSG00000229791,ENSG00000231184,ENSG00000121388,ENSG00000252287,ENSG00000226619
chr13	19670009	19670596	13:19670009-19670596	ENSG00000279924,ENSG00000279516,ENSG00000279081,ENSG00000284679,ENSG00000280208,ENSG00000231238,ENSG00000223576,ENSG00000233469,ENSG00000275014,ENSG00000121390,ENSG00000226352,ENSG00000196199,ENSG00000223625,ENSG00000132958
chr13	19681536	19681903	13:19681536-19681903	ENSG00000268486,ENSG00000215604,ENSG00000233469,ENSG00000275014,ENSG00000121390,ENSG00000226352,ENSG00000196199
chr13	19775296	19775633	13:19775296-19775633	ENSG00000279516,ENSG00000279730,ENSG00000223576,ENSG00000233469,ENSG00000275014,ENSG00000121390
chr13	19782492	19783222	13:19782492-19783222	ENSG00000279081,ENSG00000275964,ENSG00000223576,ENSG00000132950,ENSG00000233469,ENSG00000275014,ENSG00000121390
chr13	19794159	19794400	13:19794159-19794400	ENSG00000279516,ENSG00000280208,ENSG00000268486,ENSG00000223576,ENSG00000233469,ENSG00000275014,ENSG00000121390
chr13	19862959	19864153	13:19862959-19864153	ENSG00000279231,ENSG00000215604,ENSG00000121741,ENSG00000275964,ENSG00000223576,ENSG00000132950,ENSG00000233469,ENSG00000275014,ENSG00000121390
chr13	19864530	19864844	13:19864530-19864844	ENSG00000215604,ENSG00000275964,ENSG00000223576,ENSG00000132950,ENSG00000233469,ENSG00000275014
chr13	19957427	19959400	13:19957427-19959400	ENSG00000121741,ENSG00000275964,ENSG00000223576,ENSG00000132950
chr13	19960086	19960385	13:19960086-19960385	ENSG00000279924,ENSG00000279730,ENSG00000231238,ENSG00000121741,ENSG00000275014
chr13	19984627	19984913	13:19984627-19984913	ENSG00000268486,ENSG00000231238,ENSG00000226633,ENSG00000279951,ENSG00000237672,ENSG00000121741,ENSG00000223576,ENSG00000275014
chr13	20049724	20049967	13:20049724-20049967	ENSG00000279081,ENSG00000268486,ENSG00000236076,ENSG00000279951,ENSG00000237672,ENSG00000121741
chr13	20118398	20119375	13:20118398-20119375	ENSG00000279231,ENSG00000279065,ENSG00000165474,ENSG00000260131,ENSG00000226633,ENSG00000236076,ENSG00000279951,ENSG00000237672
chr13	20120462	20120906	13:20120462-20120906	ENSG00000279516,ENSG00000280208,ENSG00000279124,ENSG00000279231,ENSG00000229375,ENSG00000279065,ENSG00000165474,ENSG00000260131,ENSG00000226633,ENSG00000121743,ENSG00000236076,ENSG00000279951,ENSG00000237672,ENSG00000226619
chr13	20127969	20128299	13:20127969-20128299	ENSG00000279124,ENSG00000279730,ENSG00000279065,ENSG00000165474,ENSG00000260131,ENSG00000226633,ENSG00000121743,ENSG00000236076,ENSG00000279951,ENSG00000237672
chr13	20128714	20128944	13:20128714-20128944	ENSG00000279924,ENSG00000279124,ENSG00000279730,ENSG00000279065,ENSG00000165474,ENSG00000260131,ENSG00000226633,ENSG00000121743,ENSG00000236076,ENSG00000279951,ENSG00000237672
chr13	20141957	20142193	13:20141957-20142193	ENSG00000231238,ENSG00000279065,ENSG00000165474,ENSG00000260131,ENSG00000226633,ENSG00000121743,ENSG00000236076,ENSG00000279951,ENSG00000237672
chr13	20161213	20161862	13:20161213-20161862	ENSG00000279081,ENSG00000279124,ENSG00000279065,ENSG00000165474,ENSG00000260131,ENSG00000226633,ENSG00000121743,ENSG00000236076,ENSG00000279951,ENSG00000237672
chr13	20231784	20232774	13:20231784-20232774	ENSG00000279231,ENSG00000121742,ENSG00000279065,ENSG00000165474
chr13	20301457	20301983	13:20301457-20301983	ENSG00000279924,ENSG00000279081,ENSG00000279231,ENSG00000231238,ENSG00000279065,ENSG00000165474,ENSG00000260131
chr13	20414792	20415110	13:20414792-20415110	ENSG00000215604,ENSG00000279065,ENSG00000165474
chr13	20424957	20425456	13:20424957-20425456	ENSG00000279516,ENSG00000279081,ENSG00000279231,ENSG00000276183,ENSG00000222726,ENSG00000238286,ENSG00000263978,ENSG00000165475,ENSG00000279065,ENSG00000165474,ENSG00000260131
chr13	20425867	20426381	13:20425867-20426381	ENSG00000279516,ENSG00000276183,ENSG00000263978,ENSG00000279065
chr13	20431127	20431385	13:20431127-20431385	ENSG00000268486,ENSG00000263978,ENSG00000165475
chr13	20451630	20452097	13:20451630-20452097	ENSG00000279516,ENSG00000279081,ENSG00000222726,ENSG00000238286,ENSG00000279065,ENSG00000165474,ENSG00000260131
chr13	20460930	20461239	13:20460930-20461239	ENSG00000238286,ENSG00000279065,ENSG00000165474
chr13	20472290	20472647	13:20472290-20472647	ENSG00000279924,ENSG00000279124,ENSG00000222726,ENSG00000238286,ENSG00000279065,ENSG00000165474,ENSG00000260131
chr13	20475824	20476232	13:20475824-20476232	ENSG00000279516,ENSG00000280208,ENSG00000276183,ENSG00000222726,ENSG00000238286,ENSG00000165475,ENSG00000279065,ENSG00000165474,ENSG00000260131,ENSG00000226633
chr13	20495052	20495809	13:20495052-20495809	ENSG00000279124,ENSG00000279135,ENSG00000222726,ENSG00000238286,ENSG00000165475,ENSG00000279065,ENSG00000165474,ENSG00000260131
chr13	20525565	20526498	13:20525565-20526498	ENSG00000222726,ENSG00000238286,ENSG00000032742,ENSG00000277020,ENSG00000165475
chr13	20546474	20546818	13:20546474-20546818	ENSG00000280208,ENSG00000222726,ENSG00000238286,ENSG00000165475
chr13	20566983	20567634	13:20566983-20567634	ENSG00000279231,ENSG00000222726,ENSG00000238286,ENSG00000032742,ENSG00000277020,ENSG00000165475,ENSG00000279065
chr13	20703149	20704299	13:20703149-20704299	ENSG00000231238,ENSG00000233524,ENSG00000279135,ENSG00000172458,ENSG00000278291,ENSG00000222726,ENSG00000238286,ENSG00000279065
chr13	20721549	20722300	13:20721549-20722300	ENSG00000268486,ENSG00000233524,ENSG00000279135,ENSG00000172458,ENSG00000278291,ENSG00000222726,ENSG00000238286
chr13	20768988	20769376	13:20768988-20769376	ENSG00000275485,ENSG00000233524,ENSG00000150456,ENSG00000279135,ENSG00000222726,ENSG00000238286
chr13	20773235	20774036	13:20773235-20774036	ENSG00000275485,ENSG00000233524,ENSG00000150456,ENSG00000279135
chr13	20801706	20802177	13:20801706-20802177	ENSG00000233524
chr13	20902338	20903124	13:20902338-20903124	ENSG00000276183,ENSG00000236704,ENSG00000132953,ENSG00000233524,ENSG00000279135,ENSG00000222726,ENSG00000238286,ENSG00000279065,ENSG00000165474
chr13	20924779	20925040	13:20924779-20925040	ENSG00000236704,ENSG00000279135,ENSG00000165474,ENSG00000260131
chr13	20945773	20946182	13:20945773-20946182	ENSG00000252128,ENSG00000275689,ENSG00000225585,ENSG00000180172,ENSG00000233851,ENSG00000213621,ENSG00000234363,ENSG00000233780
chr13	20961074	20961493	13:20961074-20961493	ENSG00000233851,ENSG00000213621,ENSG00000234363
chr13	21031834	21032168	13:21031834-21032168	ENSG00000275689,ENSG00000225585,ENSG00000180172,ENSG00000201821,ENSG00000233851,ENSG00000150457
chr13	21034589	21034944	13:21034589-21034944	ENSG00000225585,ENSG00000180172,ENSG00000201821,ENSG00000233851,ENSG00000150457
chr13	21060410	21061790	13:21060410-21061790	ENSG00000252128,ENSG00000275689,ENSG00000225585,ENSG00000180172,ENSG00000233851,ENSG00000150457
chr13	21074854	21075840	13:21074854-21075840	ENSG00000252128,ENSG00000275689,ENSG00000225585,ENSG00000180172,ENSG00000233851,ENSG00000150457
chr13	21110716	21111029	13:21110716-21111029	ENSG00000226908,ENSG00000252128,ENSG00000275689,ENSG00000225585,ENSG00000180172
chr13	21140162	21140799	13:21140162-21140799	ENSG00000173141,ENSG00000165480,ENSG00000150459,ENSG00000252128,ENSG00000275689,ENSG00000225585,ENSG00000180172
chr13	21176139	21177132	13:21176139-21177132	ENSG00000173141,ENSG00000165480,ENSG00000150459,ENSG00000252128,ENSG00000275689,ENSG00000180172
chr13	21201460	21201915	13:21201460-21201915	ENSG00000277077,ENSG00000235438,ENSG00000271250,ENSG00000275689
chr13	21218351	21219261	13:21218351-21219261	ENSG00000230022,ENSG00000235076,ENSG00000277077,ENSG00000235438,ENSG00000233405,ENSG00000271250,ENSG00000275689
chr13	21297129	21297396	13:21297129-21297396	ENSG00000215571,ENSG00000233325,ENSG00000277077,ENSG00000235438
chr13	21297930	21298682	13:21297930-21298682	ENSG00000207518,ENSG00000230022,ENSG00000226908,ENSG00000180776,ENSG00000222747,ENSG00000235076,ENSG00000215571,ENSG00000233325,ENSG00000277077,ENSG00000235438
chr13	21328725	21329188	13:21328725-21329188	ENSG00000222747,ENSG00000235076,ENSG00000215571,ENSG00000224429,ENSG00000277077,ENSG00000235438
chr13	21344591	21345298	13:21344591-21345298	ENSG00000222747,ENSG00000235076,ENSG00000215571,ENSG00000224429
chr13	21377283	21377626	13:21377283-21377626	ENSG00000236953,ENSG00000180776,ENSG00000222747,ENSG00000235076,ENSG00000215571
chr13	21458754	21459662	13:21458754-21459662	ENSG00000230022,ENSG00000180776,ENSG00000222747,ENSG00000235076,ENSG00000215571,ENSG00000233325,ENSG00000235438
chr13	21478905	21479157	13:21478905-21479157	ENSG00000230022,ENSG00000226908,ENSG00000235076,ENSG00000215571,ENSG00000233325,ENSG00000277077,ENSG00000235438
chr13	21583311	21583645	13:21583311-21583645	ENSG00000237952,ENSG00000253094,ENSG00000226525,ENSG00000207518,ENSG00000230022
chr13	21594669	21595473	13:21594669-21595473	ENSG00000226525,ENSG00000207518,ENSG00000230022,ENSG00000165487
chr13	21603625	21604498	13:21603625-21604498	ENSG00000231650,ENSG00000226507,ENSG00000237952,ENSG00000253094,ENSG00000232187,ENSG00000226525,ENSG00000207518,ENSG00000230022,ENSG00000165487
chr13	21669488	21669702	13:21669488-21669702	ENSG00000102678,ENSG00000226525
chr13	21669962	21670436	13:21669962-21670436	ENSG00000237952,ENSG00000253094,ENSG00000232187,ENSG00000287357,ENSG00000102678,ENSG00000226525
chr13	21670788	21671154	13:21670788-21671154	ENSG00000102678,ENSG00000226525
chr13	21673638	21674137	13:21673638-21674137	ENSG00000232187,ENSG00000102678,ENSG00000226525
chr13	21798270	21798494	13:21798270-21798494	ENSG00000235205,ENSG00000102683,ENSG00000229483,ENSG00000231650,ENSG00000226507,ENSG00000237952,ENSG00000253094,ENSG00000225777,ENSG00000232187,ENSG00000287357,ENSG00000226722,ENSG00000244197,ENSG00000226525
chr13	21914488	21914931	13:21914488-21914931	ENSG00000225777,ENSG00000232187,ENSG00000287357,ENSG00000226722
chr13	21938342	21938614	13:21938342-21938614	ENSG00000225777,ENSG00000232187,ENSG00000287357,ENSG00000226722
chr13	21948737	21949375	13:21948737-21949375	ENSG00000236803,ENSG00000235205,ENSG00000252952,ENSG00000102683,ENSG00000229483,ENSG00000207157,ENSG00000233440,ENSG00000230535,ENSG00000231650,ENSG00000226507,ENSG00000237952,ENSG00000253094,ENSG00000225777,ENSG00000232187,ENSG00000287357,ENSG00000237175,ENSG00000226722,ENSG00000226525,ENSG00000230022
chr13	21965973	21966424	13:21965973-21966424	ENSG00000231650,ENSG00000226507,ENSG00000237952,ENSG00000253094,ENSG00000225777,ENSG00000232187,ENSG00000287357,ENSG00000237175,ENSG00000226722,ENSG00000226525
chr13	22017310	22017508	13:22017310-22017508	ENSG00000225777,ENSG00000232187,ENSG00000287357,ENSG00000237175,ENSG00000226722
chr13	22061747	22062464	13:22061747-22062464	ENSG00000226507,ENSG00000225777,ENSG00000232187,ENSG00000287357,ENSG00000237175,ENSG00000276476,ENSG00000226722,ENSG00000226525
chr13	22114607	22114977	13:22114607-22114977	ENSG00000233440,ENSG00000237952,ENSG00000253094,ENSG00000225777,ENSG00000232187,ENSG00000287357,ENSG00000226118,ENSG00000237175,ENSG00000276476,ENSG00000226722
chr13	22287582	22287896	13:22287582-22287896	ENSG00000236803,ENSG00000252952,ENSG00000102683,ENSG00000229483,ENSG00000233440,ENSG00000231650,ENSG00000226507,ENSG00000237952,ENSG00000253094,ENSG00000225777,ENSG00000232187,ENSG00000287357,ENSG00000226722,ENSG00000226525
chr13	22915543	22915867	13:22915543-22915867	ENSG00000234627,ENSG00000207157,ENSG00000262198,ENSG00000234685,ENSG00000230535,ENSG00000262619,ENSG00000231650,ENSG00000226507,ENSG00000237952,ENSG00000253094,ENSG00000232187
chr13	22926565	22927290	13:22926565-22927290	ENSG00000236803,ENSG00000235205,ENSG00000229483,ENSG00000207157,ENSG00000233440,ENSG00000283075,ENSG00000262198,ENSG00000234685,ENSG00000230535,ENSG00000262619,ENSG00000231650,ENSG00000226507,ENSG00000237952,ENSG00000253094,ENSG00000225777,ENSG00000287357
chr13	23059211	23059449	13:23059211-23059449	ENSG00000236803,ENSG00000235205,ENSG00000252952,ENSG00000102683,ENSG00000229483,ENSG00000207157,ENSG00000233440,ENSG00000230535,ENSG00000231650,ENSG00000226507,ENSG00000237952,ENSG00000253094,ENSG00000225777,ENSG00000232187
chr13	23060773	23061155	13:23060773-23061155	ENSG00000236803,ENSG00000235205,ENSG00000252952,ENSG00000102683,ENSG00000229483,ENSG00000207157,ENSG00000233440,ENSG00000230535,ENSG00000231650,ENSG00000226507,ENSG00000237952,ENSG00000253094,ENSG00000225777,ENSG00000232187,ENSG00000287357
chr13	23375080	23375943	13:23375080-23375943	ENSG00000229558,ENSG00000232163,ENSG00000151835,ENSG00000236803,ENSG00000235205,ENSG00000252952,ENSG00000102683,ENSG00000229483,ENSG00000207157
chr13	23378349	23378553	13:23378349-23378553	ENSG00000229558,ENSG00000232163,ENSG00000151835,ENSG00000236803,ENSG00000235205,ENSG00000252952
chr13	23433394	23433626	13:23433394-23433626	ENSG00000229558,ENSG00000151835
chr13	23450109	23450729	13:23450109-23450729	ENSG00000227893,ENSG00000229558,ENSG00000236803,ENSG00000235205,ENSG00000252952,ENSG00000102683,ENSG00000233440
chr13	23460423	23460614	13:23460423-23460614	ENSG00000227893,ENSG00000232977,ENSG00000229558,ENSG00000236803
chr13	23466250	23466895	13:23466250-23466895	ENSG00000205863,ENSG00000227893,ENSG00000232977,ENSG00000229558,ENSG00000236803,ENSG00000235205,ENSG00000252952,ENSG00000102683
chr13	23578655	23580095	13:23578655-23580095	ENSG00000127863,ENSG00000227893,ENSG00000229558,ENSG00000236803,ENSG00000102683
chr13	23695742	23696316	13:23695742-23696316	ENSG00000233545,ENSG00000227893,ENSG00000229558,ENSG00000236803,ENSG00000235205,ENSG00000252952,ENSG00000102683,ENSG00000229483,ENSG00000233440,ENSG00000231650,ENSG00000237952,ENSG00000253094
chr13	23766230	23766645	13:23766230-23766645	ENSG00000232102,ENSG00000027001,ENSG00000227893,ENSG00000229558,ENSG00000236803,ENSG00000235205,ENSG00000252952,ENSG00000102683,ENSG00000233440,ENSG00000226507
chr13	23777277	23777510	13:23777277-23777510	ENSG00000232102
chr13	23842541	23842816	13:23842541-23842816	ENSG00000227893,ENSG00000235205
chr13	23848644	23849241	13:23848644-23849241	ENSG00000227893,ENSG00000229558,ENSG00000236803,ENSG00000235205,ENSG00000252952,ENSG00000102683,ENSG00000229483,ENSG00000207157,ENSG00000233440,ENSG00000231650,ENSG00000226507
chr13	23888929	23889754	13:23888929-23889754	ENSG00000277040,ENSG00000240868,ENSG00000205863,ENSG00000205861,ENSG00000027001,ENSG00000227893,ENSG00000229558,ENSG00000252952
chr13	23903854	23904089	13:23903854-23904089	ENSG00000205863,ENSG00000205861,ENSG00000227893
chr13	23946549	23946763	13:23946549-23946763	ENSG00000287530,ENSG00000196593
chr13	23980144	23980576	13:23980144-23980576	ENSG00000228741,ENSG00000182957,ENSG00000273167
chr13	24053535	24053935	13:24053535-24053935	ENSG00000234627,ENSG00000261498,ENSG00000233545,ENSG00000277040,ENSG00000240868,ENSG00000240654,ENSG00000225674,ENSG00000252952
chr13	24063771	24063968	13:24063771-24063968	ENSG00000225674
chr13	24160716	24161591	13:24160716-24161591	ENSG00000252695,ENSG00000225674,ENSG00000182957
chr13	24196896	24197241	13:24196896-24197241	ENSG00000234627,ENSG00000233545,ENSG00000277040,ENSG00000240868,ENSG00000225674
chr13	24203819	24204208	13:24203819-24204208	ENSG00000234627,ENSG00000261498,ENSG00000233545,ENSG00000277040,ENSG00000240868,ENSG00000240654,ENSG00000252695,ENSG00000225674,ENSG00000236803,ENSG00000235205,ENSG00000252952,ENSG00000102683,ENSG00000229483,ENSG00000207157,ENSG00000233440
chr13	24253023	24253851	13:24253023-24253851	ENSG00000234627,ENSG00000261498,ENSG00000233545,ENSG00000277040,ENSG00000240868,ENSG00000240654,ENSG00000227213,ENSG00000182957
chr13	24254258	24254512	13:24254258-24254512	ENSG00000240654,ENSG00000227213,ENSG00000182957
chr13	24271792	24272187	13:24271792-24272187	ENSG00000234627,ENSG00000261498,ENSG00000233545,ENSG00000277040,ENSG00000240868,ENSG00000240654,ENSG00000182957
chr13	24274451	24274919	13:24274451-24274919	ENSG00000234627,ENSG00000261498,ENSG00000233545,ENSG00000277040,ENSG00000240868,ENSG00000240654,ENSG00000227213,ENSG00000182957
chr13	24276373	24276590	13:24276373-24276590	ENSG00000234627,ENSG00000261498,ENSG00000277040,ENSG00000240868,ENSG00000240654,ENSG00000182957
chr13	24349023	24349254	13:24349023-24349254	ENSG00000234627,ENSG00000261498,ENSG00000233545,ENSG00000277040,ENSG00000240868,ENSG00000240654
chr13	24511818	24513032	13:24511818-24513032	ENSG00000234627,ENSG00000261498,ENSG00000233545,ENSG00000205822,ENSG00000102699,ENSG00000288103,ENSG00000244615,ENSG00000243008,ENSG00000285228,ENSG00000277040,ENSG00000240868,ENSG00000240654
chr13	24541170	24542075	13:24541170-24542075	ENSG00000234627,ENSG00000261498,ENSG00000233545,ENSG00000205822,ENSG00000102699,ENSG00000287376,ENSG00000244615,ENSG00000243008,ENSG00000285228,ENSG00000277040,ENSG00000240868,ENSG00000240654
chr13	24555097	24555300	13:24555097-24555300	ENSG00000234627,ENSG00000261498,ENSG00000233545,ENSG00000205822,ENSG00000244615,ENSG00000243008,ENSG00000285228,ENSG00000277040,ENSG00000240868,ENSG00000240654
chr13	24671032	24671332	13:24671032-24671332	ENSG00000234627,ENSG00000233545,ENSG00000205822,ENSG00000244615,ENSG00000243008,ENSG00000285228,ENSG00000075673,ENSG00000285806,ENSG00000132972,ENSG00000253771,ENSG00000251299,ENSG00000277040,ENSG00000240868,ENSG00000240654
chr13	24680578	24681016	13:24680578-24681016	ENSG00000205822,ENSG00000285228,ENSG00000075673,ENSG00000285806,ENSG00000132972,ENSG00000253771
chr13	24684412	24684948	13:24684412-24684948	ENSG00000205822,ENSG00000285228,ENSG00000075673,ENSG00000285806,ENSG00000132972,ENSG00000253771
chr13	24709325	24709733	13:24709325-24709733	ENSG00000233545,ENSG00000205822,ENSG00000285228,ENSG00000207474,ENSG00000225404,ENSG00000285806,ENSG00000132972,ENSG00000253771,ENSG00000251299
chr13	24728007	24728254	13:24728007-24728254	ENSG00000233545,ENSG00000205822,ENSG00000244615,ENSG00000243008,ENSG00000285228,ENSG00000075673,ENSG00000285806,ENSG00000231417,ENSG00000287887,ENSG00000226695,ENSG00000132972,ENSG00000253771,ENSG00000251299,ENSG00000277040,ENSG00000240868
chr13	24745803	24746129	13:24745803-24746129	ENSG00000285806,ENSG00000231417,ENSG00000287887,ENSG00000226695,ENSG00000132972
chr13	24922541	24923210	13:24922541-24923210	ENSG00000132972,ENSG00000151849,ENSG00000253771,ENSG00000273628,ENSG00000251299
chr13	24982703	24982917	13:24982703-24982917	ENSG00000132972,ENSG00000253771,ENSG00000251299,ENSG00000232858
chr13	25005124	25005402	13:25005124-25005402	ENSG00000253771,ENSG00000269099,ENSG00000276958,ENSG00000279695
chr13	25018027	25019010	13:25018027-25019010	ENSG00000285228,ENSG00000132972,ENSG00000253771,ENSG00000251299,ENSG00000269099,ENSG00000276958,ENSG00000151846,ENSG00000279695,ENSG00000279550,ENSG00000225105,ENSG00000235315,ENSG00000199767
chr13	25046703	25047273	13:25046703-25047273	ENSG00000132972,ENSG00000253771,ENSG00000251299,ENSG00000151846,ENSG00000279695,ENSG00000279550,ENSG00000225105,ENSG00000235315
chr13	25114315	25114508	13:25114315-25114508	ENSG00000151846,ENSG00000279695,ENSG00000279550,ENSG00000225105,ENSG00000235315,ENSG00000199767
chr13	25170570	25170948	13:25170570-25170948	ENSG00000279695,ENSG00000165566,ENSG00000238169,ENSG00000234056,ENSG00000279550,ENSG00000225105,ENSG00000235315
chr13	25247447	25247662	13:25247447-25247662	ENSG00000279695,ENSG00000279550,ENSG00000225105,ENSG00000235315
chr13	25281609	25281849	13:25281609-25281849	ENSG00000225105,ENSG00000235315,ENSG00000139505,ENSG00000260509,ENSG00000139496
chr13	25286904	25287637	13:25286904-25287637	ENSG00000279695,ENSG00000279550,ENSG00000225105,ENSG00000235315,ENSG00000139505,ENSG00000260509,ENSG00000139496
chr13	25301049	25301893	13:25301049-25301893	ENSG00000225105,ENSG00000235315,ENSG00000139505,ENSG00000260509,ENSG00000139496
chr13	25371955	25372666	13:25371955-25372666	ENSG00000225105,ENSG00000235315,ENSG00000234152,ENSG00000132932
chr13	25468774	25469010	13:25468774-25469010	ENSG00000132932,ENSG00000199767
chr13	25633938	25634179	13:25633938-25634179	ENSG00000199767,ENSG00000234706
chr13	25717845	25718026	13:25717845-25718026	ENSG00000199767,ENSG00000180803,ENSG00000233963,ENSG00000234706
chr13	25798151	25798540	13:25798151-25798540	ENSG00000225105,ENSG00000199767,ENSG00000180803,ENSG00000233963,ENSG00000234706
chr13	25943103	25943566	13:25943103-25943566	ENSG00000199767,ENSG00000180803,ENSG00000242381,ENSG00000223158,ENSG00000233963,ENSG00000234706
chr13	26012155	26012643	13:26012155-26012643	ENSG00000132932,ENSG00000180803,ENSG00000234706
chr13	26019975	26020405	13:26019975-26020405	ENSG00000199767,ENSG00000180803,ENSG00000223158,ENSG00000180730,ENSG00000231983,ENSG00000233963,ENSG00000234706
chr13	26050816	26052050	13:26050816-26052050	ENSG00000199767,ENSG00000180803,ENSG00000180730,ENSG00000231983,ENSG00000234706
chr13	26186153	26186880	13:26186153-26186880	ENSG00000233963,ENSG00000234706,ENSG00000127870,ENSG00000277368,ENSG00000271559,ENSG00000227882,ENSG00000278413,ENSG00000285929,ENSG00000234031,ENSG00000237001,ENSG00000285935
chr13	26221622	26222637	13:26221622-26222637	ENSG00000233963,ENSG00000127870,ENSG00000277368,ENSG00000271559,ENSG00000227882,ENSG00000132964,ENSG00000278413,ENSG00000285929
chr13	26253788	26255129	13:26253788-26255129	ENSG00000233963,ENSG00000234706,ENSG00000127870,ENSG00000277368,ENSG00000271559,ENSG00000227882,ENSG00000132964,ENSG00000278413,ENSG00000285929,ENSG00000237001
chr13	26329859	26330178	13:26329859-26330178	ENSG00000233963,ENSG00000234706,ENSG00000227882,ENSG00000278413,ENSG00000285929,ENSG00000237001
chr13	26557264	26558139	13:26557264-26558139	ENSG00000233963,ENSG00000234706,ENSG00000285929,ENSG00000132970,ENSG00000234031,ENSG00000237001
chr13	26696225	26696621	13:26696225-26696621	ENSG00000233963,ENSG00000234706,ENSG00000285929,ENSG00000234031,ENSG00000237001,ENSG00000285935,ENSG00000230256
chr13	26707846	26708093	13:26707846-26708093	ENSG00000233963,ENSG00000234706,ENSG00000285929,ENSG00000234031,ENSG00000237001,ENSG00000285935,ENSG00000230256
chr13	26721097	26721948	13:26721097-26721948	ENSG00000199767,ENSG00000233963,ENSG00000234706,ENSG00000285929,ENSG00000234031,ENSG00000237001,ENSG00000285935,ENSG00000230256
chr13	26760697	26761057	13:26760697-26761057	ENSG00000132975
chr13	26763024	26763251	13:26763024-26763251	ENSG00000132975
chr13	26785147	26786233	13:26785147-26786233	ENSG00000199767,ENSG00000233963,ENSG00000234706,ENSG00000285929,ENSG00000234031,ENSG00000237001,ENSG00000132975,ENSG00000230256
chr13	26930194	26930697	13:26930194-26930697	ENSG00000230256,ENSG00000252247
chr13	26964866	26965077	13:26964866-26965077	ENSG00000230256,ENSG00000223782,ENSG00000218198,ENSG00000278496,ENSG00000229609,ENSG00000252247
chr13	26972376	26972643	13:26972376-26972643	ENSG00000230256,ENSG00000223782,ENSG00000218198,ENSG00000252247
chr13	26997436	26998038	13:26997436-26998038	ENSG00000283579,ENSG00000223782,ENSG00000218198,ENSG00000278496,ENSG00000275294,ENSG00000229609,ENSG00000252247
chr13	27147883	27148292	13:27147883-27148292	ENSG00000218198,ENSG00000152484,ENSG00000278496,ENSG00000232162,ENSG00000230641,ENSG00000252247
chr13	27164015	27164483	13:27164015-27164483	ENSG00000218198,ENSG00000152484,ENSG00000278496,ENSG00000232162,ENSG00000230641
chr13	27171212	27172356	13:27171212-27172356	ENSG00000218198,ENSG00000152484,ENSG00000278496,ENSG00000232162,ENSG00000230641,ENSG00000275294,ENSG00000234772,ENSG00000252247,ENSG00000207051,ENSG00000207500,ENSG00000122026
chr13	27228190	27228490	13:27228190-27228490	ENSG00000218198,ENSG00000278496,ENSG00000275294,ENSG00000234772,ENSG00000252247
chr13	27251250	27251635	13:27251250-27251635	ENSG00000218198,ENSG00000278496,ENSG00000275294,ENSG00000234772,ENSG00000252247,ENSG00000122035,ENSG00000207051,ENSG00000207500,ENSG00000122026
chr13	27270485	27271373	13:27270485-27271373	ENSG00000218198,ENSG00000278496,ENSG00000275294,ENSG00000234772,ENSG00000252247,ENSG00000122035,ENSG00000207051,ENSG00000207500,ENSG00000122026
chr13	27424287	27424851	13:27424287-27424851	ENSG00000122033,ENSG00000122034,ENSG00000201242,ENSG00000229609
chr13	27425968	27426423	13:27425968-27426423	ENSG00000122033,ENSG00000122034,ENSG00000201242,ENSG00000229609
chr13	27442294	27442567	13:27442294-27442567	ENSG00000122033,ENSG00000122034,ENSG00000201242
chr13	27447056	27447402	13:27447056-27447402	ENSG00000122033,ENSG00000122034,ENSG00000201242
chr13	27449951	27450654	13:27449951-27450654	ENSG00000122033,ENSG00000122034,ENSG00000201242
chr13	27455476	27455790	13:27455476-27455790	ENSG00000122033,ENSG00000201242
chr13	27496740	27497329	13:27496740-27497329	ENSG00000226703,ENSG00000273552,ENSG00000252499,ENSG00000201242,ENSG00000229609,ENSG00000252247
chr13	27526045	27526420	13:27526045-27526420	ENSG00000226703,ENSG00000273552,ENSG00000252499,ENSG00000201242,ENSG00000229609,ENSG00000252247
chr13	27620092	27620862	13:27620092-27620862	ENSG00000226703,ENSG00000273552,ENSG00000186184,ENSG00000139517
chr13	27621686	27622094	13:27621686-27622094	ENSG00000186184,ENSG00000139517
chr13	27643579	27643995	13:27643579-27643995	ENSG00000226703,ENSG00000273552,ENSG00000186184,ENSG00000139517
chr13	27792418	27792939	13:27792418-27792939	ENSG00000169840,ENSG00000226703,ENSG00000273552,ENSG00000201242,ENSG00000229609,ENSG00000252247
chr13	27826433	27826815	13:27826433-27826815	ENSG00000242360,ENSG00000183463,ENSG00000207330,ENSG00000226703,ENSG00000273552,ENSG00000201242,ENSG00000229609,ENSG00000252247
chr13	27919914	27920244	13:27919914-27920244	ENSG00000139515,ENSG00000247381
chr13	27921244	27921486	13:27921244-27921486	ENSG00000139515,ENSG00000247381
chr13	27924073	27924336	13:27924073-27924336	ENSG00000139515,ENSG00000247381
chr13	27953749	27954525	13:27953749-27954525	ENSG00000242360,ENSG00000183463,ENSG00000260704,ENSG00000180389,ENSG00000207330,ENSG00000273552,ENSG00000201242,ENSG00000229609
chr13	27960410	27961369	13:27960410-27961369	ENSG00000242360,ENSG00000183463,ENSG00000165556,ENSG00000260704,ENSG00000229609
chr13	27967254	27967518	13:27967254-27967518	ENSG00000242360,ENSG00000183463,ENSG00000165556
chr13	27968235	27968523	13:27968235-27968523	ENSG00000242360,ENSG00000183463,ENSG00000165556
chr13	27978038	27978506	13:27978038-27978506	ENSG00000242360,ENSG00000183463,ENSG00000165556,ENSG00000201242,ENSG00000229609,ENSG00000252247
chr13	28093968	28094559	13:28093968-28094559	ENSG00000232587,ENSG00000271026,ENSG00000122025
chr13	28100194	28100999	13:28100194-28100999	ENSG00000277227,ENSG00000236339,ENSG00000200840,ENSG00000232587,ENSG00000152520,ENSG00000261485,ENSG00000235115,ENSG00000271026,ENSG00000122025,ENSG00000226703,ENSG00000273552
chr13	28137898	28138305	13:28137898-28138305	ENSG00000232587,ENSG00000152520,ENSG00000261485,ENSG00000271026
chr13	28138664	28139297	13:28138664-28139297	ENSG00000200840,ENSG00000232587,ENSG00000152520,ENSG00000261485,ENSG00000271026
chr13	28245804	28246088	13:28245804-28246088	ENSG00000200840,ENSG00000232587,ENSG00000152520
chr13	28268746	28269317	13:28268746-28269317	ENSG00000235472,ENSG00000273964,ENSG00000202237,ENSG00000277227,ENSG00000236339,ENSG00000236758,ENSG00000200840,ENSG00000232587,ENSG00000152520,ENSG00000261485,ENSG00000271026
chr13	28318503	28318827	13:28318503-28318827	ENSG00000102755,ENSG00000235472,ENSG00000273964,ENSG00000277227,ENSG00000236339,ENSG00000232587
chr13	28355821	28356316	13:28355821-28356316	ENSG00000102755,ENSG00000235472,ENSG00000273964,ENSG00000277227,ENSG00000236339
chr13	28423012	28423194	13:28423012-28423194	ENSG00000235472
chr13	28489608	28490047	13:28489608-28490047	ENSG00000102755,ENSG00000279393,ENSG00000235472,ENSG00000273964
chr13	28494172	28495502	13:28494172-28495502	ENSG00000102755,ENSG00000279393,ENSG00000235472
chr13	28505535	28505945	13:28505535-28505945	ENSG00000102755,ENSG00000279393,ENSG00000235472,ENSG00000273964,ENSG00000277227,ENSG00000236339
chr13	28527691	28528104	13:28527691-28528104	ENSG00000102755,ENSG00000279393,ENSG00000235472,ENSG00000273964,ENSG00000277227,ENSG00000236339
chr13	28532523	28533050	13:28532523-28533050	ENSG00000279393,ENSG00000235472,ENSG00000273964
chr13	28637793	28638186	13:28637793-28638186	ENSG00000235472,ENSG00000273964,ENSG00000132963,ENSG00000277227,ENSG00000236339
chr13	28658743	28659320	13:28658743-28659320	ENSG00000235472,ENSG00000273964,ENSG00000132963,ENSG00000202237,ENSG00000277227,ENSG00000236339
chr13	28718525	28719317	13:28718525-28719317	ENSG00000235472,ENSG00000273964,ENSG00000132963,ENSG00000139508,ENSG00000202237,ENSG00000233588,ENSG00000277227,ENSG00000236339
chr13	28819845	28820286	13:28819845-28820286	ENSG00000277227,ENSG00000236339,ENSG00000132938,ENSG00000236758
chr13	29081136	29081389	13:29081136-29081389	ENSG00000277227,ENSG00000236339,ENSG00000132938,ENSG00000236758,ENSG00000223460
chr13	29345952	29346474	13:29345952-29346474	ENSG00000236758,ENSG00000223460,ENSG00000270680
chr13	29369103	29369291	13:29369103-29369291	ENSG00000277227,ENSG00000236339,ENSG00000236758,ENSG00000223460,ENSG00000270680
chr13	29496394	29496696	13:29496394-29496696	ENSG00000132938,ENSG00000179141
chr13	29508278	29508535	13:29508278-29508535	ENSG00000132938,ENSG00000179141,ENSG00000139514
chr13	29573258	29573594	13:29573258-29573594	ENSG00000139514
chr13	29594510	29596140	13:29594510-29596140	ENSG00000139514
chr13	29733165	29733344	13:29733165-29733344	-
chr13	29801986	29802214	13:29801986-29802214	ENSG00000224329,ENSG00000236258,ENSG00000278172
chr13	29818060	29818637	13:29818060-29818637	ENSG00000266505,ENSG00000224329,ENSG00000236258,ENSG00000278172
chr13	29849208	29849399	13:29849208-29849399	ENSG00000224329,ENSG00000236258,ENSG00000278172,ENSG00000122042
chr13	29849993	29850795	13:29849993-29850795	ENSG00000224329,ENSG00000236258,ENSG00000278172,ENSG00000122042
chr13	29902152	29902750	13:29902152-29902750	ENSG00000266505,ENSG00000224405,ENSG00000224329,ENSG00000236258,ENSG00000278172
chr13	29923988	29924395	13:29923988-29924395	ENSG00000224405,ENSG00000224329,ENSG00000236258,ENSG00000278172
chr13	29935312	29936151	13:29935312-29936151	ENSG00000266505,ENSG00000122043,ENSG00000224405,ENSG00000224329,ENSG00000236258,ENSG00000278172
chr13	29950307	29950512	13:29950307-29950512	ENSG00000266505,ENSG00000122043,ENSG00000224405
chr13	29956793	29957228	13:29956793-29957228	ENSG00000236758,ENSG00000266505,ENSG00000122043,ENSG00000224405,ENSG00000224329,ENSG00000236258,ENSG00000278172
chr13	29994205	29994468	13:29994205-29994468	ENSG00000236758,ENSG00000266505,ENSG00000224405,ENSG00000224329,ENSG00000236258,ENSG00000278172
chr13	30079022	30079438	13:30079022-30079438	ENSG00000266505
chr13	30114689	30115263	13:30114689-30115263	ENSG00000224511,ENSG00000266505
chr13	30121804	30122095	13:30121804-30122095	ENSG00000279499
chr13	30132647	30132940	13:30132647-30132940	ENSG00000279499,ENSG00000232643,ENSG00000232117,ENSG00000230403,ENSG00000236094
chr13	30147508	30147759	13:30147508-30147759	ENSG00000279499,ENSG00000232643,ENSG00000232117
chr13	30164212	30164563	13:30164212-30164563	ENSG00000279499,ENSG00000232643,ENSG00000232117
chr13	30169403	30169642	13:30169403-30169642	ENSG00000279499,ENSG00000232117
chr13	30269966	30270396	13:30269966-30270396	ENSG00000215049,ENSG00000252928,ENSG00000279499
chr13	30276270	30276503	13:30276270-30276503	ENSG00000215049,ENSG00000252928,ENSG00000279499
chr13	30292177	30292708	13:30292177-30292708	ENSG00000215049,ENSG00000252928,ENSG00000279499
chr13	30306782	30307759	13:30306782-30307759	ENSG00000215049,ENSG00000236463,ENSG00000102781
chr13	30313269	30313600	13:30313269-30313600	ENSG00000215049,ENSG00000236463,ENSG00000102781
chr13	30336661	30336996	13:30336661-30336996	ENSG00000236463,ENSG00000238121,ENSG00000279149
chr13	30354583	30355497	13:30354583-30355497	ENSG00000238121,ENSG00000279149
chr13	30371594	30372195	13:30371594-30372195	ENSG00000238121
chr13	30374479	30374708	13:30374479-30374708	ENSG00000238121
chr13	30376978	30377263	13:30376978-30377263	ENSG00000238121
chr13	30382951	30383285	13:30382951-30383285	ENSG00000238121
chr13	30389270	30389829	13:30389270-30389829	ENSG00000238121
chr13	30394946	30395131	13:30394946-30395131	ENSG00000285773
chr13	30395435	30395762	13:30395435-30395762	ENSG00000285773
chr13	30408361	30408798	13:30408361-30408798	ENSG00000285773,ENSG00000225039,ENSG00000236444,ENSG00000189403
chr13	30415589	30416053	13:30415589-30416053	ENSG00000225039,ENSG00000236444
chr13	30421561	30421772	13:30421561-30421772	ENSG00000225039,ENSG00000236444
chr13	30422332	30422661	13:30422332-30422661	ENSG00000225039,ENSG00000236444
chr13	30445612	30446124	13:30445612-30446124	ENSG00000225039,ENSG00000236444,ENSG00000189403,ENSG00000279499
chr13	30453835	30454051	13:30453835-30454051	-
chr13	30464307	30464627	13:30464307-30464627	ENSG00000189403,ENSG00000285840
chr13	30465415	30466136	13:30465415-30466136	ENSG00000189403,ENSG00000285840,ENSG00000132952
chr13	30474803	30475126	13:30474803-30475126	ENSG00000189403,ENSG00000285840
chr13	30477783	30478064	13:30477783-30478064	ENSG00000189403,ENSG00000285840
chr13	30548203	30548428	13:30548203-30548428	ENSG00000213411,ENSG00000232489,ENSG00000224117
chr13	30572880	30573200	13:30572880-30573200	ENSG00000224117
chr13	30601911	30602270	13:30601911-30602270	-
chr13	30617037	30617968	13:30617037-30617968	ENSG00000189403,ENSG00000285840,ENSG00000132952
chr13	30662517	30662806	13:30662517-30662806	ENSG00000132952,ENSG00000275788,ENSG00000231894,ENSG00000230403,ENSG00000238185,ENSG00000175664,ENSG00000224743,ENSG00000236094
chr13	30673965	30674604	13:30673965-30674604	ENSG00000132952,ENSG00000275788,ENSG00000286286,ENSG00000230403,ENSG00000238185,ENSG00000175664,ENSG00000224743,ENSG00000236094,ENSG00000237879
chr13	30690307	30690795	13:30690307-30690795	ENSG00000275788,ENSG00000175664,ENSG00000236094
chr13	30719240	30719449	13:30719240-30719449	ENSG00000275788,ENSG00000132965
chr13	30720333	30720852	13:30720333-30720852	ENSG00000275788,ENSG00000132965
chr13	30735199	30735842	13:30735199-30735842	ENSG00000275788,ENSG00000175664,ENSG00000224743,ENSG00000236094,ENSG00000132965
chr13	30737665	30738107	13:30737665-30738107	ENSG00000132965
chr13	30796145	30796356	13:30796145-30796356	ENSG00000275788,ENSG00000236094,ENSG00000237879
chr13	30803000	30803345	13:30803000-30803345	ENSG00000275788,ENSG00000230403,ENSG00000238185,ENSG00000175664,ENSG00000224743,ENSG00000236094,ENSG00000237879
chr13	30816941	30817207	13:30816941-30817207	ENSG00000230403,ENSG00000175664,ENSG00000224743,ENSG00000236094
chr13	30839265	30839588	13:30839265-30839588	ENSG00000230403,ENSG00000175664,ENSG00000224743,ENSG00000236094
chr13	30845213	30845654	13:30845213-30845654	ENSG00000238185,ENSG00000175664,ENSG00000224743,ENSG00000236094
chr13	30906284	30907029	13:30906284-30907029	ENSG00000230403,ENSG00000238185,ENSG00000175664,ENSG00000102802,ENSG00000224743,ENSG00000236094
chr13	31039165	31039421	13:31039165-31039421	ENSG00000231894,ENSG00000286286,ENSG00000230403,ENSG00000238185,ENSG00000175664,ENSG00000224743
chr13	31044338	31044635	13:31044338-31044635	ENSG00000231894,ENSG00000286286,ENSG00000230403,ENSG00000238185,ENSG00000175664,ENSG00000224743,ENSG00000236094
chr13	31161611	31162605	13:31161611-31162605	ENSG00000278305,ENSG00000187676,ENSG00000120694,ENSG00000231894
chr13	31199689	31200915	13:31199689-31200915	ENSG00000278305,ENSG00000277319,ENSG00000229427,ENSG00000187676,ENSG00000120694,ENSG00000231894,ENSG00000238185
chr13	31339175	31339524	13:31339175-31339524	ENSG00000278305,ENSG00000277319,ENSG00000229427
chr13	31742259	31742570	13:31742259-31742570	ENSG00000278305,ENSG00000277319,ENSG00000133105
chr13	31846325	31847167	13:31846325-31847167	ENSG00000277319,ENSG00000287904,ENSG00000073910,ENSG00000278732
chr13	31862965	31863167	13:31862965-31863167	ENSG00000287904,ENSG00000278732
chr13	31882164	31882401	13:31882164-31882401	ENSG00000278732
chr13	31896488	31896954	13:31896488-31896954	ENSG00000278305,ENSG00000277319,ENSG00000279314,ENSG00000278732,ENSG00000229800,ENSG00000281026
chr13	31898413	31898807	13:31898413-31898807	ENSG00000279314,ENSG00000278732
chr13	31910032	31910374	13:31910032-31910374	ENSG00000279314,ENSG00000278732
chr13	31920670	31920933	13:31920670-31920933	ENSG00000279314,ENSG00000278732
chr13	31950286	31950607	13:31950286-31950607	ENSG00000073910,ENSG00000229715,ENSG00000279314,ENSG00000278732
chr13	32019759	32020016	13:32019759-32020016	ENSG00000279314,ENSG00000278732,ENSG00000237637
chr13	32030885	32031786	13:32030885-32031786	ENSG00000073910,ENSG00000278732,ENSG00000237637
chr13	32036236	32036529	13:32036236-32036529	ENSG00000073910,ENSG00000237637
chr13	32046371	32046706	13:32046371-32046706	ENSG00000278732,ENSG00000237637
chr13	32107704	32107962	13:32107704-32107962	-
chr13	32114995	32115256	13:32114995-32115256	-
chr13	32310070	32310345	13:32310070-32310345	ENSG00000189167,ENSG00000139618
chr13	32314985	32316189	13:32314985-32316189	ENSG00000189167,ENSG00000139618,ENSG00000229800
chr13	32342468	32342793	13:32342468-32342793	ENSG00000229800,ENSG00000281026
chr13	32380274	32380453	13:32380274-32380453	ENSG00000139618,ENSG00000215515,ENSG00000229800
chr13	32390845	32391092	13:32390845-32391092	ENSG00000139618,ENSG00000215515,ENSG00000229800,ENSG00000281026
chr13	32426158	32426363	13:32426158-32426363	ENSG00000139597,ENSG00000212293,ENSG00000270008,ENSG00000229800,ENSG00000281026
chr13	32427099	32428453	13:32427099-32428453	ENSG00000139597,ENSG00000212293,ENSG00000270008,ENSG00000229800,ENSG00000281026
chr13	32530872	32531150	13:32530872-32531150	ENSG00000244754,ENSG00000229800,ENSG00000281026
chr13	32538248	32539137	13:32538248-32539137	ENSG00000244754,ENSG00000229800,ENSG00000281026
chr13	32586179	32587796	13:32586179-32587796	ENSG00000229800,ENSG00000281026,ENSG00000083642
chr13	32596462	32596700	13:32596462-32596700	ENSG00000083642
chr13	32601051	32601243	13:32601051-32601243	ENSG00000229800,ENSG00000281026,ENSG00000083642
chr13	32627025	32627277	13:32627025-32627277	ENSG00000229800,ENSG00000281026,ENSG00000083642
chr13	32634039	32634345	13:32634039-32634345	ENSG00000229800,ENSG00000281026,ENSG00000083642
chr13	32650755	32651102	13:32650755-32651102	ENSG00000229800,ENSG00000281026,ENSG00000083642,ENSG00000207325
chr13	32737164	32737454	13:32737164-32737454	ENSG00000207325,ENSG00000277151,ENSG00000226968
chr13	32802288	32802496	13:32802288-32802496	ENSG00000207325,ENSG00000277151,ENSG00000226968
chr13	32811298	32811658	13:32811298-32811658	ENSG00000229800,ENSG00000207325,ENSG00000277151,ENSG00000226968,ENSG00000227604,ENSG00000230300
chr13	32839055	32839259	13:32839055-32839259	ENSG00000207325,ENSG00000277151,ENSG00000226968
chr13	32841534	32841756	13:32841534-32841756	ENSG00000207325,ENSG00000277151,ENSG00000226968
chr13	32866434	32866698	13:32866434-32866698	ENSG00000207325,ENSG00000277151,ENSG00000226968
chr13	32940671	32940885	13:32940671-32940885	ENSG00000207325,ENSG00000277151,ENSG00000226968,ENSG00000227604
chr13	32988747	32989563	13:32988747-32989563	ENSG00000207325,ENSG00000226968,ENSG00000227604,ENSG00000230300
chr13	33004210	33004514	13:33004210-33004514	ENSG00000226968,ENSG00000133116
chr13	33016021	33017285	13:33016021-33017285	ENSG00000226968,ENSG00000133116,ENSG00000230300
chr13	33033469	33033786	13:33033469-33033786	ENSG00000226968,ENSG00000133116,ENSG00000230300
chr13	33199000	33199400	13:33199000-33199400	ENSG00000133121,ENSG00000230300,ENSG00000236581
chr13	33204269	33204506	13:33204269-33204506	ENSG00000133121,ENSG00000230300,ENSG00000236581
chr13	33251187	33251711	13:33251187-33251711	ENSG00000236581
chr13	33285197	33285977	13:33285197-33285977	ENSG00000133121,ENSG00000236581,ENSG00000287274
chr13	33326126	33326537	13:33326126-33326537	ENSG00000236581,ENSG00000227911,ENSG00000285621,ENSG00000277386
chr13	33353216	33353685	13:33353216-33353685	ENSG00000133121,ENSG00000230300,ENSG00000236581,ENSG00000287274,ENSG00000227911,ENSG00000285621,ENSG00000277386
chr13	33363461	33363650	13:33363461-33363650	ENSG00000133121,ENSG00000236581,ENSG00000227911,ENSG00000285621,ENSG00000277386
chr13	33367828	33368229	13:33367828-33368229	ENSG00000133121,ENSG00000230300,ENSG00000236581,ENSG00000227911,ENSG00000285621,ENSG00000277386,ENSG00000232986
chr13	33487800	33488134	13:33487800-33488134	ENSG00000230300,ENSG00000236581,ENSG00000230490
chr13	33542391	33543138	13:33542391-33543138	ENSG00000083642,ENSG00000230300,ENSG00000236581,ENSG00000287274,ENSG00000230490,ENSG00000234535,ENSG00000232986
chr13	33693392	33693587	13:33693392-33693587	ENSG00000230490,ENSG00000234535,ENSG00000232986
chr13	33711028	33711253	13:33711028-33711253	ENSG00000230490,ENSG00000234535,ENSG00000232986
chr13	33723768	33724076	13:33723768-33724076	ENSG00000230300,ENSG00000236581,ENSG00000230490,ENSG00000234535,ENSG00000232986
chr13	33728775	33729190	13:33728775-33729190	ENSG00000230490,ENSG00000234535,ENSG00000232986
chr13	33787059	33787709	13:33787059-33787709	ENSG00000230490,ENSG00000234535,ENSG00000232986,ENSG00000286779,ENSG00000133119,ENSG00000252397,ENSG00000276672,ENSG00000280431,ENSG00000227254,ENSG00000271901,ENSG00000232795,ENSG00000234835
chr13	33794725	33794995	13:33794725-33794995	ENSG00000232986,ENSG00000286779,ENSG00000252397,ENSG00000276672,ENSG00000280431,ENSG00000227254,ENSG00000271901
chr13	33817941	33818751	13:33817941-33818751	ENSG00000286779,ENSG00000133119,ENSG00000252397,ENSG00000276672,ENSG00000280431
chr13	33860013	33860240	13:33860013-33860240	ENSG00000252397,ENSG00000276672
chr13	33866023	33866367	13:33866023-33866367	ENSG00000232986,ENSG00000286779,ENSG00000133119,ENSG00000252397,ENSG00000276672,ENSG00000280431,ENSG00000227254,ENSG00000271850,ENSG00000225179,ENSG00000271901,ENSG00000231910,ENSG00000273886,ENSG00000232795,ENSG00000234835
chr13	33992794	33993120	13:33992794-33993120	ENSG00000276672,ENSG00000280431,ENSG00000227254,ENSG00000271850,ENSG00000225179,ENSG00000271901,ENSG00000231910,ENSG00000273886,ENSG00000232795,ENSG00000234835
chr13	34114709	34114902	13:34114709-34114902	ENSG00000280431,ENSG00000227254,ENSG00000199196,ENSG00000271850,ENSG00000225179,ENSG00000271901,ENSG00000231910,ENSG00000273886,ENSG00000232795,ENSG00000234835
chr13	34157025	34157321	13:34157025-34157321	ENSG00000232986,ENSG00000280431,ENSG00000227254,ENSG00000199196,ENSG00000271850,ENSG00000225179,ENSG00000271901,ENSG00000231910,ENSG00000273886,ENSG00000261728,ENSG00000232795,ENSG00000234835
chr13	34161997	34162419	13:34161997-34162419	ENSG00000280431,ENSG00000227254,ENSG00000271850,ENSG00000225179,ENSG00000271901,ENSG00000231910,ENSG00000273886,ENSG00000232795,ENSG00000234835
chr13	34170426	34170809	13:34170426-34170809	ENSG00000280431,ENSG00000227254,ENSG00000271850,ENSG00000225179,ENSG00000271901,ENSG00000231910,ENSG00000273886,ENSG00000232795,ENSG00000234835
chr13	34257925	34258508	13:34257925-34258508	ENSG00000280431,ENSG00000227254,ENSG00000278477,ENSG00000271850,ENSG00000225179,ENSG00000271901,ENSG00000231910,ENSG00000273886,ENSG00000232795,ENSG00000234835
chr13	34480565	34480772	13:34480565-34480772	ENSG00000280431,ENSG00000227254,ENSG00000199196,ENSG00000271850,ENSG00000225179,ENSG00000271901,ENSG00000231910,ENSG00000234835,ENSG00000236036
chr13	34941868	34942926	13:34941868-34942926	ENSG00000271850,ENSG00000225179,ENSG00000271901,ENSG00000231910,ENSG00000273886,ENSG00000261728,ENSG00000172915,ENSG00000232795,ENSG00000234835
chr13	35016270	35016537	13:35016270-35016537	ENSG00000225179,ENSG00000271901,ENSG00000231910,ENSG00000273886,ENSG00000261728,ENSG00000232795
chr13	35471169	35471481	13:35471169-35471481	ENSG00000172915,ENSG00000232795,ENSG00000234835,ENSG00000180660,ENSG00000287650,ENSG00000236036
chr13	35476175	35476635	13:35476175-35476635	ENSG00000172915,ENSG00000232795,ENSG00000234835,ENSG00000180660,ENSG00000287650,ENSG00000236036
chr13	35637801	35638212	13:35637801-35638212	ENSG00000271901,ENSG00000273886,ENSG00000232795,ENSG00000234835,ENSG00000287650,ENSG00000236036,ENSG00000120669,ENSG00000207203
chr13	35761435	35761636	13:35761435-35761636	ENSG00000232795,ENSG00000234835,ENSG00000236036
chr13	36131007	36131464	13:36131007-36131464	ENSG00000133083,ENSG00000120669,ENSG00000207203
chr13	36282829	36283218	13:36282829-36283218	ENSG00000120669,ENSG00000250709,ENSG00000242715,ENSG00000207203
chr13	36297551	36298475	13:36297551-36298475	ENSG00000120669,ENSG00000250709,ENSG00000242715,ENSG00000207203,ENSG00000133104
chr13	36345511	36345802	13:36345511-36345802	ENSG00000133104,ENSG00000120664
chr13	36346177	36346933	13:36346177-36346933	ENSG00000207203,ENSG00000133104,ENSG00000120664,ENSG00000235306,ENSG00000223543
chr13	36395446	36395626	13:36395446-36395626	ENSG00000120669,ENSG00000133104
chr13	36420487	36420831	13:36420487-36420831	ENSG00000120669,ENSG00000207203,ENSG00000133101,ENSG00000235306,ENSG00000223543
chr13	36431647	36432215	13:36431647-36432215	ENSG00000133101
chr13	36464755	36465128	13:36464755-36465128	ENSG00000120669,ENSG00000223383,ENSG00000235306,ENSG00000223543
chr13	36480646	36481027	13:36480646-36481027	ENSG00000120669,ENSG00000223383,ENSG00000235306,ENSG00000223543
chr13	36513284	36513916	13:36513284-36513916	ENSG00000120669,ENSG00000207203,ENSG00000223383,ENSG00000235306,ENSG00000223543,ENSG00000236711,ENSG00000279511,ENSG00000230283,ENSG00000230390,ENSG00000275226,ENSG00000133110,ENSG00000133107,ENSG00000199276,ENSG00000287477,ENSG00000274317,ENSG00000236354
chr13	36525509	36525768	13:36525509-36525768	ENSG00000120669,ENSG00000207203,ENSG00000223383,ENSG00000235306,ENSG00000223543,ENSG00000230390,ENSG00000133110,ENSG00000133107
chr13	36542564	36542914	13:36542564-36542914	ENSG00000120669,ENSG00000223383
chr13	36549585	36550079	13:36549585-36550079	ENSG00000234835,ENSG00000120669,ENSG00000207203,ENSG00000223383,ENSG00000235306,ENSG00000223543,ENSG00000230390,ENSG00000133107,ENSG00000199276,ENSG00000287477
chr13	36552444	36552669	13:36552444-36552669	ENSG00000120669,ENSG00000235306,ENSG00000223543
chr13	36560421	36560617	13:36560421-36560617	ENSG00000120669
chr13	36580507	36581082	13:36580507-36581082	ENSG00000120669,ENSG00000207203,ENSG00000235306,ENSG00000223543,ENSG00000230390,ENSG00000133110,ENSG00000133107,ENSG00000199276,ENSG00000228036
chr13	36614605	36615092	13:36614605-36615092	ENSG00000236036,ENSG00000120669,ENSG00000207203,ENSG00000223383,ENSG00000235306,ENSG00000223543,ENSG00000236711,ENSG00000226161,ENSG00000202395,ENSG00000230390,ENSG00000275226,ENSG00000133110,ENSG00000133107,ENSG00000199276,ENSG00000287477,ENSG00000274317,ENSG00000228036
chr13	36673866	36674676	13:36673866-36674676	ENSG00000120669,ENSG00000180440,ENSG00000235306,ENSG00000223543
chr13	36709382	36709768	13:36709382-36709768	ENSG00000120669,ENSG00000207203,ENSG00000235306,ENSG00000223543,ENSG00000236711,ENSG00000275226,ENSG00000133107,ENSG00000287477
chr13	36787211	36787499	13:36787211-36787499	ENSG00000235306,ENSG00000223543,ENSG00000215486,ENSG00000271337,ENSG00000236711
chr13	36818912	36819621	13:36818912-36819621	ENSG00000120669,ENSG00000207203,ENSG00000235306,ENSG00000223543,ENSG00000215486,ENSG00000271337,ENSG00000133111,ENSG00000236711,ENSG00000226161,ENSG00000120697,ENSG00000275226,ENSG00000133110,ENSG00000133107,ENSG00000199276,ENSG00000287477,ENSG00000274317
chr13	36919913	36920567	13:36919913-36920567	ENSG00000120693,ENSG00000236711,ENSG00000228825,ENSG00000232378,ENSG00000226161
chr13	36973721	36974260	13:36973721-36974260	ENSG00000236711,ENSG00000226161,ENSG00000120697
chr13	36981302	36981570	13:36981302-36981570	ENSG00000236711,ENSG00000226161,ENSG00000120697
chr13	36999165	36999715	13:36999165-36999715	ENSG00000236711,ENSG00000120697,ENSG00000120699,ENSG00000102710
chr13	37000050	37000486	13:37000050-37000486	ENSG00000120697,ENSG00000120699
chr13	37000758	37001169	13:37000758-37001169	ENSG00000120697,ENSG00000120699,ENSG00000102710
chr13	37058894	37060036	13:37058894-37060036	ENSG00000120697,ENSG00000120699,ENSG00000102710,ENSG00000279511,ENSG00000230390,ENSG00000133110
chr13	37069010	37069218	13:37069010-37069218	ENSG00000102710,ENSG00000133110
chr13	37070190	37070368	13:37070190-37070368	ENSG00000102710,ENSG00000180138,ENSG00000274549,ENSG00000279511,ENSG00000230390,ENSG00000275226,ENSG00000133110
chr13	37115450	37115739	13:37115450-37115739	ENSG00000180138,ENSG00000274549,ENSG00000279511,ENSG00000202395,ENSG00000230283,ENSG00000230390,ENSG00000275226,ENSG00000133110,ENSG00000133107,ENSG00000287477,ENSG00000274317
chr13	37191700	37191921	13:37191700-37191921	ENSG00000180138,ENSG00000274549,ENSG00000279511,ENSG00000202395,ENSG00000230283,ENSG00000230390,ENSG00000275226,ENSG00000133110
chr13	37298412	37298613	13:37298412-37298613	ENSG00000180138,ENSG00000274549,ENSG00000279511,ENSG00000202395,ENSG00000230283,ENSG00000230390,ENSG00000275226,ENSG00000133110,ENSG00000133107,ENSG00000199276,ENSG00000287477,ENSG00000274317,ENSG00000228036,ENSG00000236354
chr13	37394362	37394698	13:37394362-37394698	ENSG00000180138,ENSG00000274549,ENSG00000279511,ENSG00000202395,ENSG00000230283,ENSG00000230390,ENSG00000275226,ENSG00000133110,ENSG00000133107,ENSG00000199276,ENSG00000287477,ENSG00000274317,ENSG00000228036,ENSG00000236354
chr13	38180651	38180937	13:38180651-38180937	ENSG00000275226,ENSG00000133110,ENSG00000133107,ENSG00000199276,ENSG00000287477,ENSG00000274317,ENSG00000228036,ENSG00000236354,ENSG00000229437,ENSG00000234701,ENSG00000252795,ENSG00000225350
chr13	38349342	38350116	13:38349342-38350116	ENSG00000275226,ENSG00000133107,ENSG00000199276,ENSG00000287477,ENSG00000274317,ENSG00000228036,ENSG00000223685,ENSG00000120686,ENSG00000279025,ENSG00000236354,ENSG00000229437,ENSG00000234701,ENSG00000252795,ENSG00000225350
chr13	38361565	38361874	13:38361565-38361874	ENSG00000133110,ENSG00000133107,ENSG00000199276,ENSG00000287477,ENSG00000274317,ENSG00000228036,ENSG00000223685,ENSG00000120686,ENSG00000279025,ENSG00000236354,ENSG00000229437,ENSG00000234701,ENSG00000252795,ENSG00000225350
chr13	38391233	38391819	13:38391233-38391819	ENSG00000230390,ENSG00000275226,ENSG00000133110,ENSG00000133107,ENSG00000199276,ENSG00000287477,ENSG00000274317,ENSG00000228036,ENSG00000279025,ENSG00000236354,ENSG00000229437,ENSG00000234701,ENSG00000252795,ENSG00000225350,ENSG00000235550
chr13	38687393	38688014	13:38687393-38688014	ENSG00000133107,ENSG00000199276,ENSG00000287477,ENSG00000274317,ENSG00000228036,ENSG00000236354,ENSG00000229437,ENSG00000234701,ENSG00000150893,ENSG00000252795,ENSG00000225350,ENSG00000225221,ENSG00000235550
chr13	38880572	38880957	13:38880572-38880957	ENSG00000133107,ENSG00000287477,ENSG00000274317,ENSG00000228036,ENSG00000236354,ENSG00000229437,ENSG00000234701,ENSG00000252795,ENSG00000225350,ENSG00000225221,ENSG00000235550
chr13	38990813	38990995	13:38990813-38990995	ENSG00000252795,ENSG00000225350,ENSG00000225221,ENSG00000235550,ENSG00000133115,ENSG00000273507
chr13	39016757	39017248	13:39016757-39017248	ENSG00000235550,ENSG00000120685,ENSG00000273507
chr13	39037535	39038804	13:39037535-39038804	ENSG00000235550,ENSG00000120685,ENSG00000188811,ENSG00000273507,ENSG00000214823
chr13	39072420	39072780	13:39072420-39072780	ENSG00000225350,ENSG00000235550,ENSG00000273507,ENSG00000214823
chr13	39095487	39095789	13:39095487-39095789	ENSG00000234701,ENSG00000225350,ENSG00000235550,ENSG00000273507,ENSG00000214823
chr13	39451668	39452360	13:39451668-39452360	ENSG00000275226,ENSG00000133107,ENSG00000287477,ENSG00000274317,ENSG00000236354,ENSG00000229437,ENSG00000234701,ENSG00000252795,ENSG00000225350,ENSG00000235550,ENSG00000273507,ENSG00000214823,ENSG00000183722
chr13	39602468	39603474	13:39602468-39603474	ENSG00000273507,ENSG00000214823,ENSG00000183722
chr13	39655414	39656326	13:39655414-39656326	ENSG00000273507,ENSG00000214823,ENSG00000133103,ENSG00000264171
chr13	39809374	39809604	13:39809374-39809604	ENSG00000200526,ENSG00000224351,ENSG00000270444,ENSG00000212553
chr13	39811179	39811425	13:39811179-39811425	ENSG00000200526,ENSG00000224351,ENSG00000270444,ENSG00000212553,ENSG00000211491,ENSG00000277794
chr13	39942688	39943183	13:39942688-39943183	ENSG00000200526,ENSG00000270444,ENSG00000212553,ENSG00000211491,ENSG00000277794
chr13	39952618	39953226	13:39952618-39953226	ENSG00000200526,ENSG00000270444,ENSG00000212553,ENSG00000211491,ENSG00000277794
chr13	40113943	40114147	13:40113943-40114147	-
chr13	40126395	40126901	13:40126395-40126901	-
chr13	40127532	40127867	13:40127532-40127867	ENSG00000207458,ENSG00000211491,ENSG00000277794
chr13	40146764	40146973	13:40146764-40146973	-
chr13	40153481	40153794	13:40153481-40153794	-
chr13	40162014	40162477	13:40162014-40162477	ENSG00000230710,ENSG00000207458,ENSG00000211491
chr13	40172135	40172469	13:40172135-40172469	ENSG00000215483,ENSG00000230710
chr13	40190726	40191133	13:40190726-40191133	ENSG00000215483,ENSG00000230710,ENSG00000271429,ENSG00000207458
chr13	40206699	40207274	13:40206699-40207274	ENSG00000230710,ENSG00000271429,ENSG00000207458
chr13	40213077	40213334	13:40213077-40213334	ENSG00000271429,ENSG00000207458
chr13	40214817	40215326	13:40214817-40215326	ENSG00000215483,ENSG00000271429,ENSG00000207458
chr13	40271523	40271713	13:40271523-40271713	ENSG00000215483
chr13	40301480	40301760	13:40301480-40301760	ENSG00000270444,ENSG00000212553,ENSG00000207458,ENSG00000211491,ENSG00000277794
chr13	40325509	40325965	13:40325509-40325965	ENSG00000207458,ENSG00000211491
chr13	40376348	40376899	13:40376348-40376899	ENSG00000215483,ENSG00000207458,ENSG00000252812,ENSG00000211491,ENSG00000277794
chr13	40388753	40389153	13:40388753-40389153	ENSG00000270444,ENSG00000212553,ENSG00000215483,ENSG00000207458,ENSG00000252812,ENSG00000211491,ENSG00000277794
chr13	40402342	40402520	13:40402342-40402520	ENSG00000215483,ENSG00000252812
chr13	40432053	40432483	13:40432053-40432483	ENSG00000215483,ENSG00000252812,ENSG00000211491
chr13	40445397	40445963	13:40445397-40445963	ENSG00000215483,ENSG00000207458,ENSG00000252812,ENSG00000150907,ENSG00000211491,ENSG00000277794
chr13	40480498	40481016	13:40480498-40481016	ENSG00000215483
chr13	40581130	40581729	13:40581130-40581729	ENSG00000270444,ENSG00000212553,ENSG00000288542,ENSG00000150907,ENSG00000229456,ENSG00000277794
chr13	40589324	40590159	13:40589324-40590159	ENSG00000288542,ENSG00000150907,ENSG00000229456
chr13	40613356	40613805	13:40613356-40613805	ENSG00000288542,ENSG00000229456
chr13	40629886	40630265	13:40629886-40630265	ENSG00000288542,ENSG00000229456
chr13	40665715	40667373	13:40665715-40667373	ENSG00000150907
chr13	40682882	40683235	13:40682882-40683235	ENSG00000150907,ENSG00000211491,ENSG00000277794
chr13	40770832	40771523	13:40770832-40771523	ENSG00000211491,ENSG00000102738,ENSG00000277794,ENSG00000102743,ENSG00000207652,ENSG00000176268,ENSG00000287837
chr13	40777041	40777862	13:40777041-40777862	ENSG00000211491,ENSG00000102738,ENSG00000277794,ENSG00000102743,ENSG00000207652,ENSG00000176268
chr13	40789272	40789971	13:40789272-40789971	ENSG00000211491,ENSG00000102738,ENSG00000277794,ENSG00000102743,ENSG00000207652,ENSG00000176268,ENSG00000287837
chr13	40900605	40900982	13:40900605-40900982	ENSG00000207652,ENSG00000168852,ENSG00000176268,ENSG00000287837
chr13	40921389	40922026	13:40921389-40922026	ENSG00000207652,ENSG00000168852,ENSG00000176268,ENSG00000287837,ENSG00000239827,ENSG00000120688
chr13	40961228	40961449	13:40961228-40961449	ENSG00000207652,ENSG00000176268,ENSG00000287837,ENSG00000120690,ENSG00000229473,ENSG00000264226
chr13	40974755	40975141	13:40974755-40975141	ENSG00000176268,ENSG00000287837,ENSG00000120690,ENSG00000229473,ENSG00000120688
chr13	40982860	40983066	13:40982860-40983066	ENSG00000176268,ENSG00000120690,ENSG00000229473,ENSG00000120688
chr13	40992848	40993352	13:40992848-40993352	ENSG00000120690,ENSG00000229473
chr13	41004874	41005349	13:41004874-41005349	ENSG00000207652,ENSG00000176268,ENSG00000287837,ENSG00000120690,ENSG00000229473,ENSG00000120688,ENSG00000264226
chr13	41019060	41019391	13:41019060-41019391	ENSG00000176268,ENSG00000287837,ENSG00000120690,ENSG00000229473,ENSG00000120688,ENSG00000264226
chr13	41053336	41053588	13:41053336-41053588	ENSG00000120688
chr13	41060101	41062086	13:41060101-41062086	ENSG00000176268,ENSG00000120690,ENSG00000120688,ENSG00000264226
chr13	41132333	41133139	13:41132333-41133139	ENSG00000120688,ENSG00000264226,ENSG00000244264,ENSG00000165572,ENSG00000278390,ENSG00000215482,ENSG00000120696
chr13	41194143	41194862	13:41194143-41194862	ENSG00000264226,ENSG00000244264,ENSG00000165572,ENSG00000278390,ENSG00000215482,ENSG00000120696,ENSG00000225133,ENSG00000277662
chr13	41199561	41199920	13:41199561-41199920	ENSG00000264226,ENSG00000244264,ENSG00000165572,ENSG00000278390,ENSG00000215482,ENSG00000120696,ENSG00000225133
chr13	41222365	41222673	13:41222365-41222673	ENSG00000264226,ENSG00000244264,ENSG00000215482,ENSG00000120662,ENSG00000277662
chr13	41263145	41263940	13:41263145-41263940	ENSG00000120662
chr13	41271808	41272260	13:41271808-41272260	ENSG00000264226,ENSG00000215482,ENSG00000120662,ENSG00000231404
chr13	41282188	41282718	13:41282188-41282718	ENSG00000231404
chr13	41311004	41312218	13:41311004-41312218	ENSG00000120662,ENSG00000172766,ENSG00000223280
chr13	41353013	41353260	13:41353013-41353260	ENSG00000172766,ENSG00000223280
chr13	41398614	41399163	13:41398614-41399163	ENSG00000214222,ENSG00000205240,ENSG00000234655,ENSG00000215480,ENSG00000284584,ENSG00000270809
chr13	41402813	41403099	13:41402813-41403099	ENSG00000214222,ENSG00000205240,ENSG00000234655,ENSG00000215480,ENSG00000284584
chr13	41403416	41403747	13:41403416-41403747	ENSG00000214222,ENSG00000205240,ENSG00000234655,ENSG00000215480,ENSG00000284584
chr13	41457192	41457776	13:41457192-41457776	ENSG00000214222,ENSG00000205240,ENSG00000234655,ENSG00000215480,ENSG00000102760,ENSG00000284584
chr13	41458248	41458493	13:41458248-41458493	ENSG00000205240,ENSG00000234655,ENSG00000215480,ENSG00000102760,ENSG00000284584
chr13	41465149	41465605	13:41465149-41465605	ENSG00000205240,ENSG00000234655,ENSG00000215480,ENSG00000102760,ENSG00000288600,ENSG00000288598,ENSG00000284584,ENSG00000270809
chr13	41492806	41493176	13:41492806-41493176	ENSG00000205240,ENSG00000234655,ENSG00000215480,ENSG00000288600,ENSG00000288598,ENSG00000284584,ENSG00000270809
chr13	41524519	41524934	13:41524519-41524934	ENSG00000234655,ENSG00000215480,ENSG00000288598,ENSG00000284584
chr13	41694866	41695180	13:41694866-41695180	ENSG00000102763,ENSG00000241406,ENSG00000226093,ENSG00000270809
chr13	41788598	41788813	13:41788598-41788813	ENSG00000241406,ENSG00000226093,ENSG00000237263,ENSG00000270809
chr13	41837654	41837903	13:41837654-41837903	ENSG00000241406,ENSG00000226093,ENSG00000237263,ENSG00000270809
chr13	41842118	41842519	13:41842118-41842519	ENSG00000241406,ENSG00000206962,ENSG00000226093,ENSG00000237263,ENSG00000270809
chr13	41916547	41916887	13:41916547-41916887	ENSG00000102763,ENSG00000241406,ENSG00000206962,ENSG00000229696,ENSG00000278338,ENSG00000226093,ENSG00000237263,ENSG00000270809
chr13	41920026	41920361	13:41920026-41920361	ENSG00000206962,ENSG00000229696,ENSG00000226093,ENSG00000237263,ENSG00000270809
chr13	41960746	41961365	13:41960746-41961365	ENSG00000102763,ENSG00000241406,ENSG00000206962,ENSG00000278338,ENSG00000226093,ENSG00000237263
chr13	42039996	42041545	13:42039996-42041545	ENSG00000206962,ENSG00000226093,ENSG00000102780,ENSG00000231530,ENSG00000237263,ENSG00000270809
chr13	42047614	42047857	13:42047614-42047857	ENSG00000226093,ENSG00000102780,ENSG00000231530,ENSG00000237263
chr13	42048466	42048967	13:42048466-42048967	ENSG00000226093,ENSG00000102780,ENSG00000231530,ENSG00000237263,ENSG00000270809
chr13	42049168	42049563	13:42049168-42049563	ENSG00000226093,ENSG00000102780,ENSG00000231530,ENSG00000237263
chr13	42271520	42272682	13:42271520-42272682	ENSG00000270809,ENSG00000234213,ENSG00000023516,ENSG00000283554,ENSG00000271216
chr13	42377626	42378101	13:42377626-42378101	ENSG00000270809,ENSG00000234213,ENSG00000283554,ENSG00000233259,ENSG00000179813,ENSG00000271216,ENSG00000229546,ENSG00000238025,ENSG00000229928,ENSG00000276569,ENSG00000238189,ENSG00000233821
chr13	42398577	42398876	13:42398577-42398876	ENSG00000270809,ENSG00000234213,ENSG00000283554,ENSG00000233259,ENSG00000179813,ENSG00000271216,ENSG00000229546
chr13	42466039	42467089	13:42466039-42467089	ENSG00000270809,ENSG00000234213,ENSG00000283554,ENSG00000179813,ENSG00000271216,ENSG00000229546,ENSG00000238025,ENSG00000229928
chr13	42574073	42575255	13:42574073-42575255	ENSG00000120659,ENSG00000271216
chr13	42880202	42880469	13:42880202-42880469	ENSG00000179813,ENSG00000271216,ENSG00000229546,ENSG00000238025,ENSG00000229928,ENSG00000276569,ENSG00000238189
chr13	42970917	42971120	13:42970917-42971120	ENSG00000179813,ENSG00000271216,ENSG00000229546,ENSG00000133106,ENSG00000238025,ENSG00000229928,ENSG00000276569,ENSG00000238189,ENSG00000233821
chr13	42991920	42992773	13:42991920-42992773	ENSG00000179813,ENSG00000271216,ENSG00000229546,ENSG00000133106,ENSG00000238025,ENSG00000229928,ENSG00000276569
chr13	43023311	43024037	13:43023311-43024037	ENSG00000179813,ENSG00000271216,ENSG00000229546,ENSG00000133106,ENSG00000238025,ENSG00000120675,ENSG00000229928,ENSG00000276569
chr13	43057642	43058269	13:43057642-43058269	ENSG00000179813,ENSG00000271216,ENSG00000229546,ENSG00000133106,ENSG00000238025,ENSG00000120675,ENSG00000229928,ENSG00000276569,ENSG00000238189,ENSG00000233821,ENSG00000287842,ENSG00000179611
chr13	43076985	43077194	13:43076985-43077194	ENSG00000229546,ENSG00000238025,ENSG00000229928,ENSG00000276569
chr13	43077385	43077732	13:43077385-43077732	ENSG00000229546,ENSG00000238025,ENSG00000229928,ENSG00000276569
chr13	43088180	43088458	13:43088180-43088458	ENSG00000229546,ENSG00000238025,ENSG00000229928,ENSG00000276569,ENSG00000238189,ENSG00000233821
chr13	43303109	43303496	13:43303109-43303496	ENSG00000179813,ENSG00000271216,ENSG00000229546,ENSG00000238025,ENSG00000229928,ENSG00000276569,ENSG00000232540,ENSG00000238189,ENSG00000233821,ENSG00000287842
chr13	43357669	43357933	13:43357669-43357933	ENSG00000229928,ENSG00000276569,ENSG00000120658,ENSG00000232540,ENSG00000238189,ENSG00000233821,ENSG00000287842
chr13	43364150	43364521	13:43364150-43364521	ENSG00000276569,ENSG00000120658,ENSG00000232540,ENSG00000238189,ENSG00000233821,ENSG00000287842
chr13	43374671	43374999	13:43374671-43374999	ENSG00000179813,ENSG00000271216,ENSG00000229546,ENSG00000238025,ENSG00000229928,ENSG00000276569,ENSG00000120658,ENSG00000232540,ENSG00000238189,ENSG00000233821,ENSG00000287842
chr13	43664538	43665113	13:43664538-43665113	ENSG00000179813,ENSG00000229928,ENSG00000276569,ENSG00000238189,ENSG00000233821,ENSG00000287842
chr13	43786091	43787444	13:43786091-43787444	ENSG00000229928,ENSG00000276569,ENSG00000120658,ENSG00000238189,ENSG00000233821,ENSG00000287842,ENSG00000287029,ENSG00000270522
chr13	43877970	43878218	13:43877970-43878218	ENSG00000151773,ENSG00000274001,ENSG00000179630,ENSG00000281883,ENSG00000280060
chr13	43879279	43879745	13:43879279-43879745	ENSG00000151773,ENSG00000274001,ENSG00000179630,ENSG00000281883,ENSG00000280060,ENSG00000179611
chr13	43905589	43905958	13:43905589-43905958	ENSG00000280060,ENSG00000233725,ENSG00000179611,ENSG00000102804,ENSG00000225727
chr13	44116787	44117681	13:44116787-44117681	ENSG00000179611,ENSG00000226519,ENSG00000227258,ENSG00000139656,ENSG00000235285,ENSG00000276854,ENSG00000276319
chr13	44141791	44142531	13:44141791-44142531	ENSG00000226519,ENSG00000227258,ENSG00000139656,ENSG00000235285,ENSG00000276854,ENSG00000276319
chr13	44220842	44221382	13:44220842-44221382	ENSG00000280060,ENSG00000179611,ENSG00000139656,ENSG00000235285,ENSG00000276854,ENSG00000276319,ENSG00000237361,ENSG00000280357,ENSG00000225727,ENSG00000237585,ENSG00000276527,ENSG00000235097
chr13	44243055	44243792	13:44243055-44243792	ENSG00000280060,ENSG00000233725,ENSG00000179611,ENSG00000139656,ENSG00000235285,ENSG00000276854,ENSG00000276319,ENSG00000230731,ENSG00000237361,ENSG00000102804,ENSG00000280357,ENSG00000225727,ENSG00000276527
chr13	44249602	44249811	13:44249602-44249811	ENSG00000139656,ENSG00000235285,ENSG00000276854,ENSG00000276319,ENSG00000230731
chr13	44259003	44259278	13:44259003-44259278	ENSG00000280060,ENSG00000179611,ENSG00000139656,ENSG00000235285,ENSG00000276854,ENSG00000276319,ENSG00000230731,ENSG00000237361,ENSG00000280357,ENSG00000225727,ENSG00000237585,ENSG00000235097
chr13	44274315	44274766	13:44274315-44274766	ENSG00000179611,ENSG00000139656,ENSG00000235285,ENSG00000276854,ENSG00000276319,ENSG00000280357
chr13	44278307	44278588	13:44278307-44278588	ENSG00000179611,ENSG00000139656,ENSG00000235285,ENSG00000276854,ENSG00000276319,ENSG00000237361,ENSG00000280357
chr13	44281094	44281408	13:44281094-44281408	ENSG00000179611,ENSG00000139656,ENSG00000235285,ENSG00000276854,ENSG00000276319,ENSG00000237361
chr13	44313872	44314402	13:44313872-44314402	ENSG00000139656,ENSG00000276854,ENSG00000276319
chr13	44332578	44332765	13:44332578-44332765	ENSG00000179611
chr13	44340811	44341008	13:44340811-44341008	ENSG00000179611,ENSG00000237361
chr13	44373772	44374141	13:44373772-44374141	ENSG00000277831,ENSG00000151778,ENSG00000237361
chr13	44416460	44416657	13:44416460-44416657	ENSG00000280060,ENSG00000179611,ENSG00000139656,ENSG00000235285,ENSG00000237361,ENSG00000280357
chr13	44435044	44435490	13:44435044-44435490	ENSG00000280060,ENSG00000233725,ENSG00000179611,ENSG00000235285,ENSG00000276854,ENSG00000276319,ENSG00000102804,ENSG00000280357,ENSG00000225727
chr13	44436683	44437317	13:44436683-44437317	ENSG00000280060,ENSG00000233725,ENSG00000179611,ENSG00000102804,ENSG00000280357,ENSG00000225727
chr13	44484609	44485025	13:44484609-44485025	ENSG00000280060,ENSG00000179611,ENSG00000102804,ENSG00000230793,ENSG00000237585,ENSG00000276527,ENSG00000235097,ENSG00000265802
chr13	44575736	44576161	13:44575736-44576161	ENSG00000102804,ENSG00000278156,ENSG00000230793,ENSG00000237585,ENSG00000276527,ENSG00000235097
chr13	44576548	44578200	13:44576548-44578200	ENSG00000102804,ENSG00000278156,ENSG00000230793,ENSG00000237585,ENSG00000276527,ENSG00000235097
chr13	44917588	44918760	13:44917588-44918760	ENSG00000230793,ENSG00000237585,ENSG00000276527,ENSG00000235097,ENSG00000265802
chr13	44974352	44974976	13:44974352-44974976	ENSG00000280060,ENSG00000179611,ENSG00000230793,ENSG00000237585,ENSG00000276527,ENSG00000235097,ENSG00000083635,ENSG00000133114,ENSG00000265802
chr13	44989123	44989800	13:44989123-44989800	ENSG00000237585,ENSG00000276527,ENSG00000235097,ENSG00000083635,ENSG00000133114,ENSG00000265802
chr13	45068605	45069031	13:45068605-45069031	ENSG00000237585,ENSG00000276527,ENSG00000235097,ENSG00000223732,ENSG00000265802,ENSG00000223341,ENSG00000180332,ENSG00000270381,ENSG00000228886,ENSG00000200709,ENSG00000232786
chr13	45119593	45119836	13:45119593-45119836	ENSG00000223732,ENSG00000188342,ENSG00000271818,ENSG00000277358,ENSG00000180332,ENSG00000270381
chr13	45120374	45120772	13:45120374-45120772	ENSG00000223732,ENSG00000265802,ENSG00000188342,ENSG00000271818,ENSG00000277358,ENSG00000180332,ENSG00000270381
chr13	45184583	45184954	13:45184583-45184954	ENSG00000223732,ENSG00000188342,ENSG00000180332,ENSG00000270381
chr13	45281176	45281418	13:45281176-45281418	ENSG00000223732,ENSG00000265802,ENSG00000180332,ENSG00000270381
chr13	45295510	45295808	13:45295510-45295808	ENSG00000265802,ENSG00000180332,ENSG00000270381
chr13	45309458	45309676	13:45309458-45309676	ENSG00000265802,ENSG00000180332,ENSG00000270381
chr13	45311021	45311274	13:45311021-45311274	ENSG00000270381,ENSG00000273149,ENSG00000228886
chr13	45329573	45330015	13:45329573-45330015	ENSG00000133112,ENSG00000253051,ENSG00000199477,ENSG00000273149,ENSG00000170919,ENSG00000228886
chr13	45334358	45335137	13:45334358-45335137	ENSG00000133112,ENSG00000253051,ENSG00000199477,ENSG00000273149,ENSG00000170919,ENSG00000228886
chr13	45340872	45341732	13:45340872-45341732	ENSG00000133112,ENSG00000253051,ENSG00000199477,ENSG00000273149,ENSG00000170919,ENSG00000228886
chr13	45371033	45371214	13:45371033-45371214	ENSG00000170919,ENSG00000228886
chr13	45396550	45397187	13:45396550-45397187	ENSG00000170919,ENSG00000228886,ENSG00000214455,ENSG00000174032,ENSG00000251015,ENSG00000200709,ENSG00000232786
chr13	45417667	45418922	13:45417667-45418922	ENSG00000273149,ENSG00000170919,ENSG00000228886,ENSG00000174032,ENSG00000251015,ENSG00000136152
chr13	45426562	45426947	13:45426562-45426947	ENSG00000174032,ENSG00000251015,ENSG00000229303
chr13	45441559	45441968	13:45441559-45441968	ENSG00000228886,ENSG00000174032,ENSG00000251015,ENSG00000229303,ENSG00000136152,ENSG00000200709,ENSG00000232786
chr13	45464634	45465396	13:45464634-45465396	ENSG00000228886,ENSG00000174032,ENSG00000251015,ENSG00000136152,ENSG00000200709,ENSG00000232786
chr13	45615638	45615992	13:45615638-45615992	ENSG00000165837,ENSG00000200709,ENSG00000232786,ENSG00000228869,ENSG00000235366,ENSG00000237876,ENSG00000174015,ENSG00000274357
chr13	45621819	45622024	13:45621819-45622024	ENSG00000165837,ENSG00000200709,ENSG00000232786,ENSG00000228869,ENSG00000235366,ENSG00000237876,ENSG00000174015,ENSG00000274357
chr13	45782217	45782430	13:45782217-45782430	ENSG00000200709,ENSG00000232786,ENSG00000228869,ENSG00000235366,ENSG00000237876,ENSG00000174015,ENSG00000274357
chr13	45786518	45786720	13:45786518-45786720	ENSG00000200709,ENSG00000232786,ENSG00000228869,ENSG00000235366,ENSG00000237876,ENSG00000174015,ENSG00000274357
chr13	45847718	45848089	13:45847718-45848089	ENSG00000200709,ENSG00000232786,ENSG00000228869,ENSG00000235366,ENSG00000237876,ENSG00000174015,ENSG00000274357,ENSG00000215475
chr13	45851540	45851903	13:45851540-45851903	ENSG00000200709,ENSG00000232786,ENSG00000228869,ENSG00000235366,ENSG00000237876,ENSG00000174015,ENSG00000274357,ENSG00000215475
chr13	46052346	46052865	13:46052346-46052865	ENSG00000123200,ENSG00000235903
chr13	46079854	46080155	13:46079854-46080155	ENSG00000200709,ENSG00000232786,ENSG00000235366,ENSG00000237876,ENSG00000174015
chr13	46101844	46102253	13:46101844-46102253	ENSG00000200709,ENSG00000232786,ENSG00000235903,ENSG00000080618
chr13	46168511	46168705	13:46168511-46168705	ENSG00000136167,ENSG00000240767,ENSG00000252854,ENSG00000251106
chr13	46176933	46177214	13:46176933-46177214	ENSG00000200709,ENSG00000232786,ENSG00000235366,ENSG00000174015,ENSG00000136167,ENSG00000240767,ENSG00000252854,ENSG00000251106
chr13	46184357	46184658	13:46184357-46184658	ENSG00000200709,ENSG00000232786,ENSG00000136167,ENSG00000240767,ENSG00000252854,ENSG00000251106
chr13	46205691	46205875	13:46205691-46205875	ENSG00000136167,ENSG00000173988,ENSG00000252854,ENSG00000251106
chr13	46211459	46212055	13:46211459-46212055	ENSG00000136167,ENSG00000173988,ENSG00000252854,ENSG00000251106
chr13	46295651	46296298	13:46295651-46296298	ENSG00000252854,ENSG00000251106,ENSG00000287863,ENSG00000261097,ENSG00000285576
chr13	46341351	46341728	13:46341351-46341728	ENSG00000252854,ENSG00000251106,ENSG00000102445,ENSG00000252385,ENSG00000241353,ENSG00000231817,ENSG00000285576,ENSG00000227019,ENSG00000277228
chr13	46369808	46370185	13:46369808-46370185	ENSG00000252854,ENSG00000251106,ENSG00000102445,ENSG00000223336,ENSG00000252385,ENSG00000241353,ENSG00000231817,ENSG00000285576,ENSG00000227019,ENSG00000277228
chr13	46382156	46382518	13:46382156-46382518	ENSG00000102445,ENSG00000241353
chr13	46387155	46387583	13:46387155-46387583	ENSG00000102445,ENSG00000252385,ENSG00000241353,ENSG00000285576
chr13	46390080	46390502	13:46390080-46390502	ENSG00000102445,ENSG00000252385,ENSG00000241353,ENSG00000285576,ENSG00000227019
chr13	46393110	46393520	13:46393110-46393520	ENSG00000102445,ENSG00000252385,ENSG00000241353,ENSG00000231817,ENSG00000285576,ENSG00000227019,ENSG00000277228
chr13	46401367	46401668	13:46401367-46401668	ENSG00000252385,ENSG00000241353,ENSG00000231817,ENSG00000285576,ENSG00000227019,ENSG00000277228
chr13	46530157	46530348	13:46530157-46530348	ENSG00000231817,ENSG00000285576,ENSG00000227019,ENSG00000277228,ENSG00000205105,ENSG00000230243
chr13	46542846	46543127	13:46542846-46543127	ENSG00000241353,ENSG00000231817,ENSG00000227019,ENSG00000277228,ENSG00000205105,ENSG00000230243,ENSG00000136141,ENSG00000278462
chr13	46553037	46553263	13:46553037-46553263	ENSG00000231817,ENSG00000285576,ENSG00000277228,ENSG00000205105,ENSG00000230243,ENSG00000136141,ENSG00000278462
chr13	46553879	46554725	13:46553879-46554725	ENSG00000231817,ENSG00000285576,ENSG00000277228,ENSG00000205105,ENSG00000230243,ENSG00000136141,ENSG00000278462
chr13	46577670	46577968	13:46577670-46577968	ENSG00000230243
chr13	46585435	46585861	13:46585435-46585861	ENSG00000278462
chr13	46587933	46588259	13:46587933-46588259	ENSG00000227019,ENSG00000277228,ENSG00000205105,ENSG00000230243,ENSG00000278462
chr13	46595005	46595573	13:46595005-46595573	ENSG00000252854,ENSG00000231817,ENSG00000285576,ENSG00000227019,ENSG00000277228,ENSG00000205105,ENSG00000230243,ENSG00000136141,ENSG00000278462,ENSG00000234590
chr13	46606355	46606674	13:46606355-46606674	ENSG00000278462
chr13	46655574	46655817	13:46655574-46655817	ENSG00000227019,ENSG00000230243,ENSG00000278462
chr13	46679480	46680067	13:46679480-46680067	ENSG00000231817,ENSG00000285576,ENSG00000227019,ENSG00000277228,ENSG00000205105,ENSG00000230243,ENSG00000136141,ENSG00000278462
chr13	46736779	46737147	13:46736779-46737147	ENSG00000231817,ENSG00000227019,ENSG00000277228,ENSG00000205105,ENSG00000230243,ENSG00000278462
chr13	46745623	46746200	13:46745623-46746200	ENSG00000241353,ENSG00000231817,ENSG00000285576,ENSG00000227019,ENSG00000277228,ENSG00000205105,ENSG00000230243,ENSG00000278462,ENSG00000224517,ENSG00000234590
chr13	46751731	46752378	13:46751731-46752378	ENSG00000241353,ENSG00000231817,ENSG00000285576,ENSG00000227019,ENSG00000277228,ENSG00000205105,ENSG00000230243,ENSG00000278462,ENSG00000224517
chr13	46757167	46757354	13:46757167-46757354	ENSG00000231817,ENSG00000227019,ENSG00000277228,ENSG00000205105,ENSG00000230243,ENSG00000278462,ENSG00000224517
chr13	46796684	46797363	13:46796684-46797363	ENSG00000285576,ENSG00000277228,ENSG00000205105,ENSG00000139684,ENSG00000224517
chr13	46894076	46894431	13:46894076-46894431	ENSG00000102468,ENSG00000224517,ENSG00000234590,ENSG00000244521
chr13	46896748	46897085	13:46896748-46897085	ENSG00000102468,ENSG00000224517,ENSG00000234590,ENSG00000244521
chr13	46983104	46983529	13:46983104-46983529	ENSG00000200709,ENSG00000232786,ENSG00000228869,ENSG00000274357,ENSG00000252854,ENSG00000251106,ENSG00000241353,ENSG00000231817,ENSG00000285576,ENSG00000227019,ENSG00000277228,ENSG00000224517,ENSG00000234590,ENSG00000244521,ENSG00000234145,ENSG00000228573
chr13	46995905	46996192	13:46995905-46996192	ENSG00000224517,ENSG00000234590,ENSG00000244521
chr13	47498035	47498673	13:47498035-47498673	ENSG00000224517,ENSG00000234590,ENSG00000244521,ENSG00000228573
chr13	47774262	47774768	13:47774262-47774768	ENSG00000224517,ENSG00000234590,ENSG00000244521,ENSG00000234145,ENSG00000229423,ENSG00000228573
chr13	47885532	47885947	13:47885532-47885947	ENSG00000228573,ENSG00000287456
chr13	47933485	47934012	13:47933485-47934012	ENSG00000136143,ENSG00000228573,ENSG00000260388,ENSG00000287456
chr13	48000841	48001457	13:48000841-48001457	ENSG00000136143,ENSG00000228573,ENSG00000287456,ENSG00000227848,ENSG00000136159
chr13	48037430	48038221	13:48037430-48038221	ENSG00000136143,ENSG00000287456,ENSG00000227848,ENSG00000136159,ENSG00000276968,ENSG00000277233,ENSG00000225131
chr13	48072364	48072565	13:48072364-48072565	ENSG00000136146,ENSG00000229111
chr13	48073925	48074349	13:48073925-48074349	ENSG00000136146,ENSG00000229111
chr13	48082728	48083088	13:48082728-48083088	ENSG00000136146,ENSG00000229111
chr13	48094862	48095411	13:48094862-48095411	ENSG00000136159,ENSG00000136146,ENSG00000224510,ENSG00000136156,ENSG00000277684,ENSG00000225131
chr13	48156530	48156711	13:48156530-48156711	ENSG00000224510
chr13	48221298	48221893	13:48221298-48221893	ENSG00000224510,ENSG00000136156,ENSG00000277684,ENSG00000277233,ENSG00000225131
chr13	48232859	48233605	13:48232859-48233605	ENSG00000224510,ENSG00000136156
chr13	48265337	48265619	13:48265337-48265619	ENSG00000224510,ENSG00000136156,ENSG00000231473,ENSG00000139687,ENSG00000277684,ENSG00000139679,ENSG00000277233,ENSG00000225131
chr13	48286883	48287234	13:48286883-48287234	ENSG00000224510,ENSG00000136156,ENSG00000231473,ENSG00000139687,ENSG00000238086,ENSG00000177197,ENSG00000277684,ENSG00000139679,ENSG00000277233,ENSG00000225131
chr13	48303421	48304158	13:48303421-48304158	ENSG00000224510,ENSG00000231473,ENSG00000139687,ENSG00000238086,ENSG00000277684,ENSG00000277233
chr13	48304580	48304870	13:48304580-48304870	ENSG00000224510,ENSG00000136156,ENSG00000231473,ENSG00000139687,ENSG00000238086,ENSG00000277684,ENSG00000139679,ENSG00000277233,ENSG00000225131
chr13	48320035	48320322	13:48320035-48320322	ENSG00000238086,ENSG00000177197,ENSG00000277684,ENSG00000225131
chr13	48492173	48492884	13:48492173-48492884	ENSG00000139687,ENSG00000277684,ENSG00000139679,ENSG00000277233,ENSG00000136161,ENSG00000287599,ENSG00000274929,ENSG00000225131
chr13	48505675	48506132	13:48505675-48506132	ENSG00000277684,ENSG00000139679,ENSG00000277233,ENSG00000136161,ENSG00000287599,ENSG00000274929,ENSG00000225131
chr13	48532436	48533207	13:48532436-48533207	ENSG00000277684,ENSG00000139679,ENSG00000277233,ENSG00000136161,ENSG00000287599,ENSG00000274929,ENSG00000225131
chr13	48542685	48543029	13:48542685-48543029	ENSG00000277684,ENSG00000139679,ENSG00000277233,ENSG00000136161,ENSG00000287599,ENSG00000274929,ENSG00000225131
chr13	48571297	48571853	13:48571297-48571853	ENSG00000277684,ENSG00000139679,ENSG00000277233,ENSG00000233456,ENSG00000233610,ENSG00000225131
chr13	48579210	48579493	13:48579210-48579493	ENSG00000277684,ENSG00000139679,ENSG00000277233,ENSG00000233456,ENSG00000233610,ENSG00000225131
chr13	48626073	48626336	13:48626073-48626336	ENSG00000277684,ENSG00000277233,ENSG00000152207,ENSG00000225131
chr13	48653417	48653961	13:48653417-48653961	ENSG00000152207,ENSG00000225131
chr13	48884263	48884530	13:48884263-48884530	ENSG00000225131,ENSG00000223724,ENSG00000199788
chr13	48975518	48976722	13:48975518-48976722	ENSG00000225131,ENSG00000275202,ENSG00000102531,ENSG00000201662,ENSG00000223724,ENSG00000199788,ENSG00000235957
chr13	49214997	49215383	13:49214997-49215383	ENSG00000225131,ENSG00000201662,ENSG00000223724,ENSG00000199788,ENSG00000235957,ENSG00000231665,ENSG00000102539,ENSG00000274351,ENSG00000102543
chr13	49219948	49220985	13:49219948-49220985	ENSG00000223724,ENSG00000199788,ENSG00000235957,ENSG00000231665,ENSG00000102539,ENSG00000274351,ENSG00000102543
chr13	49247710	49248930	13:49247710-49248930	ENSG00000223724,ENSG00000199788,ENSG00000235957,ENSG00000274351,ENSG00000102543
chr13	49258358	49258571	13:49258358-49258571	ENSG00000223724,ENSG00000199788,ENSG00000235957,ENSG00000274351,ENSG00000102543
chr13	49301294	49301568	13:49301294-49301568	ENSG00000199788
chr13	49378844	49379024	13:49378844-49379024	ENSG00000102547
chr13	49401402	49401593	13:49401402-49401593	ENSG00000102547
chr13	49443952	49444656	13:49443952-49444656	ENSG00000199788,ENSG00000102547,ENSG00000136169,ENSG00000236577,ENSG00000136147
chr13	49450351	49450736	13:49450351-49450736	ENSG00000223724,ENSG00000102547,ENSG00000136169,ENSG00000236577,ENSG00000136147
chr13	49454845	49455203	13:49454845-49455203	ENSG00000136169,ENSG00000236577
chr13	49495573	49496645	13:49495573-49496645	ENSG00000236577,ENSG00000136147
chr13	49530373	49530747	13:49530373-49530747	ENSG00000236577,ENSG00000136147,ENSG00000136144
chr13	49539510	49540229	13:49539510-49540229	ENSG00000236577,ENSG00000136144
chr13	49540634	49540906	13:49540634-49540906	ENSG00000236577,ENSG00000136144
chr13	49551347	49551653	13:49551347-49551653	ENSG00000236577,ENSG00000136144
chr13	49585075	49586004	13:49585075-49586004	ENSG00000223724,ENSG00000236577,ENSG00000136144,ENSG00000222148,ENSG00000181358
chr13	49593215	49593393	13:49593215-49593393	ENSG00000136144
chr13	49606959	49607444	13:49606959-49607444	ENSG00000236577
chr13	49607869	49608071	13:49607869-49608071	ENSG00000236577
chr13	49620017	49620412	13:49620017-49620412	ENSG00000176882,ENSG00000152213
chr13	49628222	49628682	13:49628222-49628682	ENSG00000223724,ENSG00000235957,ENSG00000236577,ENSG00000176882,ENSG00000152213,ENSG00000222148,ENSG00000181358,ENSG00000200064
chr13	49635644	49635822	13:49635644-49635822	ENSG00000152213,ENSG00000222148,ENSG00000181358
chr13	49643119	49643509	13:49643119-49643509	ENSG00000222148,ENSG00000181358
chr13	49690983	49691739	13:49690983-49691739	ENSG00000123179,ENSG00000102753,ENSG00000222148,ENSG00000181358,ENSG00000200064
chr13	49791907	49792464	13:49791907-49792464	ENSG00000102753,ENSG00000276436,ENSG00000222148
chr13	49792676	49793357	13:49792676-49793357	ENSG00000123179,ENSG00000102753,ENSG00000276436,ENSG00000222148,ENSG00000181358,ENSG00000200064
chr13	49927752	49928018	13:49927752-49928018	ENSG00000222148,ENSG00000181358,ENSG00000200064,ENSG00000123178
chr13	49935925	49937072	13:49935925-49937072	ENSG00000222148,ENSG00000181358,ENSG00000200064,ENSG00000123178,ENSG00000198553
chr13	49996321	49996851	13:49996321-49996851	ENSG00000231607,ENSG00000204977,ENSG00000264864,ENSG00000198553,ENSG00000277913,ENSG00000277066,ENSG00000208006,ENSG00000283785,ENSG00000274878,ENSG00000275559,ENSG00000276089
chr13	49997058	49997537	13:49997058-49997537	ENSG00000231607,ENSG00000204977,ENSG00000264864,ENSG00000198553,ENSG00000277913,ENSG00000277066,ENSG00000208006,ENSG00000283785,ENSG00000274878,ENSG00000275559,ENSG00000276089
chr13	50071430	50071709	13:50071430-50071709	ENSG00000231607,ENSG00000198553,ENSG00000277913,ENSG00000277066,ENSG00000208006,ENSG00000283785,ENSG00000274878,ENSG00000273612,ENSG00000277752,ENSG00000275559,ENSG00000176124,ENSG00000276089
chr13	50081817	50082087	13:50081817-50082087	ENSG00000231607,ENSG00000277913,ENSG00000277066,ENSG00000208006,ENSG00000283785,ENSG00000274878,ENSG00000277752,ENSG00000275559,ENSG00000176124,ENSG00000276089,ENSG00000214359
chr13	50082311	50082985	13:50082311-50082985	ENSG00000231607,ENSG00000277752,ENSG00000275559,ENSG00000176124,ENSG00000276089,ENSG00000214359
chr13	50106665	50107114	13:50106665-50107114	ENSG00000231607,ENSG00000198553,ENSG00000277913,ENSG00000277066,ENSG00000208006,ENSG00000283785,ENSG00000274878,ENSG00000275559,ENSG00000276089,ENSG00000214359,ENSG00000273541,ENSG00000274270,ENSG00000286191
chr13	50123858	50124524	13:50123858-50124524	ENSG00000231607,ENSG00000277066,ENSG00000208006,ENSG00000283785,ENSG00000274878,ENSG00000275559,ENSG00000276089,ENSG00000214359,ENSG00000274270
chr13	50124737	50125170	13:50124737-50125170	ENSG00000231607,ENSG00000275559,ENSG00000276089,ENSG00000214359,ENSG00000274270
chr13	50125367	50126301	13:50125367-50126301	ENSG00000231607,ENSG00000275559,ENSG00000276089,ENSG00000274270
chr13	50127348	50127572	13:50127348-50127572	ENSG00000231607,ENSG00000275559,ENSG00000276089,ENSG00000274270
chr13	50180757	50180950	13:50180757-50180950	ENSG00000232150
chr13	50209040	50209219	13:50209040-50209219	ENSG00000232150,ENSG00000223676,ENSG00000286191
chr13	50248412	50249108	13:50248412-50249108	ENSG00000222148,ENSG00000277913,ENSG00000277066,ENSG00000208006,ENSG00000283785,ENSG00000274878,ENSG00000232150,ENSG00000223676,ENSG00000286191
chr13	50344798	50345121	13:50344798-50345121	ENSG00000223676,ENSG00000286191
chr13	50512151	50512484	13:50512151-50512484	ENSG00000223676,ENSG00000286191
chr13	50512676	50513000	13:50512676-50513000	ENSG00000223676,ENSG00000286191
chr13	50587200	50587385	13:50587200-50587385	-
chr13	50594390	50594881	13:50594390-50594881	ENSG00000286191,ENSG00000200711
chr13	50668865	50669073	13:50668865-50669073	-
chr13	50684307	50684626	13:50684307-50684626	ENSG00000176124
chr13	50707614	50708024	13:50707614-50708024	ENSG00000176124
chr13	50713848	50714204	13:50713848-50714204	ENSG00000277913,ENSG00000176124,ENSG00000286191,ENSG00000186047,ENSG00000200711
chr13	50726049	50726517	13:50726049-50726517	ENSG00000277913
chr13	50755857	50756547	13:50755857-50756547	ENSG00000222148,ENSG00000200064,ENSG00000277913,ENSG00000277066,ENSG00000208006,ENSG00000283785,ENSG00000274878,ENSG00000223676,ENSG00000286191,ENSG00000200711
chr13	50763107	50763463	13:50763107-50763463	ENSG00000286191,ENSG00000200711
chr13	50801216	50801592	13:50801216-50801592	ENSG00000176124,ENSG00000223676,ENSG00000286191,ENSG00000200711
chr13	50840408	50840639	13:50840408-50840639	ENSG00000186047,ENSG00000200711
chr13	50843306	50843649	13:50843306-50843649	ENSG00000186047,ENSG00000200711
chr13	50892064	50892424	13:50892064-50892424	ENSG00000233672,ENSG00000136104
chr13	50893190	50893884	13:50893190-50893884	ENSG00000200711,ENSG00000233672,ENSG00000136104
chr13	50908429	50908716	13:50908429-50908716	ENSG00000233672,ENSG00000136104
chr13	50909706	50910305	13:50909706-50910305	ENSG00000233672,ENSG00000136104
chr13	50916889	50917177	13:50916889-50917177	ENSG00000233672,ENSG00000136104
chr13	50991837	50992547	13:50991837-50992547	ENSG00000123201,ENSG00000222920,ENSG00000214878,ENSG00000274652
chr13	51035818	51036375	13:51035818-51036375	ENSG00000181358,ENSG00000123201,ENSG00000222920,ENSG00000226792,ENSG00000214878,ENSG00000274652,ENSG00000271242,ENSG00000217576
chr13	51057946	51058135	13:51057946-51058135	ENSG00000123201,ENSG00000222920
chr13	51066056	51066250	13:51066056-51066250	ENSG00000123201
chr13	51125856	51126097	13:51125856-51126097	ENSG00000226792,ENSG00000214878,ENSG00000274652,ENSG00000271242,ENSG00000253309,ENSG00000266072
chr13	51222085	51222898	13:51222085-51222898	ENSG00000226792,ENSG00000214878,ENSG00000274652,ENSG00000271242,ENSG00000150510,ENSG00000253309,ENSG00000266072
chr13	51324780	51324970	13:51324780-51324970	ENSG00000226792,ENSG00000214878,ENSG00000274652,ENSG00000271242,ENSG00000253309,ENSG00000266072
chr13	51452820	51454027	13:51452820-51454027	ENSG00000102786,ENSG00000236778,ENSG00000224892,ENSG00000243900,ENSG00000229906,ENSG00000266611,ENSG00000252141,ENSG00000139668,ENSG00000206920
chr13	51583738	51585179	13:51583738-51585179	ENSG00000102786,ENSG00000236778,ENSG00000224892,ENSG00000243900,ENSG00000229906,ENSG00000266611,ENSG00000252141,ENSG00000139668,ENSG00000206920,ENSG00000242893
chr13	51609056	51609328	13:51609056-51609328	ENSG00000243900,ENSG00000229906,ENSG00000266611,ENSG00000252141,ENSG00000139668,ENSG00000206920,ENSG00000242893,ENSG00000224451
chr13	51613051	51613283	13:51613051-51613283	ENSG00000243900,ENSG00000229906,ENSG00000266611,ENSG00000252141,ENSG00000206920,ENSG00000242893,ENSG00000224451
chr13	51614493	51614932	13:51614493-51614932	ENSG00000266072,ENSG00000102786,ENSG00000236778,ENSG00000224892,ENSG00000243900,ENSG00000229906,ENSG00000266611,ENSG00000252141,ENSG00000139668,ENSG00000206920,ENSG00000242893,ENSG00000224451
chr13	51645216	51645564	13:51645216-51645564	ENSG00000243900,ENSG00000229906,ENSG00000266611,ENSG00000252141,ENSG00000206920,ENSG00000242893,ENSG00000224451,ENSG00000217576
chr13	51663989	51664239	13:51663989-51664239	ENSG00000243900,ENSG00000229906,ENSG00000266611,ENSG00000252141,ENSG00000206920,ENSG00000242893
chr13	51669872	51670230	13:51669872-51670230	ENSG00000266072,ENSG00000243900,ENSG00000229906,ENSG00000266611,ENSG00000252141,ENSG00000206920,ENSG00000242893,ENSG00000224451
chr13	51764572	51764855	13:51764572-51764855	ENSG00000243900,ENSG00000229906,ENSG00000266611,ENSG00000252141
chr13	51775515	51775914	13:51775515-51775914	ENSG00000229906,ENSG00000102796
chr13	51793710	51794388	13:51793710-51794388	ENSG00000226792,ENSG00000214878,ENSG00000253309,ENSG00000266072,ENSG00000102786,ENSG00000236778,ENSG00000224892,ENSG00000243900,ENSG00000229906,ENSG00000266611,ENSG00000252141,ENSG00000206920,ENSG00000242893,ENSG00000285444,ENSG00000102796,ENSG00000231856,ENSG00000281106,ENSG00000123171,ENSG00000217576
chr13	51803503	51804290	13:51803503-51804290	ENSG00000102786,ENSG00000236778,ENSG00000224892,ENSG00000243900,ENSG00000229906,ENSG00000266611,ENSG00000252141,ENSG00000139668,ENSG00000206920,ENSG00000285444,ENSG00000102796,ENSG00000231856,ENSG00000281106,ENSG00000123171
chr13	51811176	51811506	13:51811176-51811506	ENSG00000243900,ENSG00000229906,ENSG00000266611,ENSG00000252141,ENSG00000285444,ENSG00000102796,ENSG00000231856,ENSG00000281106,ENSG00000123171,ENSG00000279677,ENSG00000236044,ENSG00000217576
chr13	51815251	51815561	13:51815251-51815561	ENSG00000285444,ENSG00000281106,ENSG00000123171
chr13	51821594	51822157	13:51821594-51822157	ENSG00000253309,ENSG00000266072,ENSG00000243900,ENSG00000229906,ENSG00000266611,ENSG00000252141,ENSG00000285444,ENSG00000231856,ENSG00000281106,ENSG00000123171,ENSG00000279677,ENSG00000236044
chr13	51829744	51829995	13:51829744-51829995	ENSG00000285444,ENSG00000281106,ENSG00000123171
chr13	51902831	51903110	13:51902831-51903110	ENSG00000285444,ENSG00000281106,ENSG00000123171,ENSG00000232872,ENSG00000279677,ENSG00000123191,ENSG00000236044,ENSG00000253797,ENSG00000197168,ENSG00000273523,ENSG00000285323
chr13	51995755	51996035	13:51995755-51996035	ENSG00000279677,ENSG00000123191,ENSG00000236044,ENSG00000253710,ENSG00000253797,ENSG00000217576
chr13	52011467	52012463	13:52011467-52012463	ENSG00000279677,ENSG00000123191,ENSG00000236044,ENSG00000253710,ENSG00000253797,ENSG00000197168,ENSG00000285323
chr13	52128439	52129324	13:52128439-52129324	ENSG00000285444,ENSG00000281106,ENSG00000123171,ENSG00000279677,ENSG00000236044,ENSG00000253797,ENSG00000197168,ENSG00000273523,ENSG00000136098,ENSG00000285323,ENSG00000272281
chr13	52159189	52159835	13:52159189-52159835	ENSG00000236044,ENSG00000253797,ENSG00000197168,ENSG00000273523,ENSG00000136098,ENSG00000243406,ENSG00000217576,ENSG00000285160,ENSG00000285323
chr13	52193811	52194056	13:52193811-52194056	ENSG00000243406,ENSG00000285160,ENSG00000285323
chr13	52194259	52194865	13:52194259-52194865	ENSG00000236044,ENSG00000136098,ENSG00000243406,ENSG00000217576,ENSG00000285160,ENSG00000285323,ENSG00000272281,ENSG00000271564
chr13	52240848	52241158	13:52240848-52241158	ENSG00000123171,ENSG00000236044,ENSG00000217576,ENSG00000285160,ENSG00000285323,ENSG00000272281,ENSG00000271564,ENSG00000235660
chr13	52405833	52406365	13:52405833-52406365	ENSG00000217576,ENSG00000271564,ENSG00000136114,ENSG00000199605,ENSG00000136100,ENSG00000235660,ENSG00000280296
chr13	52450187	52450838	13:52450187-52450838	ENSG00000217576,ENSG00000272281,ENSG00000271564,ENSG00000136100,ENSG00000278238,ENSG00000136108,ENSG00000235660,ENSG00000280296
chr13	52455087	52456010	13:52455087-52456010	ENSG00000217576,ENSG00000272281,ENSG00000271564,ENSG00000136100,ENSG00000278238,ENSG00000136108,ENSG00000235660,ENSG00000244471,ENSG00000280296
chr13	52600090	52600433	13:52600090-52600433	ENSG00000217576,ENSG00000244471,ENSG00000273784,ENSG00000250299
chr13	52616939	52617857	13:52616939-52617857	ENSG00000271564,ENSG00000235660,ENSG00000244471,ENSG00000280296,ENSG00000273784,ENSG00000250299,ENSG00000139675,ENSG00000273723,ENSG00000165416
chr13	52623900	52624186	13:52623900-52624186	ENSG00000271564,ENSG00000235660,ENSG00000244471,ENSG00000280296,ENSG00000273784,ENSG00000250299,ENSG00000139675
chr13	52652244	52653154	13:52652244-52653154	ENSG00000217576,ENSG00000271564,ENSG00000235660,ENSG00000244471,ENSG00000280296,ENSG00000273784,ENSG00000250299,ENSG00000139675,ENSG00000273723,ENSG00000165416,ENSG00000211579,ENSG00000102837
chr13	52683465	52683696	13:52683465-52683696	ENSG00000235660,ENSG00000165416
chr13	52702029	52702510	13:52702029-52702510	ENSG00000235660,ENSG00000244471,ENSG00000280296,ENSG00000211579,ENSG00000102837
chr13	52738913	52739361	13:52738913-52739361	ENSG00000235660,ENSG00000280296,ENSG00000136110,ENSG00000211579
chr13	52788113	52788306	13:52788113-52788306	ENSG00000211579
chr13	52827905	52828274	13:52827905-52828274	ENSG00000235660,ENSG00000280296,ENSG00000211579,ENSG00000150276,ENSG00000102837,ENSG00000287247
chr13	52846022	52847260	13:52846022-52847260	ENSG00000211579,ENSG00000136099,ENSG00000102837
chr13	52850742	52851011	13:52850742-52851011	ENSG00000211579,ENSG00000136099
chr13	52921277	52921546	13:52921277-52921546	ENSG00000217576,ENSG00000271564,ENSG00000235660,ENSG00000244471,ENSG00000280296,ENSG00000211579,ENSG00000102837,ENSG00000287247,ENSG00000273919,ENSG00000274316,ENSG00000261517,ENSG00000234787,ENSG00000277047
chr13	52969390	52969883	13:52969390-52969883	ENSG00000217576,ENSG00000271564,ENSG00000235660,ENSG00000244471,ENSG00000280296,ENSG00000211579,ENSG00000102837,ENSG00000279325,ENSG00000287247,ENSG00000273919,ENSG00000261517,ENSG00000271652,ENSG00000283126
chr13	53151534	53152053	13:53151534-53152053	ENSG00000102837,ENSG00000237092,ENSG00000279325,ENSG00000273919
chr13	53201196	53201598	13:53201196-53201598	ENSG00000280296,ENSG00000279325,ENSG00000225510,ENSG00000287722,ENSG00000287247,ENSG00000273919
chr13	53250357	53250739	13:53250357-53250739	ENSG00000279325,ENSG00000241613,ENSG00000287247,ENSG00000273919,ENSG00000274316,ENSG00000261517,ENSG00000234787,ENSG00000271652,ENSG00000283126
chr13	53474842	53475371	13:53474842-53475371	ENSG00000280296,ENSG00000102837,ENSG00000287247,ENSG00000273919,ENSG00000274316,ENSG00000261517,ENSG00000234787,ENSG00000271652,ENSG00000283126,ENSG00000136149,ENSG00000286537,ENSG00000277047,ENSG00000278630,ENSG00000275071,ENSG00000274090
chr13	53921335	53921530	13:53921335-53921530	ENSG00000287247,ENSG00000273919,ENSG00000261517,ENSG00000234787,ENSG00000271652,ENSG00000283126,ENSG00000136149,ENSG00000286537,ENSG00000277047,ENSG00000278630,ENSG00000274090
chr13	54029192	54029576	13:54029192-54029576	ENSG00000273919,ENSG00000261517,ENSG00000234787,ENSG00000271652,ENSG00000283126,ENSG00000136149,ENSG00000286537,ENSG00000277047,ENSG00000278630,ENSG00000275071
chr13	54500333	54500623	13:54500333-54500623	ENSG00000261517,ENSG00000234787,ENSG00000271652,ENSG00000283126,ENSG00000136149,ENSG00000286537,ENSG00000277047,ENSG00000278630,ENSG00000275071,ENSG00000274090
chr13	54572405	54572750	13:54572405-54572750	ENSG00000261517,ENSG00000234787,ENSG00000271652,ENSG00000283126,ENSG00000136149,ENSG00000287460,ENSG00000286537,ENSG00000277047,ENSG00000278630,ENSG00000274090
chr13	54676633	54676843	13:54676633-54676843	ENSG00000261517,ENSG00000234787,ENSG00000271652,ENSG00000283126,ENSG00000136149,ENSG00000286537,ENSG00000277047,ENSG00000278630,ENSG00000275071,ENSG00000274090,ENSG00000228611
chr13	55165263	55165514	13:55165263-55165514	ENSG00000234787,ENSG00000283126,ENSG00000286537,ENSG00000277047,ENSG00000278630,ENSG00000275071,ENSG00000264387,ENSG00000274090,ENSG00000286709
chr13	56174567	56174798	13:56174567-56174798	ENSG00000283126,ENSG00000286537,ENSG00000277047,ENSG00000278630,ENSG00000275071,ENSG00000274090,ENSG00000228611,ENSG00000286709,ENSG00000228319,ENSG00000204918,ENSG00000227151,ENSG00000234278
chr13	56379858	56380058	13:56379858-56380058	ENSG00000234787,ENSG00000283126,ENSG00000286537,ENSG00000277047,ENSG00000278630,ENSG00000275071,ENSG00000274090,ENSG00000228611,ENSG00000286709,ENSG00000228319,ENSG00000227151,ENSG00000234278,ENSG00000271140,ENSG00000230009,ENSG00000225352
chr13	56413540	56413843	13:56413540-56413843	ENSG00000283126,ENSG00000136149,ENSG00000286537,ENSG00000277047,ENSG00000278630,ENSG00000275071,ENSG00000274090,ENSG00000228611,ENSG00000286709,ENSG00000228319,ENSG00000204919,ENSG00000229665,ENSG00000227151,ENSG00000234278,ENSG00000271140,ENSG00000230009
chr13	56735620	56736273	13:56735620-56736273	ENSG00000283126,ENSG00000286537,ENSG00000277047,ENSG00000278630,ENSG00000275071,ENSG00000274090,ENSG00000228611,ENSG00000286709,ENSG00000228319,ENSG00000201665,ENSG00000204919,ENSG00000229665,ENSG00000227151,ENSG00000234278,ENSG00000271140,ENSG00000230009,ENSG00000225352
chr13	56900893	56901296	13:56900893-56901296	ENSG00000277047,ENSG00000278630,ENSG00000275071,ENSG00000274090,ENSG00000228611,ENSG00000286709,ENSG00000228319,ENSG00000201665,ENSG00000227151,ENSG00000234278,ENSG00000271140,ENSG00000230009,ENSG00000234421,ENSG00000225352
chr13	57286100	57286504	13:57286100-57286504	ENSG00000278630,ENSG00000274090,ENSG00000228611,ENSG00000204919,ENSG00000229665,ENSG00000227151,ENSG00000234278,ENSG00000271140,ENSG00000230009,ENSG00000234421,ENSG00000225352
chr13	57352012	57352195	13:57352012-57352195	ENSG00000278630,ENSG00000274090,ENSG00000228611,ENSG00000286709,ENSG00000228319,ENSG00000204919,ENSG00000229665,ENSG00000227151,ENSG00000234278,ENSG00000271140,ENSG00000230009,ENSG00000234421,ENSG00000225352
chr13	57570118	57570380	13:57570118-57570380	ENSG00000274090,ENSG00000228611,ENSG00000286709,ENSG00000228319,ENSG00000227151,ENSG00000234278,ENSG00000271140,ENSG00000230009,ENSG00000234421,ENSG00000225352,ENSG00000202422,ENSG00000277448,ENSG00000232954,ENSG00000276208
chr13	57624838	57625016	13:57624838-57625016	ENSG00000274090,ENSG00000227151,ENSG00000234278,ENSG00000118946,ENSG00000278722,ENSG00000202422,ENSG00000277448
chr13	57632038	57632753	13:57632038-57632753	ENSG00000118946,ENSG00000278722
chr13	57634317	57634797	13:57634317-57634797	ENSG00000118946,ENSG00000278722
chr13	58318328	58318598	13:58318328-58318598	ENSG00000227151,ENSG00000234278,ENSG00000202422,ENSG00000277448,ENSG00000232954,ENSG00000276208
chr13	58504441	58504686	13:58504441-58504686	ENSG00000227151,ENSG00000234278,ENSG00000202422,ENSG00000277448,ENSG00000232954,ENSG00000276208,ENSG00000222733,ENSG00000214335,ENSG00000223717
chr13	58542751	58542949	13:58542751-58542949	ENSG00000227151,ENSG00000234278,ENSG00000202422,ENSG00000277448,ENSG00000232954,ENSG00000276208,ENSG00000222733,ENSG00000214335,ENSG00000223717,ENSG00000232647
chr13	58573832	58574093	13:58573832-58574093	ENSG00000227151,ENSG00000234278,ENSG00000202422,ENSG00000277448,ENSG00000232954,ENSG00000276208,ENSG00000222733,ENSG00000214335,ENSG00000223717,ENSG00000214281,ENSG00000232647,ENSG00000288015,ENSG00000271190,ENSG00000236608,ENSG00000227510
chr13	58587193	58587449	13:58587193-58587449	ENSG00000227151,ENSG00000234278,ENSG00000271140,ENSG00000230009,ENSG00000202422,ENSG00000277448,ENSG00000232954,ENSG00000276208,ENSG00000222733,ENSG00000214335,ENSG00000223717,ENSG00000214281,ENSG00000232647,ENSG00000288015,ENSG00000271190,ENSG00000223076,ENSG00000225249,ENSG00000206854,ENSG00000227510
chr13	58678104	58678285	13:58678104-58678285	ENSG00000227151,ENSG00000234278,ENSG00000202422,ENSG00000277448,ENSG00000232954,ENSG00000276208,ENSG00000222733,ENSG00000214335,ENSG00000223717,ENSG00000214281,ENSG00000232647,ENSG00000288015,ENSG00000271190,ENSG00000279657,ENSG00000206854
chr13	58953523	58954024	13:58953523-58954024	ENSG00000227151,ENSG00000234278,ENSG00000271140,ENSG00000230009,ENSG00000202422,ENSG00000277448,ENSG00000232954,ENSG00000276208,ENSG00000222733,ENSG00000214335,ENSG00000223717,ENSG00000214281,ENSG00000232647,ENSG00000288015,ENSG00000271190,ENSG00000265745,ENSG00000227336,ENSG00000277549,ENSG00000223076,ENSG00000225249,ENSG00000236608,ENSG00000279657,ENSG00000206854,ENSG00000227510,ENSG00000266663,ENSG00000197991,ENSG00000279797
chr13	59389965	59390210	13:59389965-59390210	ENSG00000227151,ENSG00000234278,ENSG00000271140,ENSG00000202422,ENSG00000277448,ENSG00000232954,ENSG00000276208,ENSG00000223717,ENSG00000214281,ENSG00000232647,ENSG00000288015,ENSG00000271190,ENSG00000239003,ENSG00000265745,ENSG00000227336,ENSG00000277549,ENSG00000223076,ENSG00000225249,ENSG00000236608,ENSG00000279657,ENSG00000206854,ENSG00000227510,ENSG00000266663,ENSG00000197991,ENSG00000279797
chr13	59391752	59392114	13:59391752-59392114	ENSG00000227151,ENSG00000234278,ENSG00000271140,ENSG00000202422,ENSG00000277448,ENSG00000232954,ENSG00000276208,ENSG00000223717,ENSG00000214281,ENSG00000232647,ENSG00000288015,ENSG00000271190,ENSG00000239003,ENSG00000265745,ENSG00000227336,ENSG00000277549,ENSG00000223076,ENSG00000225249,ENSG00000236608,ENSG00000279657,ENSG00000206854,ENSG00000227510,ENSG00000266663,ENSG00000197991,ENSG00000279797
chr13	59398142	59398477	13:59398142-59398477	ENSG00000277448,ENSG00000223717,ENSG00000232647,ENSG00000288015,ENSG00000271190,ENSG00000239003,ENSG00000277549,ENSG00000223076,ENSG00000225249,ENSG00000236608,ENSG00000279657,ENSG00000206854,ENSG00000227510,ENSG00000266663
chr13	59437622	59438088	13:59437622-59438088	ENSG00000202422,ENSG00000232647,ENSG00000288015,ENSG00000271190,ENSG00000239003,ENSG00000265745,ENSG00000277549,ENSG00000223076,ENSG00000225249,ENSG00000236608,ENSG00000279657,ENSG00000206854,ENSG00000227510
chr13	59452270	59452671	13:59452270-59452671	ENSG00000227151,ENSG00000234278,ENSG00000277448,ENSG00000232647,ENSG00000288015,ENSG00000271190,ENSG00000239003,ENSG00000227336,ENSG00000277549,ENSG00000223076,ENSG00000225249,ENSG00000236608,ENSG00000279657,ENSG00000206854,ENSG00000227510,ENSG00000197991,ENSG00000279797
chr13	59464810	59465293	13:59464810-59465293	ENSG00000204919,ENSG00000229665,ENSG00000227151,ENSG00000234278,ENSG00000271140,ENSG00000202422,ENSG00000277448,ENSG00000232954,ENSG00000276208,ENSG00000223717,ENSG00000214281,ENSG00000232647,ENSG00000288015,ENSG00000271190,ENSG00000239003,ENSG00000265745,ENSG00000202151,ENSG00000227336,ENSG00000277549,ENSG00000223076,ENSG00000225249,ENSG00000236608,ENSG00000279657,ENSG00000206854,ENSG00000227510,ENSG00000266663,ENSG00000280165,ENSG00000197991,ENSG00000279797
chr13	59531506	59531916	13:59531506-59531916	ENSG00000288015,ENSG00000271190,ENSG00000239003,ENSG00000223076,ENSG00000225249,ENSG00000206854,ENSG00000227510
chr13	59672351	59672666	13:59672351-59672666	ENSG00000288015,ENSG00000271190,ENSG00000223076,ENSG00000206854
chr13	59722410	59722966	13:59722410-59722966	ENSG00000232647,ENSG00000223076,ENSG00000225249,ENSG00000236608,ENSG00000279657,ENSG00000206854
chr13	59950285	59950589	13:59950285-59950589	ENSG00000227528,ENSG00000265745,ENSG00000202151,ENSG00000227336,ENSG00000277549,ENSG00000223076,ENSG00000225249,ENSG00000236608,ENSG00000279657,ENSG00000206854,ENSG00000227510,ENSG00000266663
chr13	60019496	60019800	13:60019496-60019800	ENSG00000139734,ENSG00000227528,ENSG00000265745
chr13	60134303	60134733	13:60134303-60134733	ENSG00000265745,ENSG00000223815,ENSG00000202151,ENSG00000227336,ENSG00000277549,ENSG00000223076,ENSG00000225249,ENSG00000236608,ENSG00000279657,ENSG00000206854,ENSG00000227510,ENSG00000266663
chr13	60135052	60135599	13:60135052-60135599	ENSG00000265745,ENSG00000223815,ENSG00000202151,ENSG00000227336,ENSG00000277549,ENSG00000223076,ENSG00000225249,ENSG00000279657,ENSG00000206854,ENSG00000227510,ENSG00000266663
chr13	60144490	60144941	13:60144490-60144941	ENSG00000265745,ENSG00000223815,ENSG00000202151,ENSG00000227336
chr13	60148668	60149154	13:60148668-60149154	ENSG00000139734,ENSG00000265745,ENSG00000223815,ENSG00000202151,ENSG00000227336,ENSG00000277549
chr13	60163535	60164456	13:60163535-60164456	ENSG00000139734,ENSG00000265745,ENSG00000202151,ENSG00000227336,ENSG00000277549,ENSG00000223076,ENSG00000225249,ENSG00000236608,ENSG00000279657,ENSG00000206854,ENSG00000266663
chr13	60267613	60268247	13:60267613-60268247	ENSG00000265745,ENSG00000202151,ENSG00000227336,ENSG00000238213,ENSG00000277549,ENSG00000223076,ENSG00000225249,ENSG00000236608,ENSG00000279657,ENSG00000206854,ENSG00000227510,ENSG00000266663
chr13	60363987	60364201	13:60363987-60364201	ENSG00000202151,ENSG00000227336,ENSG00000277549,ENSG00000223076,ENSG00000225249,ENSG00000236608,ENSG00000279657,ENSG00000266663
chr13	60396159	60396553	13:60396159-60396553	ENSG00000277549,ENSG00000083544,ENSG00000223076,ENSG00000225249,ENSG00000236608,ENSG00000266663
chr13	60396836	60397944	13:60396836-60397944	ENSG00000277549,ENSG00000083544,ENSG00000266663
chr13	60431237	60431536	13:60431237-60431536	ENSG00000227336,ENSG00000277549,ENSG00000083544,ENSG00000223076,ENSG00000225249,ENSG00000236608,ENSG00000279657,ENSG00000206854,ENSG00000280165
chr13	61339109	61339436	13:61339109-61339436	ENSG00000223076,ENSG00000225249,ENSG00000236608,ENSG00000279657,ENSG00000206854,ENSG00000227510,ENSG00000266663,ENSG00000280165,ENSG00000197991,ENSG00000279797,ENSG00000234033,ENSG00000229578,ENSG00000230142
chr13	61665243	61665493	13:61665243-61665493	ENSG00000223076,ENSG00000225249,ENSG00000236608,ENSG00000279657,ENSG00000206854,ENSG00000227510,ENSG00000266663,ENSG00000280165,ENSG00000197991,ENSG00000279797,ENSG00000234033,ENSG00000270856,ENSG00000229578,ENSG00000230142,ENSG00000227611,ENSG00000229307,ENSG00000232105,ENSG00000276586,ENSG00000271465
chr13	61766589	61766972	13:61766589-61766972	ENSG00000223076,ENSG00000225249,ENSG00000236608,ENSG00000279657,ENSG00000206854,ENSG00000227510,ENSG00000266663,ENSG00000280165,ENSG00000197991,ENSG00000279797,ENSG00000234033,ENSG00000270856,ENSG00000229578,ENSG00000230142,ENSG00000227611,ENSG00000229307,ENSG00000232105,ENSG00000276586,ENSG00000271465,ENSG00000228669
chr13	61945263	61945565	13:61945263-61945565	ENSG00000223076,ENSG00000225249,ENSG00000236608,ENSG00000279657,ENSG00000206854,ENSG00000227510,ENSG00000266663,ENSG00000280165,ENSG00000197991,ENSG00000279797,ENSG00000234033,ENSG00000270856,ENSG00000229578,ENSG00000230142,ENSG00000227611,ENSG00000229307,ENSG00000232105,ENSG00000276586,ENSG00000271465
chr13	62512284	62513062	13:62512284-62513062	ENSG00000236608,ENSG00000206854,ENSG00000266663,ENSG00000280165,ENSG00000197991,ENSG00000279797,ENSG00000234033,ENSG00000229578,ENSG00000230142,ENSG00000227611,ENSG00000229307,ENSG00000232105,ENSG00000276586,ENSG00000271465,ENSG00000286469,ENSG00000228669,ENSG00000273550,ENSG00000287996,ENSG00000231061,ENSG00000274052,ENSG00000285764,ENSG00000237378,ENSG00000202478,ENSG00000213232,ENSG00000287128,ENSG00000219926
chr13	62997261	62997455	13:62997261-62997455	ENSG00000229578,ENSG00000230142,ENSG00000227611,ENSG00000229307,ENSG00000232105,ENSG00000276586,ENSG00000271465,ENSG00000286469,ENSG00000228669,ENSG00000273550,ENSG00000287996,ENSG00000231061,ENSG00000237378,ENSG00000213232,ENSG00000287128,ENSG00000219926,ENSG00000285566
chr13	63001833	63002039	13:63001833-63002039	ENSG00000229578,ENSG00000230142,ENSG00000227611,ENSG00000229307,ENSG00000232105,ENSG00000276586,ENSG00000271465,ENSG00000286469,ENSG00000228669,ENSG00000273550,ENSG00000287996,ENSG00000274052,ENSG00000285764,ENSG00000237378,ENSG00000213232,ENSG00000287128,ENSG00000219926,ENSG00000285566
chr13	63099627	63099857	13:63099627-63099857	ENSG00000266663,ENSG00000229578,ENSG00000230142,ENSG00000227611,ENSG00000229307,ENSG00000232105,ENSG00000276586,ENSG00000271465,ENSG00000286469,ENSG00000228669,ENSG00000273550,ENSG00000227564,ENSG00000287996,ENSG00000231061,ENSG00000274052,ENSG00000285764,ENSG00000237378,ENSG00000202478,ENSG00000213232,ENSG00000287128,ENSG00000219926
chr13	63185724	63186022	13:63185724-63186022	ENSG00000229578,ENSG00000230142,ENSG00000227611,ENSG00000229307,ENSG00000232105,ENSG00000276586,ENSG00000271465,ENSG00000286469,ENSG00000228669,ENSG00000273550,ENSG00000227564,ENSG00000287996,ENSG00000231061,ENSG00000274052,ENSG00000285764,ENSG00000237378,ENSG00000202478,ENSG00000213232,ENSG00000287128,ENSG00000219926,ENSG00000285566
chr13	63305833	63306273	13:63305833-63306273	ENSG00000230142,ENSG00000227611,ENSG00000229307,ENSG00000232105,ENSG00000271465,ENSG00000286469,ENSG00000228669,ENSG00000227564,ENSG00000287996,ENSG00000231061,ENSG00000274052,ENSG00000285764,ENSG00000202478,ENSG00000213232,ENSG00000287128,ENSG00000219926,ENSG00000285566
chr13	63636334	63636588	13:63636334-63636588	ENSG00000229578,ENSG00000230142,ENSG00000227611,ENSG00000229307,ENSG00000232105,ENSG00000271465,ENSG00000228669,ENSG00000287996,ENSG00000231061,ENSG00000274052,ENSG00000285764,ENSG00000237378,ENSG00000202478,ENSG00000213232,ENSG00000287128,ENSG00000219926,ENSG00000285566,ENSG00000237849
chr13	63637539	63637736	13:63637539-63637736	ENSG00000229578,ENSG00000230142,ENSG00000227611,ENSG00000229307,ENSG00000232105,ENSG00000271465,ENSG00000228669,ENSG00000287996,ENSG00000231061,ENSG00000274052,ENSG00000285764,ENSG00000237378,ENSG00000202478,ENSG00000213232,ENSG00000287128,ENSG00000219926,ENSG00000285566,ENSG00000237849
chr13	64052642	64052822	13:64052642-64052822	ENSG00000276586,ENSG00000287996,ENSG00000231061,ENSG00000274052,ENSG00000285764,ENSG00000202478,ENSG00000213232,ENSG00000287128,ENSG00000219926,ENSG00000285566,ENSG00000227674,ENSG00000237849
chr13	64054362	64054715	13:64054362-64054715	ENSG00000230142,ENSG00000227611,ENSG00000229307,ENSG00000232105,ENSG00000276586,ENSG00000271465,ENSG00000228669,ENSG00000287996,ENSG00000231061,ENSG00000274052,ENSG00000285764,ENSG00000237378,ENSG00000202478,ENSG00000213232,ENSG00000287128,ENSG00000219926,ENSG00000285566,ENSG00000227674,ENSG00000237849,ENSG00000214269
chr13	64076751	64077077	13:64076751-64077077	ENSG00000237378,ENSG00000285566,ENSG00000227674,ENSG00000237849
chr13	64077737	64077967	13:64077737-64077967	ENSG00000237378,ENSG00000213232,ENSG00000287128,ENSG00000285566,ENSG00000227674,ENSG00000237849
chr13	64856226	64856440	13:64856226-64856440	ENSG00000287996,ENSG00000219926,ENSG00000214269
chr13	65260890	65261377	13:65260890-65261377	ENSG00000287996,ENSG00000231061,ENSG00000285764,ENSG00000237378,ENSG00000213232,ENSG00000287128,ENSG00000219926,ENSG00000285566,ENSG00000214269,ENSG00000236565,ENSG00000234767
chr13	65311010	65311357	13:65311010-65311357	ENSG00000214269,ENSG00000214266
chr13	65336233	65336569	13:65336233-65336569	ENSG00000227969,ENSG00000271287,ENSG00000287876,ENSG00000235737,ENSG00000287996,ENSG00000231061,ENSG00000274052,ENSG00000285764,ENSG00000237378,ENSG00000202478,ENSG00000213232,ENSG00000287128,ENSG00000219926,ENSG00000285566,ENSG00000237849,ENSG00000214269,ENSG00000214266,ENSG00000236565,ENSG00000234767,ENSG00000286395,ENSG00000263581
chr13	65461903	65462119	13:65461903-65462119	ENSG00000231061,ENSG00000274052,ENSG00000285566,ENSG00000214269,ENSG00000236565,ENSG00000234767
chr13	65581948	65582177	13:65581948-65582177	ENSG00000214269,ENSG00000236565,ENSG00000234767,ENSG00000286395
chr13	65638556	65638836	13:65638556-65638836	ENSG00000214263,ENSG00000235737,ENSG00000274052,ENSG00000237378,ENSG00000219926,ENSG00000237849,ENSG00000214269,ENSG00000236565,ENSG00000234767,ENSG00000286395,ENSG00000263581
chr13	66009606	66010163	13:66009606-66010163	ENSG00000235737,ENSG00000236565,ENSG00000234767,ENSG00000286395,ENSG00000263581
chr13	66138509	66138855	13:66138509-66138855	ENSG00000230405,ENSG00000229910,ENSG00000234765,ENSG00000234527,ENSG00000235737,ENSG00000214269,ENSG00000236565,ENSG00000234767,ENSG00000286395,ENSG00000263581
chr13	66216722	66216909	13:66216722-66216909	ENSG00000235737,ENSG00000263561
chr13	66330118	66330390	13:66330118-66330390	ENSG00000243671,ENSG00000230405,ENSG00000236433,ENSG00000229910,ENSG00000234765,ENSG00000226537,ENSG00000227969,ENSG00000271287,ENSG00000287876,ENSG00000234527,ENSG00000235737,ENSG00000236565,ENSG00000234767,ENSG00000286395,ENSG00000263581
chr13	66333424	66333679	13:66333424-66333679	ENSG00000243671,ENSG00000234527,ENSG00000235737,ENSG00000236565,ENSG00000234767,ENSG00000286395,ENSG00000263581
chr13	66622083	66622644	13:66622083-66622644	ENSG00000238500
chr13	66663745	66664114	13:66663745-66664114	ENSG00000280580,ENSG00000281778,ENSG00000243671,ENSG00000229824,ENSG00000230405,ENSG00000236433,ENSG00000229910,ENSG00000234765,ENSG00000226537,ENSG00000231667,ENSG00000227969,ENSG00000271287,ENSG00000287876,ENSG00000230040,ENSG00000214263,ENSG00000238500,ENSG00000234527,ENSG00000235737,ENSG00000214269,ENSG00000236565,ENSG00000234767,ENSG00000286395,ENSG00000263581
chr13	66726423	66726721	13:66726423-66726721	ENSG00000243671,ENSG00000230405,ENSG00000236433,ENSG00000229910,ENSG00000234765,ENSG00000226537,ENSG00000231667,ENSG00000271287,ENSG00000287876,ENSG00000214263,ENSG00000235737,ENSG00000236565,ENSG00000234767,ENSG00000286395,ENSG00000263581
chr13	66831105	66831323	13:66831105-66831323	ENSG00000228842
chr13	66886403	66886694	13:66886403-66886694	ENSG00000228842
chr13	66887224	66887602	13:66887224-66887602	ENSG00000280580,ENSG00000226537,ENSG00000231667,ENSG00000227969,ENSG00000271287,ENSG00000287876,ENSG00000225263,ENSG00000228842,ENSG00000236565
chr13	66914223	66914628	13:66914223-66914628	ENSG00000232380,ENSG00000243671,ENSG00000230405,ENSG00000229910,ENSG00000226537,ENSG00000227969,ENSG00000225263,ENSG00000184226,ENSG00000236565
chr13	66915478	66915870	13:66915478-66915870	ENSG00000232380,ENSG00000280580,ENSG00000243671,ENSG00000229824,ENSG00000230405,ENSG00000236433,ENSG00000229910,ENSG00000226537,ENSG00000231667,ENSG00000227969,ENSG00000271287,ENSG00000287876,ENSG00000214263,ENSG00000225263,ENSG00000184226,ENSG00000234767,ENSG00000286395
chr13	66944483	66944800	13:66944483-66944800	ENSG00000225501,ENSG00000232380,ENSG00000280580,ENSG00000281778,ENSG00000243671,ENSG00000229824,ENSG00000230405,ENSG00000236433,ENSG00000229910,ENSG00000234765,ENSG00000286820,ENSG00000226537,ENSG00000231667,ENSG00000227969,ENSG00000271287,ENSG00000287876,ENSG00000230040,ENSG00000214263,ENSG00000225263,ENSG00000235737,ENSG00000214269,ENSG00000236565,ENSG00000234767,ENSG00000286395,ENSG00000263581
chr13	66995282	66995797	13:66995282-66995797	ENSG00000280580,ENSG00000281778,ENSG00000243671,ENSG00000229824,ENSG00000230405,ENSG00000236433,ENSG00000229910,ENSG00000234765,ENSG00000226537,ENSG00000231667,ENSG00000227969,ENSG00000271287,ENSG00000287876,ENSG00000214263,ENSG00000233840,ENSG00000225263,ENSG00000235737,ENSG00000236565,ENSG00000234767,ENSG00000286395,ENSG00000263581
chr13	67003548	67004166	13:67003548-67004166	ENSG00000229910,ENSG00000231667,ENSG00000233840,ENSG00000225263
chr13	67018854	67019246	13:67018854-67019246	ENSG00000232380,ENSG00000280580,ENSG00000281778,ENSG00000243671,ENSG00000236433,ENSG00000234765,ENSG00000231667,ENSG00000227969,ENSG00000271287,ENSG00000287876,ENSG00000214263,ENSG00000225263,ENSG00000235737,ENSG00000236565,ENSG00000234767,ENSG00000286395
chr13	67023171	67024022	13:67023171-67024022	ENSG00000280580,ENSG00000281778,ENSG00000243671,ENSG00000236433,ENSG00000226537,ENSG00000231667,ENSG00000227969,ENSG00000271287,ENSG00000287876,ENSG00000214263,ENSG00000225263,ENSG00000236565,ENSG00000286395
chr13	67048212	67048905	13:67048212-67048905	ENSG00000225501,ENSG00000232380,ENSG00000280580,ENSG00000281778,ENSG00000243671,ENSG00000229824,ENSG00000230405,ENSG00000236433,ENSG00000229910,ENSG00000234765,ENSG00000286820,ENSG00000226537,ENSG00000231667,ENSG00000227969,ENSG00000271287,ENSG00000287876,ENSG00000230040,ENSG00000214263,ENSG00000285588,ENSG00000225263,ENSG00000235737,ENSG00000236565,ENSG00000234767,ENSG00000286395,ENSG00000263581
chr13	67104604	67104990	13:67104604-67104990	ENSG00000230405,ENSG00000236433,ENSG00000226537,ENSG00000231667,ENSG00000227969,ENSG00000214263,ENSG00000285588
chr13	67134404	67134789	13:67134404-67134789	ENSG00000234765,ENSG00000226537,ENSG00000214263,ENSG00000285588
chr13	67146786	67147781	13:67146786-67147781	ENSG00000229824,ENSG00000236433,ENSG00000286820,ENSG00000226537,ENSG00000227969,ENSG00000287876,ENSG00000214263,ENSG00000285588,ENSG00000286395
chr13	67204819	67205115	13:67204819-67205115	ENSG00000281778,ENSG00000229824,ENSG00000230405,ENSG00000229910,ENSG00000234765,ENSG00000226537,ENSG00000231667,ENSG00000227969,ENSG00000271287,ENSG00000214263,ENSG00000235737,ENSG00000214269,ENSG00000234767,ENSG00000286395
chr13	67224184	67224620	13:67224184-67224620	ENSG00000271287,ENSG00000287876,ENSG00000214263,ENSG00000184226
chr13	67230122	67231350	13:67230122-67231350	ENSG00000227969,ENSG00000271287,ENSG00000214263,ENSG00000184226,ENSG00000286395
chr13	67353988	67354221	13:67353988-67354221	ENSG00000232380,ENSG00000280580,ENSG00000281778,ENSG00000243671,ENSG00000229824,ENSG00000230405,ENSG00000236433,ENSG00000234765,ENSG00000286820,ENSG00000226537,ENSG00000231667,ENSG00000227969,ENSG00000271287,ENSG00000287876,ENSG00000230040,ENSG00000214263
chr13	68075791	68076178	13:68075791-68076178	ENSG00000225501,ENSG00000232380,ENSG00000280580,ENSG00000281778,ENSG00000243671,ENSG00000229824,ENSG00000230405,ENSG00000236433,ENSG00000229910,ENSG00000234765,ENSG00000286820,ENSG00000226537,ENSG00000231667,ENSG00000227969,ENSG00000271287,ENSG00000287876
chr13	69235115	69235311	13:69235115-69235311	ENSG00000288330,ENSG00000230223,ENSG00000150361,ENSG00000224640,ENSG00000235221,ENSG00000225501,ENSG00000232380,ENSG00000280580,ENSG00000281778,ENSG00000243671,ENSG00000229824,ENSG00000230405,ENSG00000236433,ENSG00000229910,ENSG00000234765
chr13	69291456	69291779	13:69291456-69291779	ENSG00000276841,ENSG00000288330,ENSG00000230223,ENSG00000150361,ENSG00000224640,ENSG00000235221,ENSG00000225501,ENSG00000232380,ENSG00000280580,ENSG00000281778,ENSG00000243671,ENSG00000229824,ENSG00000230405,ENSG00000236433,ENSG00000229910,ENSG00000234765,ENSG00000226537,ENSG00000227969,ENSG00000271287,ENSG00000287876
chr13	69565642	69565834	13:69565642-69565834	ENSG00000276841,ENSG00000202433,ENSG00000288330,ENSG00000230223,ENSG00000232314,ENSG00000207495,ENSG00000150361,ENSG00000224640,ENSG00000225501,ENSG00000232380,ENSG00000280580,ENSG00000281778,ENSG00000243671,ENSG00000229824,ENSG00000230405,ENSG00000236433,ENSG00000229910,ENSG00000234765,ENSG00000226537
chr13	69737371	69737565	13:69737371-69737565	ENSG00000276841,ENSG00000202433,ENSG00000288330,ENSG00000230223,ENSG00000232314,ENSG00000207495,ENSG00000150361,ENSG00000224640,ENSG00000225501,ENSG00000232380,ENSG00000280580,ENSG00000281778,ENSG00000243671,ENSG00000229824,ENSG00000230405,ENSG00000236433,ENSG00000229910,ENSG00000234765
chr13	69923659	69923945	13:69923659-69923945	ENSG00000276841,ENSG00000202433,ENSG00000288330,ENSG00000230223,ENSG00000232314,ENSG00000207495,ENSG00000150361,ENSG00000224640,ENSG00000225501,ENSG00000232380,ENSG00000280580,ENSG00000281778,ENSG00000243671,ENSG00000229824,ENSG00000230405
chr13	70506062	70506242	13:70506062-70506242	ENSG00000276841,ENSG00000202433,ENSG00000288330,ENSG00000230223,ENSG00000150361,ENSG00000280580,ENSG00000243671,ENSG00000229824
chr13	70829837	70830018	13:70829837-70830018	ENSG00000278113,ENSG00000251715,ENSG00000227952,ENSG00000212377,ENSG00000226554,ENSG00000276841,ENSG00000288330,ENSG00000230223,ENSG00000150361,ENSG00000281778,ENSG00000243671
chr13	70842112	70842393	13:70842112-70842393	ENSG00000199282,ENSG00000251715,ENSG00000227952,ENSG00000212377,ENSG00000226554,ENSG00000276841,ENSG00000202433,ENSG00000288330,ENSG00000230223,ENSG00000150361
chr13	71021832	71022260	13:71021832-71022260	ENSG00000226846
chr13	71087572	71087817	13:71087572-71087817	ENSG00000212377,ENSG00000226554
chr13	71285869	71286118	13:71285869-71286118	ENSG00000278113,ENSG00000225801,ENSG00000226554
chr13	71290993	71291462	13:71290993-71291462	ENSG00000199282,ENSG00000278113,ENSG00000251715,ENSG00000227952,ENSG00000212377,ENSG00000232881,ENSG00000236534,ENSG00000225801,ENSG00000226554
chr13	71378955	71379256	13:71378955-71379256	ENSG00000278113,ENSG00000251715,ENSG00000227952,ENSG00000212377,ENSG00000232881,ENSG00000226554,ENSG00000288330,ENSG00000230223,ENSG00000150361
chr13	71403900	71404091	13:71403900-71404091	ENSG00000199282,ENSG00000251715,ENSG00000227952,ENSG00000212377,ENSG00000232881,ENSG00000226554
chr13	71409677	71409881	13:71409677-71409881	ENSG00000199282,ENSG00000278113,ENSG00000251715,ENSG00000227952,ENSG00000212377,ENSG00000232881,ENSG00000236534,ENSG00000226554,ENSG00000276841,ENSG00000230223,ENSG00000150361
chr13	71460012	71460572	13:71460012-71460572	ENSG00000199282,ENSG00000278113,ENSG00000251715,ENSG00000227952,ENSG00000212377,ENSG00000232881,ENSG00000236534,ENSG00000226554,ENSG00000276841,ENSG00000202433,ENSG00000288330,ENSG00000230223,ENSG00000150361
chr13	71483731	71483973	13:71483731-71483973	ENSG00000199282,ENSG00000278113,ENSG00000251715,ENSG00000227952,ENSG00000232881,ENSG00000236534
chr13	71610833	71611657	13:71610833-71611657	ENSG00000199282,ENSG00000278113,ENSG00000251715,ENSG00000227952,ENSG00000212377,ENSG00000232881,ENSG00000233460,ENSG00000236534,ENSG00000226554,ENSG00000276841,ENSG00000202433,ENSG00000288330,ENSG00000230223,ENSG00000150361
chr13	71613083	71613545	13:71613083-71613545	ENSG00000251715,ENSG00000227952,ENSG00000236534
chr13	71707191	71707379	13:71707191-71707379	ENSG00000251715,ENSG00000227952,ENSG00000237816,ENSG00000236534
chr13	71828037	71829065	13:71828037-71829065	ENSG00000199282,ENSG00000278113,ENSG00000251715,ENSG00000227952,ENSG00000212377,ENSG00000232881,ENSG00000233460,ENSG00000236534,ENSG00000226554
chr13	71864659	71865875	13:71864659-71865875	ENSG00000232881,ENSG00000233460,ENSG00000276644
chr13	71866336	71866778	13:71866336-71866778	ENSG00000232881,ENSG00000233460,ENSG00000276644
chr13	71867177	71867403	13:71867177-71867403	ENSG00000232881,ENSG00000233460,ENSG00000276644
chr13	71879176	71879449	13:71879176-71879449	ENSG00000278113,ENSG00000251715,ENSG00000227952,ENSG00000232881,ENSG00000233460,ENSG00000236534,ENSG00000276644
chr13	71964483	71964882	13:71964483-71964882	ENSG00000199282,ENSG00000278113,ENSG00000251715,ENSG00000227952,ENSG00000212377,ENSG00000232881,ENSG00000233460,ENSG00000226554,ENSG00000288330
chr13	72643343	72643579	13:72643343-72643579	ENSG00000199282,ENSG00000278113,ENSG00000251715,ENSG00000227952,ENSG00000212377
chr13	72700482	72701153	13:72700482-72701153	ENSG00000206922,ENSG00000226617,ENSG00000199282,ENSG00000278113,ENSG00000251715,ENSG00000227952
chr13	72714638	72714816	13:72714638-72714816	ENSG00000206922,ENSG00000226617
chr13	72726958	72728123	13:72726958-72728123	ENSG00000199381,ENSG00000083535,ENSG00000083520,ENSG00000136122,ENSG00000204899,ENSG00000251715,ENSG00000227952,ENSG00000212377
chr13	72781396	72782415	13:72781396-72782415	ENSG00000199381,ENSG00000083535,ENSG00000083520
chr13	72839842	72840108	13:72839842-72840108	ENSG00000228295,ENSG00000224853,ENSG00000229708,ENSG00000279754,ENSG00000206697,ENSG00000232041,ENSG00000199381
chr13	73000187	73000467	13:73000187-73000467	ENSG00000228295,ENSG00000229708,ENSG00000279754,ENSG00000206697,ENSG00000232041,ENSG00000199381
chr13	73058634	73059712	13:73058634-73059712	ENSG00000228295,ENSG00000224853,ENSG00000229708,ENSG00000279754,ENSG00000206697,ENSG00000201253,ENSG00000200267,ENSG00000102554,ENSG00000232041,ENSG00000199381
chr13	73092892	73093215	13:73092892-73093215	ENSG00000226665,ENSG00000225944,ENSG00000226240,ENSG00000177596,ENSG00000228295,ENSG00000224853,ENSG00000229708,ENSG00000279754,ENSG00000206697,ENSG00000201253,ENSG00000200267,ENSG00000236972,ENSG00000102554,ENSG00000232041,ENSG00000199381,ENSG00000199282,ENSG00000251715,ENSG00000227952,ENSG00000212377
chr13	73173272	73173528	13:73173272-73173528	ENSG00000228295,ENSG00000224853,ENSG00000229708,ENSG00000279754,ENSG00000206697,ENSG00000201253,ENSG00000200267,ENSG00000232041,ENSG00000199381
chr13	73342472	73342703	13:73342472-73342703	ENSG00000228295,ENSG00000224853,ENSG00000229708,ENSG00000279754,ENSG00000206697,ENSG00000201253
chr13	73622133	73622605	13:73622133-73622605	ENSG00000228295,ENSG00000224853,ENSG00000229708,ENSG00000279754,ENSG00000206697,ENSG00000199381
chr13	73708465	73708820	13:73708465-73708820	ENSG00000226665,ENSG00000225944,ENSG00000226240,ENSG00000177596,ENSG00000232701,ENSG00000228295,ENSG00000224853,ENSG00000229708,ENSG00000279754,ENSG00000206697,ENSG00000201253,ENSG00000232041,ENSG00000199381
chr13	73765646	73766328	13:73765646-73766328	ENSG00000223880,ENSG00000214249,ENSG00000226665,ENSG00000206812,ENSG00000225944,ENSG00000236678,ENSG00000281167,ENSG00000226240,ENSG00000177596,ENSG00000232701,ENSG00000235532,ENSG00000279463,ENSG00000280348,ENSG00000228295,ENSG00000224853,ENSG00000199381
chr13	73767152	73767653	13:73767152-73767653	ENSG00000223880,ENSG00000214249,ENSG00000206812,ENSG00000225944,ENSG00000281167,ENSG00000226240,ENSG00000177596,ENSG00000232701,ENSG00000235532,ENSG00000279463,ENSG00000280348
chr13	73835286	73835557	13:73835286-73835557	ENSG00000223880,ENSG00000214249,ENSG00000225944,ENSG00000236678,ENSG00000281167,ENSG00000226240,ENSG00000177596,ENSG00000232701,ENSG00000206617,ENSG00000286330,ENSG00000235532,ENSG00000279463,ENSG00000280348
chr13	73879653	73880011	13:73879653-73880011	ENSG00000206812,ENSG00000225944,ENSG00000281167,ENSG00000226240,ENSG00000177596,ENSG00000232701,ENSG00000235532,ENSG00000279463,ENSG00000280348
chr13	73967650	73968218	13:73967650-73968218	ENSG00000223880,ENSG00000214249,ENSG00000226665,ENSG00000206812,ENSG00000225944,ENSG00000236678,ENSG00000281167,ENSG00000226240,ENSG00000177596,ENSG00000232701,ENSG00000235532,ENSG00000279463,ENSG00000280348,ENSG00000118922,ENSG00000228295,ENSG00000224853
chr13	74026736	74027031	13:74026736-74027031	ENSG00000281167,ENSG00000226240,ENSG00000177596,ENSG00000232701,ENSG00000235532,ENSG00000279463,ENSG00000280348,ENSG00000118922
chr13	74062034	74062572	13:74062034-74062572	ENSG00000226665,ENSG00000225944,ENSG00000281167,ENSG00000226240,ENSG00000177596,ENSG00000232701,ENSG00000235532,ENSG00000279463,ENSG00000280348,ENSG00000118922
chr13	74070162	74070398	13:74070162-74070398	ENSG00000226665,ENSG00000236678,ENSG00000281167,ENSG00000226240,ENSG00000177596,ENSG00000232701,ENSG00000235532,ENSG00000279463,ENSG00000280348
chr13	74104921	74105238	13:74104921-74105238	ENSG00000223880,ENSG00000214249,ENSG00000226665,ENSG00000206812,ENSG00000225944,ENSG00000236678,ENSG00000281167,ENSG00000226240,ENSG00000177596,ENSG00000232701,ENSG00000235532,ENSG00000279463,ENSG00000280348,ENSG00000118922,ENSG00000224853
chr13	74133879	74135901	13:74133879-74135901	ENSG00000214249,ENSG00000281167,ENSG00000226240,ENSG00000177596,ENSG00000232701,ENSG00000206617,ENSG00000286330,ENSG00000235532,ENSG00000279463,ENSG00000118922
chr13	74287739	74288116	13:74287739-74288116	ENSG00000232701,ENSG00000206617,ENSG00000286330,ENSG00000235532
chr13	74290456	74290752	13:74290456-74290752	ENSG00000223880,ENSG00000225944,ENSG00000236678,ENSG00000281167,ENSG00000226240,ENSG00000177596,ENSG00000232701,ENSG00000206617,ENSG00000286330,ENSG00000235532,ENSG00000280348
chr13	74575599	74575989	13:74575599-74575989	ENSG00000226665,ENSG00000206812,ENSG00000225944,ENSG00000236678,ENSG00000281167,ENSG00000226240,ENSG00000177596,ENSG00000232701
chr13	75009398	75009597	13:75009398-75009597	ENSG00000223880,ENSG00000214249,ENSG00000226665,ENSG00000206812,ENSG00000225944,ENSG00000236678,ENSG00000281167,ENSG00000226240,ENSG00000177596,ENSG00000232701
chr13	75219667	75220010	13:75219667-75220010	ENSG00000223880,ENSG00000214249,ENSG00000226665,ENSG00000206812,ENSG00000225944,ENSG00000236678,ENSG00000281167,ENSG00000226240,ENSG00000177596,ENSG00000232701,ENSG00000235532,ENSG00000279463,ENSG00000280348
chr13	75326527	75327304	13:75326527-75327304	ENSG00000225203,ENSG00000136111,ENSG00000223880,ENSG00000214249,ENSG00000206812
chr13	75357878	75358170	13:75357878-75358170	ENSG00000225203,ENSG00000136111,ENSG00000223880
chr13	75395057	75395295	13:75395057-75395295	ENSG00000225203
chr13	75481277	75482754	13:75481277-75482754	ENSG00000261553,ENSG00000118939,ENSG00000225203,ENSG00000136111
chr13	75507217	75507475	13:75507217-75507475	ENSG00000225203
chr13	75530376	75530832	13:75530376-75530832	ENSG00000188243
chr13	75537589	75538308	13:75537589-75538308	ENSG00000261553,ENSG00000118939,ENSG00000188243,ENSG00000225203
chr13	75549187	75550007	13:75549187-75550007	ENSG00000261553,ENSG00000118939,ENSG00000188243,ENSG00000225203,ENSG00000136111
chr13	75558876	75559286	13:75558876-75559286	ENSG00000261553,ENSG00000118939
chr13	75635758	75637072	13:75635758-75637072	ENSG00000230902,ENSG00000228444,ENSG00000136153,ENSG00000261105
chr13	75760249	75760952	13:75760249-75760952	ENSG00000230902,ENSG00000136153
chr13	75762672	75762945	13:75762672-75762945	ENSG00000230902,ENSG00000136153
chr13	75776563	75776989	13:75776563-75776989	ENSG00000230902,ENSG00000136153
chr13	75803170	75803482	13:75803170-75803482	ENSG00000230902,ENSG00000136153
chr13	75813497	75813691	13:75813497-75813691	ENSG00000230902,ENSG00000136153
chr13	75876305	75876619	13:75876305-75876619	ENSG00000261206,ENSG00000223458,ENSG00000178734,ENSG00000230902
chr13	75986809	75987042	13:75986809-75987042	ENSG00000118903,ENSG00000243274,ENSG00000224933,ENSG00000261206,ENSG00000230902
chr13	76006276	76006490	13:76006276-76006490	ENSG00000243274,ENSG00000224933,ENSG00000261206
chr13	76213430	76213672	13:76213430-76213672	ENSG00000243274,ENSG00000261206
chr13	76279831	76280189	13:76279831-76280189	ENSG00000243274,ENSG00000261206
chr13	76331949	76332514	13:76331949-76332514	ENSG00000102794,ENSG00000243274,ENSG00000261206,ENSG00000230902
chr13	76339673	76340134	13:76339673-76340134	ENSG00000229521,ENSG00000102794,ENSG00000118903,ENSG00000287018,ENSG00000243274,ENSG00000261206,ENSG00000230902
chr13	76473506	76473817	13:76473506-76473817	ENSG00000102794,ENSG00000118903,ENSG00000284809,ENSG00000287018,ENSG00000285572,ENSG00000243274,ENSG00000261206,ENSG00000223458,ENSG00000178734,ENSG00000230902
chr13	76592316	76592567	13:76592316-76592567	ENSG00000102794,ENSG00000118903,ENSG00000284809,ENSG00000287018,ENSG00000285572
chr13	76723452	76723939	13:76723452-76723939	ENSG00000102794,ENSG00000118903,ENSG00000284809,ENSG00000287018,ENSG00000285572
chr13	76745307	76745713	13:76745307-76745713	ENSG00000102794,ENSG00000118903,ENSG00000284809,ENSG00000287018,ENSG00000285572
chr13	76879381	76879910	13:76879381-76879910	ENSG00000102794,ENSG00000118903,ENSG00000278727,ENSG00000178695,ENSG00000284809,ENSG00000287018,ENSG00000285572
chr13	76885368	76886963	13:76885368-76886963	ENSG00000102794,ENSG00000118903,ENSG00000278727,ENSG00000178695,ENSG00000284809,ENSG00000287018,ENSG00000285572
chr13	76894494	76894912	13:76894494-76894912	ENSG00000229521,ENSG00000102794,ENSG00000118903,ENSG00000278727,ENSG00000178695,ENSG00000284809,ENSG00000287018,ENSG00000285572,ENSG00000230902
chr13	76903650	76903973	13:76903650-76903973	ENSG00000102794,ENSG00000118903,ENSG00000284809,ENSG00000287018,ENSG00000285572,ENSG00000223458,ENSG00000178734,ENSG00000230902
chr13	76972387	76972644	13:76972387-76972644	ENSG00000228002,ENSG00000233873,ENSG00000102794,ENSG00000118903
chr13	76980209	76980395	13:76980209-76980395	ENSG00000229521,ENSG00000005812,ENSG00000283208,ENSG00000102805,ENSG00000228002,ENSG00000233873,ENSG00000102794,ENSG00000118903
chr13	76991772	76992634	13:76991772-76992634	ENSG00000229521,ENSG00000274898,ENSG00000236051,ENSG00000005812,ENSG00000283208,ENSG00000102805,ENSG00000228002,ENSG00000233873,ENSG00000102794
chr13	77026318	77027557	13:77026318-77027557	ENSG00000229521,ENSG00000274898,ENSG00000236051,ENSG00000005812,ENSG00000283208,ENSG00000102805
chr13	77220874	77221081	13:77220874-77221081	ENSG00000229521,ENSG00000236051
chr13	77298321	77298865	13:77298321-77298865	ENSG00000285714,ENSG00000288716,ENSG00000229521,ENSG00000005810,ENSG00000236051
chr13	77326714	77327359	13:77326714-77327359	ENSG00000288716,ENSG00000005810
chr13	77328971	77329969	13:77328971-77329969	ENSG00000285714,ENSG00000288716,ENSG00000229521,ENSG00000005810
chr13	77338838	77339550	13:77338838-77339550	ENSG00000287270,ENSG00000285714,ENSG00000288716,ENSG00000229521,ENSG00000005810,ENSG00000236051
chr13	77345198	77345636	13:77345198-77345636	ENSG00000285714,ENSG00000229521
chr13	77359477	77360168	13:77359477-77360168	ENSG00000206800,ENSG00000224347,ENSG00000287270,ENSG00000136155,ENSG00000285714,ENSG00000288716,ENSG00000229521,ENSG00000005810,ENSG00000236051
chr13	77376942	77377661	13:77376942-77377661	ENSG00000285714,ENSG00000229521
chr13	77395156	77395385	13:77395156-77395385	ENSG00000285714,ENSG00000229521
chr13	77558737	77559219	13:77558737-77559219	ENSG00000243035,ENSG00000206800,ENSG00000224347,ENSG00000287270,ENSG00000136155,ENSG00000285714,ENSG00000229521
chr13	77661047	77661234	13:77661047-77661234	ENSG00000285746,ENSG00000227922,ENSG00000206800,ENSG00000224347,ENSG00000287270
chr13	77697144	77699013	13:77697144-77699013	ENSG00000266325,ENSG00000139737,ENSG00000206800,ENSG00000224347
chr13	77719223	77719712	13:77719223-77719712	ENSG00000266325,ENSG00000139737,ENSG00000206800,ENSG00000224347,ENSG00000287270
chr13	77725534	77725829	13:77725534-77725829	ENSG00000139737,ENSG00000206800,ENSG00000224347
chr13	77751747	77752094	13:77751747-77752094	ENSG00000139737,ENSG00000206800,ENSG00000224347,ENSG00000287270,ENSG00000136155
chr13	77767252	77767748	13:77767252-77767748	ENSG00000243035,ENSG00000233379,ENSG00000225579,ENSG00000139737,ENSG00000206800,ENSG00000224347,ENSG00000287270
chr13	77779610	77780243	13:77779610-77780243	ENSG00000243035,ENSG00000233379,ENSG00000225579,ENSG00000206800
chr13	77860745	77861055	13:77860745-77861055	ENSG00000215357,ENSG00000224686,ENSG00000271386,ENSG00000235625,ENSG00000236133,ENSG00000243035,ENSG00000233379,ENSG00000234377,ENSG00000136160,ENSG00000225579,ENSG00000206800
chr13	77918571	77919221	13:77918571-77919221	ENSG00000236133,ENSG00000243035,ENSG00000233379,ENSG00000234377,ENSG00000136160
chr13	78022083	78022614	13:78022083-78022614	ENSG00000229249,ENSG00000236133,ENSG00000243035,ENSG00000233379,ENSG00000234377
chr13	78032336	78032571	13:78032336-78032571	ENSG00000229249,ENSG00000236133,ENSG00000243035,ENSG00000233379,ENSG00000234377
chr13	78035458	78035768	13:78035458-78035768	ENSG00000229249,ENSG00000236133,ENSG00000243035,ENSG00000233379,ENSG00000234377
chr13	78121640	78121882	13:78121640-78121882	ENSG00000236133,ENSG00000243035,ENSG00000233379,ENSG00000225579
chr13	78131266	78131747	13:78131266-78131747	ENSG00000236277,ENSG00000230584,ENSG00000215357,ENSG00000225427,ENSG00000237109,ENSG00000224686,ENSG00000229865,ENSG00000271386,ENSG00000235625,ENSG00000236133,ENSG00000243035,ENSG00000233379,ENSG00000234377,ENSG00000225579,ENSG00000206800,ENSG00000224347,ENSG00000287270
chr13	78152504	78152867	13:78152504-78152867	ENSG00000236277,ENSG00000230584,ENSG00000215357,ENSG00000225427,ENSG00000237109,ENSG00000224686,ENSG00000229865,ENSG00000200686,ENSG00000271386,ENSG00000235625,ENSG00000236133,ENSG00000243035,ENSG00000233379,ENSG00000234377,ENSG00000206800,ENSG00000224347
chr13	78190433	78190616	13:78190433-78190616	ENSG00000230584,ENSG00000215357,ENSG00000225427,ENSG00000237109,ENSG00000224686,ENSG00000229865,ENSG00000271386,ENSG00000235625
chr13	78375989	78376361	13:78375989-78376361	ENSG00000236277,ENSG00000230584,ENSG00000215357,ENSG00000225427,ENSG00000237109,ENSG00000224686,ENSG00000229865,ENSG00000200686,ENSG00000271386,ENSG00000235625
chr13	78383037	78383553	13:78383037-78383553	ENSG00000230584,ENSG00000215357,ENSG00000225427,ENSG00000237109,ENSG00000224686,ENSG00000229865,ENSG00000200686,ENSG00000271386,ENSG00000235625
chr13	78596050	78596749	13:78596050-78596749	ENSG00000215357,ENSG00000225427,ENSG00000237109,ENSG00000152192,ENSG00000271776,ENSG00000224686
chr13	78601661	78602072	13:78601661-78602072	ENSG00000237109,ENSG00000152192,ENSG00000271776,ENSG00000224686
chr13	78602949	78603825	13:78602949-78603825	ENSG00000230584,ENSG00000215357,ENSG00000225427,ENSG00000237109,ENSG00000152192,ENSG00000271776,ENSG00000224686
chr13	78658481	78659281	13:78658481-78659281	ENSG00000230584,ENSG00000215357,ENSG00000225427,ENSG00000237109,ENSG00000152193,ENSG00000224686,ENSG00000229865
chr13	78660217	78660448	13:78660217-78660448	ENSG00000225427,ENSG00000237109,ENSG00000152193
chr13	79191019	79191245	13:79191019-79191245	ENSG00000226670,ENSG00000236277,ENSG00000225427
chr13	79194397	79194738	13:79194397-79194738	ENSG00000227676,ENSG00000226670,ENSG00000236277,ENSG00000230584,ENSG00000215357,ENSG00000225427,ENSG00000237109,ENSG00000224686,ENSG00000271386,ENSG00000235625
chr13	79307981	79308201	13:79307981-79308201	ENSG00000236277
chr13	79383017	79383213	13:79383017-79383213	ENSG00000252496,ENSG00000139746
chr13	79393820	79394281	13:79393820-79394281	ENSG00000227676,ENSG00000227354,ENSG00000252496,ENSG00000139746,ENSG00000236277
chr13	79405665	79406699	13:79405665-79406699	ENSG00000227354,ENSG00000139746
chr13	79423999	79424186	13:79423999-79424186	ENSG00000227676,ENSG00000227354,ENSG00000139746
chr13	79432240	79432464	13:79432240-79432464	ENSG00000227676
chr13	79448519	79448711	13:79448519-79448711	ENSG00000227676,ENSG00000102471,ENSG00000232132,ENSG00000236277
chr13	79480819	79481673	13:79480819-79481673	ENSG00000227676,ENSG00000102471,ENSG00000232132
chr13	79506455	79506640	13:79506455-79506640	ENSG00000227676,ENSG00000102471
chr13	79679242	79679497	13:79679242-79679497	ENSG00000229246,ENSG00000286746,ENSG00000285902,ENSG00000227676
chr13	79812631	79813262	13:79812631-79813262	ENSG00000229175,ENSG00000229011,ENSG00000285902
chr13	79918528	79919010	13:79918528-79919010	ENSG00000281721,ENSG00000229175,ENSG00000229011,ENSG00000285902,ENSG00000227676
chr13	79932493	79933182	13:79932493-79933182	ENSG00000281721,ENSG00000229175,ENSG00000285902
chr13	79973636	79973956	13:79973636-79973956	ENSG00000286746,ENSG00000281721,ENSG00000284196,ENSG00000229175,ENSG00000229011,ENSG00000285902,ENSG00000227676
chr13	80036739	80037320	13:80036739-80037320	ENSG00000281721,ENSG00000284196,ENSG00000229175,ENSG00000285902,ENSG00000227676
chr13	80048651	80049311	13:80048651-80049311	ENSG00000281721,ENSG00000284196,ENSG00000229175,ENSG00000285902,ENSG00000227676
chr13	80133418	80133911	13:80133418-80133911	ENSG00000285684,ENSG00000281721,ENSG00000284196
chr13	80168317	80168739	13:80168317-80168739	ENSG00000284196,ENSG00000229175
chr13	80235444	80236089	13:80235444-80236089	ENSG00000284196,ENSG00000229175,ENSG00000285902
chr13	80283112	80283447	13:80283112-80283447	ENSG00000229175,ENSG00000285902
chr13	80340803	80341706	13:80340803-80341706	ENSG00000229246,ENSG00000286746,ENSG00000202398,ENSG00000136158,ENSG00000285902
chr13	80342509	80343288	13:80342509-80343288	ENSG00000229246,ENSG00000286746,ENSG00000136158,ENSG00000285902
chr13	80360028	80360288	13:80360028-80360288	ENSG00000286746,ENSG00000202398,ENSG00000285902
chr13	80399613	80399820	13:80399613-80399820	ENSG00000285902
chr13	80401930	80402153	13:80401930-80402153	ENSG00000229246
chr13	80442062	80442435	13:80442062-80442435	ENSG00000237148,ENSG00000222486,ENSG00000229309,ENSG00000270415,ENSG00000229246,ENSG00000231222,ENSG00000286746,ENSG00000227862,ENSG00000202398,ENSG00000281721,ENSG00000229175,ENSG00000285902,ENSG00000227676,ENSG00000236277
chr13	80454283	80454806	13:80454283-80454806	ENSG00000237148,ENSG00000222486,ENSG00000229309,ENSG00000260094,ENSG00000270415,ENSG00000229246,ENSG00000231222,ENSG00000286746,ENSG00000227862,ENSG00000202398,ENSG00000281721,ENSG00000229175,ENSG00000285902,ENSG00000227676,ENSG00000236277,ENSG00000215357
chr13	80462106	80462498	13:80462106-80462498	ENSG00000227862,ENSG00000285902,ENSG00000227676
chr13	80490566	80490837	13:80490566-80490837	ENSG00000227862
chr13	80642473	80642897	13:80642473-80642897	ENSG00000270415,ENSG00000229246,ENSG00000226683,ENSG00000227862
chr13	80654727	80655201	13:80654727-80655201	ENSG00000270415,ENSG00000226683,ENSG00000227862
chr13	80667175	80667411	13:80667175-80667411	ENSG00000237148,ENSG00000260094,ENSG00000270415,ENSG00000229246,ENSG00000226683,ENSG00000227862,ENSG00000285902
chr13	80716685	80717082	13:80716685-80717082	ENSG00000229309,ENSG00000270415,ENSG00000229246,ENSG00000227862
chr13	80783810	80784409	13:80783810-80784409	ENSG00000237148,ENSG00000222486,ENSG00000229309,ENSG00000260094,ENSG00000270415,ENSG00000229246,ENSG00000231222,ENSG00000286746,ENSG00000227862,ENSG00000229175,ENSG00000285902,ENSG00000227676,ENSG00000236277,ENSG00000230584,ENSG00000215357,ENSG00000224686
chr13	80897682	80897902	13:80897682-80897902	ENSG00000229246,ENSG00000231222
chr13	80979214	80979478	13:80979214-80979478	ENSG00000229309,ENSG00000270415,ENSG00000229246,ENSG00000286746
chr13	81609280	81609695	13:81609280-81609695	ENSG00000214182,ENSG00000237148,ENSG00000222486,ENSG00000229309,ENSG00000260094,ENSG00000270415,ENSG00000229246,ENSG00000286746
chr13	81666800	81667256	13:81666800-81667256	ENSG00000214182,ENSG00000237148,ENSG00000222486,ENSG00000229309,ENSG00000260094,ENSG00000270415
chr13	82165193	82165465	13:82165193-82165465	ENSG00000237148,ENSG00000222486,ENSG00000229309,ENSG00000260094,ENSG00000270415
chr13	82205409	82205677	13:82205409-82205677	ENSG00000237148,ENSG00000222486,ENSG00000229309,ENSG00000260094,ENSG00000270415
chr13	82330745	82330933	13:82330745-82330933	ENSG00000222791,ENSG00000237148,ENSG00000222486,ENSG00000229309,ENSG00000260094,ENSG00000270415
chr13	82604386	82604713	13:82604386-82604713	ENSG00000286446,ENSG00000237099,ENSG00000286385,ENSG00000237148,ENSG00000229309,ENSG00000270415
chr13	82688109	82688632	13:82688109-82688632	ENSG00000222791,ENSG00000237099,ENSG00000286385,ENSG00000237148,ENSG00000222486,ENSG00000229309,ENSG00000260094,ENSG00000270415
chr13	82740509	82740750	13:82740509-82740750	ENSG00000286446,ENSG00000222791,ENSG00000237099,ENSG00000286385,ENSG00000237148,ENSG00000270415
chr13	82766668	82767158	13:82766668-82767158	ENSG00000286446,ENSG00000222791,ENSG00000237099,ENSG00000286385,ENSG00000237148,ENSG00000222486,ENSG00000229309,ENSG00000260094,ENSG00000270415
chr13	83153868	83154367	13:83153868-83154367	ENSG00000222791,ENSG00000270400,ENSG00000286385,ENSG00000270415
chr13	83184042	83184255	13:83184042-83184255	ENSG00000286446,ENSG00000222791,ENSG00000286385
chr13	83754186	83754664	13:83754186-83754664	ENSG00000233349,ENSG00000232447,ENSG00000228597,ENSG00000285742,ENSG00000286284,ENSG00000215037,ENSG00000286446,ENSG00000222791,ENSG00000286385,ENSG00000237148
chr13	83879371	83879574	13:83879371-83879574	ENSG00000215037,ENSG00000285680,ENSG00000178235
chr13	83881974	83882293	13:83881974-83882293	ENSG00000215037,ENSG00000285680,ENSG00000178235
chr13	83929210	83929413	13:83929210-83929413	ENSG00000286284,ENSG00000215037,ENSG00000286446
chr13	83964557	83964800	13:83964557-83964800	ENSG00000286284,ENSG00000215037,ENSG00000286446
chr13	83975798	83976267	13:83975798-83976267	ENSG00000285742,ENSG00000286284,ENSG00000215037,ENSG00000286446
chr13	84025897	84026211	13:84025897-84026211	ENSG00000285742,ENSG00000224188,ENSG00000286284
chr13	84038162	84038555	13:84038162-84038555	ENSG00000285742,ENSG00000224188,ENSG00000286284,ENSG00000215037,ENSG00000222791
chr13	84137252	84137761	13:84137252-84137761	ENSG00000232252,ENSG00000233349,ENSG00000232447,ENSG00000228597,ENSG00000288016,ENSG00000285742,ENSG00000286284,ENSG00000215037,ENSG00000286446,ENSG00000222791
chr13	84191134	84191478	13:84191134-84191478	ENSG00000233349,ENSG00000285742,ENSG00000286284,ENSG00000286446
chr13	84490182	84490417	13:84490182-84490417	ENSG00000233349,ENSG00000232447,ENSG00000228597
chr13	84655446	84656104	13:84655446-84656104	ENSG00000277914,ENSG00000283371,ENSG00000232252,ENSG00000228241,ENSG00000233349,ENSG00000232447,ENSG00000228597,ENSG00000286446,ENSG00000222791
chr13	84705918	84706513	13:84705918-84706513	ENSG00000277914,ENSG00000232252,ENSG00000228241,ENSG00000278580,ENSG00000285834,ENSG00000226370,ENSG00000233349,ENSG00000232447,ENSG00000228597,ENSG00000286446,ENSG00000222791
chr13	84708246	84708515	13:84708246-84708515	ENSG00000277914,ENSG00000233349,ENSG00000232447,ENSG00000228597
chr13	84708808	84709049	13:84708808-84709049	ENSG00000277914,ENSG00000233349,ENSG00000232447,ENSG00000228597
chr13	84741404	84741589	13:84741404-84741589	ENSG00000277914,ENSG00000283371,ENSG00000233349,ENSG00000232447,ENSG00000228597
chr13	84760680	84761115	13:84760680-84761115	ENSG00000277914,ENSG00000232252,ENSG00000228241,ENSG00000278580,ENSG00000184564,ENSG00000285834,ENSG00000286906,ENSG00000226370,ENSG00000287438,ENSG00000233349,ENSG00000232447,ENSG00000228597,ENSG00000286446,ENSG00000222791
chr13	84882140	84882603	13:84882140-84882603	ENSG00000283371,ENSG00000232252,ENSG00000228241,ENSG00000278580,ENSG00000184564,ENSG00000285834,ENSG00000286906,ENSG00000226370,ENSG00000287438,ENSG00000233349
chr13	84902048	84902551	13:84902048-84902551	ENSG00000277914,ENSG00000232252,ENSG00000228241,ENSG00000278580,ENSG00000184564,ENSG00000285834,ENSG00000286906,ENSG00000226370,ENSG00000287438,ENSG00000288038
chr13	84934009	84934586	13:84934009-84934586	ENSG00000232252,ENSG00000228241,ENSG00000278580,ENSG00000184564,ENSG00000285834,ENSG00000286906,ENSG00000226370,ENSG00000287438
chr13	84962157	84962821	13:84962157-84962821	ENSG00000285699,ENSG00000277914,ENSG00000283371,ENSG00000232252,ENSG00000228241,ENSG00000278580,ENSG00000184564,ENSG00000285834,ENSG00000226317,ENSG00000286906,ENSG00000226370,ENSG00000287438,ENSG00000233349
chr13	84973643	84973826	13:84973643-84973826	ENSG00000283371,ENSG00000232252,ENSG00000228241,ENSG00000278580,ENSG00000184564,ENSG00000285834,ENSG00000286906,ENSG00000226370,ENSG00000287438
chr13	84980530	84980987	13:84980530-84980987	ENSG00000277914,ENSG00000283371,ENSG00000232252,ENSG00000228241,ENSG00000278580,ENSG00000184564,ENSG00000285834,ENSG00000286906,ENSG00000226370,ENSG00000287438,ENSG00000233349
chr13	85287573	85287850	13:85287573-85287850	ENSG00000277914,ENSG00000232252,ENSG00000228241,ENSG00000278580,ENSG00000184564,ENSG00000285834,ENSG00000226317,ENSG00000286906,ENSG00000226370,ENSG00000287438
chr13	85313915	85314123	13:85313915-85314123	ENSG00000226317,ENSG00000286906
chr13	85383155	85383765	13:85383155-85383765	ENSG00000228241,ENSG00000184564,ENSG00000285834,ENSG00000226317,ENSG00000286906,ENSG00000226370
chr13	85386397	85386625	13:85386397-85386625	ENSG00000184564,ENSG00000226317,ENSG00000286906
chr13	85541437	85541758	13:85541437-85541758	ENSG00000277914,ENSG00000283371,ENSG00000232252,ENSG00000228241,ENSG00000278580,ENSG00000184564,ENSG00000285834,ENSG00000226317,ENSG00000286906,ENSG00000226370,ENSG00000287438
chr13	85694162	85694439	13:85694162-85694439	ENSG00000277914,ENSG00000232252,ENSG00000228241,ENSG00000278580,ENSG00000184564,ENSG00000285834,ENSG00000286906
chr13	86476716	86476895	13:86476716-86476895	ENSG00000287880,ENSG00000277914,ENSG00000283371,ENSG00000232252,ENSG00000228241
chr13	86731523	86731777	13:86731523-86731777	ENSG00000231879
chr13	86760741	86760926	13:86760741-86760926	ENSG00000232204,ENSG00000277640,ENSG00000266052,ENSG00000272515,ENSG00000232636,ENSG00000285699,ENSG00000228473,ENSG00000228074,ENSG00000233528,ENSG00000231879,ENSG00000287880,ENSG00000277914,ENSG00000283371,ENSG00000232252,ENSG00000228241
chr13	86839373	86839617	13:86839373-86839617	ENSG00000272046,ENSG00000232636,ENSG00000285699,ENSG00000228473,ENSG00000228074,ENSG00000233528,ENSG00000277914,ENSG00000283371,ENSG00000232252,ENSG00000228241
chr13	86882786	86883102	13:86882786-86883102	ENSG00000228473,ENSG00000228074,ENSG00000233528
chr13	86938115	86938329	13:86938115-86938329	ENSG00000266052,ENSG00000272515,ENSG00000232636,ENSG00000285699,ENSG00000228473,ENSG00000228074,ENSG00000233528,ENSG00000277914
chr13	87060655	87060900	13:87060655-87060900	ENSG00000228473,ENSG00000228074
chr13	87072481	87072677	13:87072481-87072677	ENSG00000277640,ENSG00000266052,ENSG00000232636,ENSG00000285699,ENSG00000228473,ENSG00000228074,ENSG00000233528,ENSG00000283371
chr13	87124047	87124657	13:87124047-87124657	ENSG00000226037,ENSG00000225289,ENSG00000232204,ENSG00000272046,ENSG00000223404,ENSG00000277640,ENSG00000266052,ENSG00000272515,ENSG00000232636,ENSG00000285699,ENSG00000228473,ENSG00000228074,ENSG00000233528,ENSG00000277914,ENSG00000283371,ENSG00000232252,ENSG00000228241
chr13	87561491	87561726	13:87561491-87561726	ENSG00000272046,ENSG00000277640,ENSG00000266052,ENSG00000272515,ENSG00000232636,ENSG00000285699,ENSG00000228473
chr13	87671104	87672408	13:87671104-87672408	ENSG00000165300,ENSG00000266052,ENSG00000272515,ENSG00000228824
chr13	87677531	87678230	13:87677531-87678230	ENSG00000277640,ENSG00000165300,ENSG00000266052,ENSG00000272515,ENSG00000228824
chr13	87692593	87692847	13:87692593-87692847	ENSG00000223404,ENSG00000277640,ENSG00000266052,ENSG00000272515
chr13	88097408	88097917	13:88097408-88097917	ENSG00000226037,ENSG00000225289,ENSG00000231019,ENSG00000232204,ENSG00000272046,ENSG00000223404,ENSG00000277640,ENSG00000266052,ENSG00000272515,ENSG00000232636,ENSG00000285699,ENSG00000228473
chr13	88107348	88107761	13:88107348-88107761	ENSG00000288552,ENSG00000229443,ENSG00000225289,ENSG00000231019,ENSG00000232204,ENSG00000272046,ENSG00000223404,ENSG00000277640,ENSG00000266052,ENSG00000272515,ENSG00000232636,ENSG00000285699,ENSG00000228473,ENSG00000228074,ENSG00000283371
chr13	88112557	88112964	13:88112557-88112964	ENSG00000225289,ENSG00000231019,ENSG00000232204,ENSG00000272046,ENSG00000223404,ENSG00000277640,ENSG00000266052,ENSG00000272515,ENSG00000232636,ENSG00000285699,ENSG00000228473
chr13	88117109	88117377	13:88117109-88117377	ENSG00000225289,ENSG00000231019,ENSG00000232204,ENSG00000272046,ENSG00000223404,ENSG00000277640,ENSG00000285699
chr13	88120690	88120887	13:88120690-88120887	ENSG00000225289,ENSG00000231019,ENSG00000232204,ENSG00000272046,ENSG00000223404,ENSG00000277640,ENSG00000266052,ENSG00000232636,ENSG00000285699
chr13	88303550	88303885	13:88303550-88303885	ENSG00000288552,ENSG00000225289,ENSG00000232204,ENSG00000272046,ENSG00000223404,ENSG00000277640,ENSG00000266052,ENSG00000285699
chr13	88437842	88438040	13:88437842-88438040	ENSG00000229443,ENSG00000285811,ENSG00000277640
chr13	88455958	88456476	13:88455958-88456476	ENSG00000236176,ENSG00000226037,ENSG00000271395,ENSG00000225530,ENSG00000288552,ENSG00000229443,ENSG00000285811,ENSG00000225289,ENSG00000232204,ENSG00000272046,ENSG00000223404,ENSG00000277640,ENSG00000266052,ENSG00000272515,ENSG00000232636,ENSG00000285699,ENSG00000228473,ENSG00000228074
chr13	88565563	88565760	13:88565563-88565760	ENSG00000283130,ENSG00000286422,ENSG00000229443
chr13	88585729	88586453	13:88585729-88586453	ENSG00000200733,ENSG00000236176,ENSG00000226037,ENSG00000288552,ENSG00000261666,ENSG00000283130,ENSG00000286422,ENSG00000229443,ENSG00000285811,ENSG00000225289,ENSG00000232204,ENSG00000272046,ENSG00000223404,ENSG00000277640,ENSG00000232636,ENSG00000228473
chr13	88600179	88600400	13:88600179-88600400	ENSG00000229443
chr13	88622488	88622792	13:88622488-88622792	ENSG00000261666
chr13	88646095	88646290	13:88646095-88646290	ENSG00000261666
chr13	88663960	88664155	13:88663960-88664155	ENSG00000288552,ENSG00000261666,ENSG00000229443,ENSG00000283371
chr13	88707567	88708222	13:88707567-88708222	ENSG00000283783,ENSG00000224419,ENSG00000235879,ENSG00000252696,ENSG00000215418,ENSG00000234227,ENSG00000236176,ENSG00000226037,ENSG00000271395,ENSG00000225530,ENSG00000232225,ENSG00000234660,ENSG00000288552,ENSG00000233211,ENSG00000261666,ENSG00000229443,ENSG00000285811,ENSG00000225289,ENSG00000232204,ENSG00000272046,ENSG00000223404,ENSG00000277640,ENSG00000266052,ENSG00000272515,ENSG00000232636,ENSG00000285699,ENSG00000228473,ENSG00000228074,ENSG00000283371
chr13	88716813	88717051	13:88716813-88717051	ENSG00000229443,ENSG00000225289,ENSG00000232636
chr13	88749257	88749450	13:88749257-88749450	-
chr13	88869191	88869382	13:88869191-88869382	ENSG00000234227,ENSG00000236176,ENSG00000226037,ENSG00000271395,ENSG00000288552,ENSG00000233211,ENSG00000225289,ENSG00000232204,ENSG00000272046,ENSG00000223404,ENSG00000277640,ENSG00000232636,ENSG00000285699
chr13	88896476	88896770	13:88896476-88896770	ENSG00000226037,ENSG00000233211
chr13	88909136	88909472	13:88909136-88909472	ENSG00000200733,ENSG00000234227,ENSG00000236176,ENSG00000226037,ENSG00000225530,ENSG00000288552,ENSG00000233211,ENSG00000225289,ENSG00000272046,ENSG00000223404
chr13	88919814	88920428	13:88919814-88920428	ENSG00000231674,ENSG00000283783,ENSG00000224419,ENSG00000235879,ENSG00000252696,ENSG00000215418,ENSG00000200733,ENSG00000234227,ENSG00000236176,ENSG00000226037,ENSG00000271395,ENSG00000225530,ENSG00000232225,ENSG00000288552,ENSG00000233211,ENSG00000229443,ENSG00000285811,ENSG00000225289,ENSG00000232204,ENSG00000272046,ENSG00000223404,ENSG00000277640,ENSG00000266052,ENSG00000272515,ENSG00000232636,ENSG00000285699,ENSG00000228473,ENSG00000228074
chr13	88926991	88927535	13:88926991-88927535	ENSG00000236176,ENSG00000226037,ENSG00000288552,ENSG00000233211,ENSG00000232204,ENSG00000223404,ENSG00000277640,ENSG00000228473
chr13	88937291	88937732	13:88937291-88937732	ENSG00000200733,ENSG00000236176,ENSG00000226037,ENSG00000232225,ENSG00000288552,ENSG00000233211,ENSG00000232204,ENSG00000272046,ENSG00000223404,ENSG00000228473
chr13	89202393	89202739	13:89202393-89202739	ENSG00000236176,ENSG00000226037,ENSG00000271395,ENSG00000225530,ENSG00000227247,ENSG00000232225,ENSG00000234660,ENSG00000288552
chr13	89262188	89262366	13:89262188-89262366	ENSG00000226037,ENSG00000225530,ENSG00000227247,ENSG00000232225,ENSG00000234660,ENSG00000288552
chr13	89287394	89287592	13:89287394-89287592	ENSG00000236176,ENSG00000226037,ENSG00000271395,ENSG00000225530,ENSG00000227247,ENSG00000232225,ENSG00000234660,ENSG00000288552
chr13	89428380	89428579	13:89428380-89428579	ENSG00000236176,ENSG00000226037,ENSG00000271395,ENSG00000225530
chr13	89883611	89884035	13:89883611-89884035	ENSG00000235879,ENSG00000252696,ENSG00000215418,ENSG00000200733,ENSG00000234227,ENSG00000236176,ENSG00000226037
chr13	90118462	90118699	13:90118462-90118699	ENSG00000235879,ENSG00000252696,ENSG00000261446
chr13	90348663	90349092	13:90348663-90349092	ENSG00000231674,ENSG00000234384,ENSG00000283783,ENSG00000224419,ENSG00000235879,ENSG00000252696,ENSG00000215418,ENSG00000200733,ENSG00000234227,ENSG00000236176
chr13	90527027	90527412	13:90527027-90527412	ENSG00000234384,ENSG00000283783,ENSG00000224419,ENSG00000235879,ENSG00000252696,ENSG00000215418,ENSG00000200733,ENSG00000236176,ENSG00000226037
chr13	90763282	90763729	13:90763282-90763729	ENSG00000231674,ENSG00000251753,ENSG00000234384,ENSG00000283783,ENSG00000224419,ENSG00000235879,ENSG00000252696,ENSG00000215418,ENSG00000200733,ENSG00000234227
chr13	90763929	90764213	13:90763929-90764213	ENSG00000231674,ENSG00000251753,ENSG00000234384,ENSG00000283783,ENSG00000224419,ENSG00000235879,ENSG00000252696,ENSG00000215418,ENSG00000234227
chr13	90798474	90798710	13:90798474-90798710	ENSG00000231674,ENSG00000251753,ENSG00000234384,ENSG00000283783,ENSG00000224419,ENSG00000235879,ENSG00000252696,ENSG00000215418,ENSG00000234227
chr13	90800497	90800676	13:90800497-90800676	ENSG00000231674,ENSG00000251753,ENSG00000234384,ENSG00000283783,ENSG00000224419,ENSG00000235879,ENSG00000252696,ENSG00000215418,ENSG00000200733,ENSG00000234227
chr13	90867273	90867673	13:90867273-90867673	ENSG00000214178,ENSG00000229557,ENSG00000231674,ENSG00000251753,ENSG00000234384,ENSG00000283783,ENSG00000224419,ENSG00000235879,ENSG00000252696,ENSG00000215418,ENSG00000200733,ENSG00000234227,ENSG00000236176,ENSG00000271395,ENSG00000225530
chr13	90868311	90868495	13:90868311-90868495	ENSG00000231674,ENSG00000234384,ENSG00000283783,ENSG00000224419,ENSG00000235879,ENSG00000252696,ENSG00000215418,ENSG00000200733,ENSG00000234227,ENSG00000225530
chr13	91017460	91017791	13:91017460-91017791	ENSG00000214178,ENSG00000229557,ENSG00000227983,ENSG00000231674,ENSG00000283783,ENSG00000224419,ENSG00000235879,ENSG00000252696,ENSG00000215418,ENSG00000200733
chr13	91079424	91079649	13:91079424-91079649	ENSG00000214178,ENSG00000229557,ENSG00000234625,ENSG00000231674
chr13	91173594	91173783	13:91173594-91173783	ENSG00000282864,ENSG00000214178,ENSG00000229557
chr13	91175180	91175447	13:91175180-91175447	ENSG00000282864,ENSG00000214178,ENSG00000229557
chr13	91313813	91314094	13:91313813-91314094	ENSG00000282864,ENSG00000283705,ENSG00000284375,ENSG00000283762,ENSG00000284204,ENSG00000283815,ENSG00000284536,ENSG00000215417,ENSG00000214178
chr13	91346999	91349290	13:91346999-91349290	ENSG00000283705,ENSG00000284375,ENSG00000283762,ENSG00000284204,ENSG00000283815,ENSG00000284536,ENSG00000215417,ENSG00000214178
chr13	91398340	91399140	13:91398340-91399140	ENSG00000282864,ENSG00000179399,ENSG00000283705,ENSG00000284375,ENSG00000283762,ENSG00000284204,ENSG00000283815,ENSG00000284536,ENSG00000215417,ENSG00000214178,ENSG00000229557
chr13	91399374	91399597	13:91399374-91399597	ENSG00000282864,ENSG00000179399,ENSG00000283705,ENSG00000284375,ENSG00000283762,ENSG00000284204,ENSG00000283815,ENSG00000284536,ENSG00000215417,ENSG00000214178
chr13	91410955	91411247	13:91410955-91411247	ENSG00000282864,ENSG00000214178,ENSG00000229557
chr13	91785554	91785750	13:91785554-91785750	ENSG00000282993,ENSG00000287159,ENSG00000263741,ENSG00000236240,ENSG00000283097,ENSG00000252508,ENSG00000282997,ENSG00000282864,ENSG00000214178
chr13	91816385	91816906	13:91816385-91816906	ENSG00000286843,ENSG00000288001,ENSG00000232849,ENSG00000235984,ENSG00000282993,ENSG00000287159,ENSG00000263741,ENSG00000236240,ENSG00000283097,ENSG00000232885,ENSG00000252508,ENSG00000282997,ENSG00000282864,ENSG00000214178,ENSG00000229557,ENSG00000231674
chr13	91837749	91838075	13:91837749-91838075	ENSG00000232849,ENSG00000235984,ENSG00000282993,ENSG00000287159,ENSG00000263741,ENSG00000236240,ENSG00000283097,ENSG00000252508,ENSG00000282997,ENSG00000282864,ENSG00000214178
chr13	91904029	91904211	13:91904029-91904211	ENSG00000232849,ENSG00000235984,ENSG00000282993,ENSG00000287159,ENSG00000263741,ENSG00000236240,ENSG00000252508,ENSG00000282997,ENSG00000282864
chr13	91904568	91905060	13:91904568-91905060	ENSG00000224394,ENSG00000235784,ENSG00000286843,ENSG00000288001,ENSG00000232849,ENSG00000235984,ENSG00000282993,ENSG00000287159,ENSG00000263741,ENSG00000236240,ENSG00000283097,ENSG00000232885,ENSG00000282865,ENSG00000252508,ENSG00000282997,ENSG00000282864,ENSG00000214178,ENSG00000229557,ENSG00000231674,ENSG00000235879,ENSG00000215418,ENSG00000236176
chr13	92175474	92175839	13:92175474-92175839	ENSG00000235984,ENSG00000287159,ENSG00000263741,ENSG00000236240,ENSG00000283097,ENSG00000232885,ENSG00000282865,ENSG00000229287,ENSG00000252508
chr13	92260448	92260714	13:92260448-92260714	ENSG00000288001,ENSG00000232849,ENSG00000235984,ENSG00000282993,ENSG00000287159,ENSG00000263741,ENSG00000236240,ENSG00000283097,ENSG00000232885,ENSG00000282865,ENSG00000252508,ENSG00000282997
chr13	92291018	92291200	13:92291018-92291200	ENSG00000232849,ENSG00000235984,ENSG00000282993,ENSG00000287159,ENSG00000263741,ENSG00000236240,ENSG00000283097,ENSG00000232885,ENSG00000282865
chr13	92296609	92296836	13:92296609-92296836	ENSG00000235984,ENSG00000282993,ENSG00000287159,ENSG00000263741,ENSG00000236240,ENSG00000283097,ENSG00000232885,ENSG00000282865
chr13	92297070	92297705	13:92297070-92297705	ENSG00000288001,ENSG00000232849,ENSG00000235984,ENSG00000282993,ENSG00000287159,ENSG00000263741,ENSG00000236240,ENSG00000283097,ENSG00000232885,ENSG00000282865
chr13	92573390	92573717	13:92573390-92573717	ENSG00000288001,ENSG00000232849,ENSG00000235984,ENSG00000282993,ENSG00000287159,ENSG00000263741,ENSG00000236240,ENSG00000283097,ENSG00000232885
chr13	92975013	92975294	13:92975013-92975294	ENSG00000286843,ENSG00000288001,ENSG00000232849,ENSG00000235984,ENSG00000282993,ENSG00000287159,ENSG00000263741,ENSG00000236240
chr13	93227331	93228604	13:93227331-93228604	ENSG00000224394,ENSG00000235784,ENSG00000286843,ENSG00000183098,ENSG00000278177,ENSG00000288001,ENSG00000232849,ENSG00000235984
chr13	93357762	93357965	13:93357762-93357965	ENSG00000224394,ENSG00000235784,ENSG00000286843,ENSG00000288001,ENSG00000232849,ENSG00000235984
chr13	93454563	93455258	13:93454563-93455258	ENSG00000235768,ENSG00000236520,ENSG00000224394,ENSG00000235784,ENSG00000286843,ENSG00000288001,ENSG00000232849,ENSG00000235984,ENSG00000282993,ENSG00000287159,ENSG00000263741,ENSG00000236240
chr13	93951904	93952200	13:93951904-93952200	ENSG00000236520,ENSG00000212559,ENSG00000224394,ENSG00000235784,ENSG00000286843,ENSG00000288001,ENSG00000232849,ENSG00000235984,ENSG00000283097
chr13	94054066	94054420	13:94054066-94054420	ENSG00000237924,ENSG00000236520,ENSG00000212559,ENSG00000224394,ENSG00000235784,ENSG00000286843,ENSG00000288001,ENSG00000232849,ENSG00000282993,ENSG00000287159
chr13	94236583	94237218	13:94236583-94237218	ENSG00000237924,ENSG00000235768,ENSG00000236520,ENSG00000212559,ENSG00000224394,ENSG00000235784,ENSG00000286843,ENSG00000232849,ENSG00000235984
chr13	94261333	94261576	13:94261333-94261576	ENSG00000236520,ENSG00000224394
chr13	94323858	94324175	13:94323858-94324175	ENSG00000236520,ENSG00000224394
chr13	94327219	94327839	13:94327219-94327839	ENSG00000237924,ENSG00000235768,ENSG00000222129,ENSG00000080166,ENSG00000236520,ENSG00000212559,ENSG00000224394,ENSG00000235784,ENSG00000286843,ENSG00000183098,ENSG00000288001,ENSG00000232849,ENSG00000235984,ENSG00000282993,ENSG00000287159,ENSG00000263741,ENSG00000236240,ENSG00000283097,ENSG00000242614,ENSG00000283487
chr13	94354615	94354795	13:94354615-94354795	ENSG00000236520,ENSG00000224394,ENSG00000288001,ENSG00000235984
chr13	94372395	94372601	13:94372395-94372601	ENSG00000080166,ENSG00000236520,ENSG00000224394,ENSG00000288001,ENSG00000235984
chr13	94419341	94419620	13:94419341-94419620	ENSG00000237924,ENSG00000235768,ENSG00000222129,ENSG00000080166,ENSG00000236520,ENSG00000224394
chr13	94548784	94550188	13:94548784-94550188	ENSG00000237924,ENSG00000235768,ENSG00000222129,ENSG00000088451,ENSG00000080166
chr13	94559393	94559909	13:94559393-94559909	ENSG00000237924,ENSG00000235768,ENSG00000222129,ENSG00000080166
chr13	94595861	94596512	13:94595861-94596512	ENSG00000222129,ENSG00000152749,ENSG00000088451,ENSG00000080166
chr13	94601513	94602302	13:94601513-94602302	ENSG00000237924,ENSG00000274168,ENSG00000222129,ENSG00000152749,ENSG00000088451,ENSG00000080166
chr13	94620424	94620640	13:94620424-94620640	ENSG00000237924,ENSG00000235768,ENSG00000274168,ENSG00000222129,ENSG00000080166
chr13	94710992	94711849	13:94710992-94711849	ENSG00000237924,ENSG00000235768,ENSG00000125285,ENSG00000227640,ENSG00000274168,ENSG00000238230,ENSG00000222129
chr13	94712901	94713305	13:94712901-94713305	ENSG00000237924,ENSG00000235768,ENSG00000125285,ENSG00000227640,ENSG00000274168,ENSG00000238230,ENSG00000222129
chr13	94967692	94968153	13:94967692-94968153	ENSG00000252335,ENSG00000260962,ENSG00000237924,ENSG00000235768,ENSG00000274168,ENSG00000222129
chr13	95002986	95003255	13:95002986-95003255	ENSG00000252335,ENSG00000287635,ENSG00000237924,ENSG00000235768
chr13	95127683	95127911	13:95127683-95127911	ENSG00000252335,ENSG00000237924,ENSG00000235768
chr13	95176631	95176910	13:95176631-95176910	ENSG00000200211,ENSG00000223298,ENSG00000252335,ENSG00000237924,ENSG00000235768,ENSG00000222129,ENSG00000226977
chr13	95185742	95186209	13:95185742-95186209	ENSG00000200211,ENSG00000223298,ENSG00000125257
chr13	95189263	95189558	13:95189263-95189558	ENSG00000200211,ENSG00000223298
chr13	95191900	95192119	13:95191900-95192119	ENSG00000200211,ENSG00000223298,ENSG00000125257
chr13	95300810	95301929	13:95300810-95301929	ENSG00000200211,ENSG00000223298,ENSG00000125257
chr13	95367469	95367763	13:95367469-95367763	ENSG00000200211,ENSG00000223298
chr13	95380705	95381209	13:95380705-95381209	ENSG00000271492,ENSG00000200211,ENSG00000223298,ENSG00000125257
chr13	95388602	95388953	13:95388602-95388953	ENSG00000271492,ENSG00000200211,ENSG00000223298
chr13	95404130	95404627	13:95404130-95404627	ENSG00000271492,ENSG00000200211,ENSG00000223298,ENSG00000125257,ENSG00000237924,ENSG00000235768,ENSG00000222129
chr13	95456741	95457082	13:95456741-95457082	-
chr13	95478614	95479020	13:95478614-95479020	ENSG00000223392,ENSG00000200211,ENSG00000237924,ENSG00000235768,ENSG00000276809,ENSG00000226977,ENSG00000242614
chr13	95491781	95492186	13:95491781-95492186	ENSG00000223392,ENSG00000237924,ENSG00000235768,ENSG00000276809,ENSG00000226977,ENSG00000242614,ENSG00000283487
chr13	95552276	95553094	13:95552276-95553094	ENSG00000223392,ENSG00000134873,ENSG00000276809,ENSG00000226977
chr13	95553857	95554083	13:95553857-95554083	ENSG00000223392,ENSG00000134873
chr13	95624120	95624302	13:95624120-95624302	ENSG00000276809,ENSG00000226977
chr13	95641763	95642242	13:95641763-95642242	ENSG00000134874,ENSG00000276809,ENSG00000226977
chr13	95643794	95644581	13:95643794-95644581	ENSG00000134874,ENSG00000276809,ENSG00000226977
chr13	95676649	95677483	13:95676649-95677483	ENSG00000227714,ENSG00000229622,ENSG00000102580,ENSG00000247400,ENSG00000134874,ENSG00000223392,ENSG00000232373,ENSG00000276809,ENSG00000226977,ENSG00000283487
chr13	95707597	95707813	13:95707597-95707813	ENSG00000227714,ENSG00000229622,ENSG00000232373,ENSG00000276809,ENSG00000226977
chr13	95708188	95708405	13:95708188-95708405	ENSG00000227714,ENSG00000229622,ENSG00000232373,ENSG00000276809,ENSG00000226977
chr13	95834259	95834457	13:95834259-95834457	ENSG00000223392,ENSG00000276809,ENSG00000226977
chr13	96053053	96053736	13:96053053-96053736	ENSG00000102595,ENSG00000242614
chr13	96090024	96090875	13:96090024-96090875	ENSG00000102595,ENSG00000185352,ENSG00000242614,ENSG00000283487
chr13	96548468	96548684	13:96548468-96548684	ENSG00000242614,ENSG00000283487,ENSG00000233273
chr13	96771958	96772315	13:96771958-96772315	ENSG00000242614,ENSG00000283487,ENSG00000233273,ENSG00000235137,ENSG00000272329,ENSG00000222472,ENSG00000226134,ENSG00000286544
chr13	96905716	96905955	13:96905716-96905955	ENSG00000242614,ENSG00000283487,ENSG00000233273,ENSG00000235137,ENSG00000272329,ENSG00000222472,ENSG00000226134
chr13	96982747	96982977	13:96982747-96982977	ENSG00000242614,ENSG00000283487,ENSG00000235137,ENSG00000234267,ENSG00000272329,ENSG00000222472,ENSG00000165621,ENSG00000271625,ENSG00000226134,ENSG00000286544
chr13	96984026	96984460	13:96984026-96984460	ENSG00000242614,ENSG00000283487,ENSG00000235137,ENSG00000234267,ENSG00000272329,ENSG00000222472,ENSG00000165621,ENSG00000271625,ENSG00000226134,ENSG00000286544
chr13	96994107	96994389	13:96994107-96994389	ENSG00000272329,ENSG00000222472,ENSG00000165621
chr13	97015837	97016104	13:97015837-97016104	ENSG00000272329,ENSG00000222472,ENSG00000271625,ENSG00000226134,ENSG00000286544
chr13	97017970	97018282	13:97017970-97018282	ENSG00000283487,ENSG00000272329,ENSG00000222472,ENSG00000271625,ENSG00000226134,ENSG00000286544,ENSG00000233291,ENSG00000270725
chr13	97109965	97110321	13:97109965-97110321	ENSG00000233124,ENSG00000139793,ENSG00000202290,ENSG00000271625,ENSG00000226134,ENSG00000286544,ENSG00000270725
chr13	97191687	97191872	13:97191687-97191872	ENSG00000233124,ENSG00000286544
chr13	97222073	97222528	13:97222073-97222528	ENSG00000139793,ENSG00000271625,ENSG00000286544
chr13	97301072	97301310	13:97301072-97301310	ENSG00000286334
chr13	97369420	97369700	13:97369420-97369700	ENSG00000202290,ENSG00000271625,ENSG00000226134,ENSG00000286544
chr13	97432915	97433583	13:97432915-97433583	ENSG00000286416,ENSG00000125249,ENSG00000276573,ENSG00000276704,ENSG00000271625,ENSG00000226134
chr13	97433821	97434525	13:97433821-97434525	ENSG00000286416,ENSG00000125249,ENSG00000276573,ENSG00000276704,ENSG00000271625,ENSG00000226134
chr13	97807725	97808001	13:97807725-97808001	ENSG00000271625,ENSG00000226134,ENSG00000286544,ENSG00000233291,ENSG00000270725
chr13	97975638	97977160	13:97975638-97977160	ENSG00000233291,ENSG00000270725,ENSG00000065150,ENSG00000232217
chr13	98134020	98134205	13:98134020-98134205	ENSG00000233291,ENSG00000270725,ENSG00000152767,ENSG00000139797,ENSG00000222969,ENSG00000263399,ENSG00000269189,ENSG00000269599,ENSG00000231194
chr13	98142234	98143415	13:98142234-98143415	ENSG00000152767,ENSG00000139797,ENSG00000222969,ENSG00000263399,ENSG00000269189,ENSG00000269599
chr13	98143766	98144123	13:98143766-98144123	ENSG00000152767,ENSG00000139797,ENSG00000222969,ENSG00000263399,ENSG00000269189,ENSG00000269599
chr13	98279528	98280398	13:98279528-98280398	ENSG00000233291,ENSG00000270725,ENSG00000152767,ENSG00000139797,ENSG00000222969,ENSG00000263399,ENSG00000269189,ENSG00000269599
chr13	98377452	98377640	13:98377452-98377640	ENSG00000152767,ENSG00000139797,ENSG00000222969,ENSG00000263399,ENSG00000269189,ENSG00000269599
chr13	98411602	98412224	13:98411602-98412224	ENSG00000139797,ENSG00000222969,ENSG00000263399,ENSG00000269189,ENSG00000269599,ENSG00000231194,ENSG00000233662,ENSG00000217686
chr13	98445416	98446024	13:98445416-98446024	ENSG00000152767,ENSG00000139797,ENSG00000222969,ENSG00000269599,ENSG00000231194,ENSG00000243366,ENSG00000233662,ENSG00000233549,ENSG00000217686
chr13	98476577	98476782	13:98476577-98476782	ENSG00000269599,ENSG00000231194,ENSG00000102572,ENSG00000233662,ENSG00000233549,ENSG00000217686,ENSG00000271437
chr13	98487634	98487887	13:98487634-98487887	ENSG00000263399,ENSG00000269599,ENSG00000231194,ENSG00000102572,ENSG00000233662,ENSG00000233549,ENSG00000217686,ENSG00000271437
chr13	98509364	98509910	13:98509364-98509910	ENSG00000233291,ENSG00000139797,ENSG00000263399,ENSG00000231194,ENSG00000102572,ENSG00000233662,ENSG00000233549,ENSG00000217686,ENSG00000224418,ENSG00000271437
chr13	98542950	98543342	13:98542950-98543342	ENSG00000231194,ENSG00000102572,ENSG00000233662,ENSG00000233549,ENSG00000217686,ENSG00000271437
chr13	98571216	98571402	13:98571216-98571402	ENSG00000102572,ENSG00000233662,ENSG00000233549,ENSG00000217686,ENSG00000224418,ENSG00000271437
chr13	98576205	98577740	13:98576205-98577740	ENSG00000102572,ENSG00000233662,ENSG00000233549,ENSG00000217686,ENSG00000224418,ENSG00000271437
chr13	98673132	98673434	13:98673132-98673434	ENSG00000231194,ENSG00000243366,ENSG00000233662,ENSG00000233549,ENSG00000217686
chr13	98695712	98696051	13:98695712-98696051	ENSG00000286544,ENSG00000270725,ENSG00000269599,ENSG00000233662,ENSG00000233549,ENSG00000217686
chr13	98702795	98703025	13:98702795-98703025	ENSG00000233291,ENSG00000270725,ENSG00000088386,ENSG00000233662,ENSG00000233549,ENSG00000217686
chr13	98729626	98729817	13:98729626-98729817	ENSG00000088386
chr13	98784236	98784513	13:98784236-98784513	ENSG00000229918
chr13	98840071	98840359	13:98840071-98840359	ENSG00000207298,ENSG00000275919,ENSG00000229918,ENSG00000088387
chr13	98892885	98893183	13:98892885-98893183	ENSG00000207298,ENSG00000231981,ENSG00000275919,ENSG00000229918,ENSG00000088387
chr13	98910390	98910706	13:98910390-98910706	ENSG00000207298,ENSG00000231981,ENSG00000275919,ENSG00000229918
chr13	98918592	98919176	13:98918592-98919176	ENSG00000207298,ENSG00000231981,ENSG00000275919,ENSG00000229918
chr13	98930078	98930562	13:98930078-98930562	ENSG00000226134,ENSG00000233291,ENSG00000270725,ENSG00000214051,ENSG00000288581,ENSG00000234303,ENSG00000207298,ENSG00000231981,ENSG00000275919,ENSG00000229918,ENSG00000088387,ENSG00000217686
chr13	98974148	98974579	13:98974148-98974579	ENSG00000207298,ENSG00000231981,ENSG00000275919,ENSG00000088387
chr13	98976060	98976597	13:98976060-98976597	ENSG00000207298,ENSG00000231981,ENSG00000275919,ENSG00000088387
chr13	99046168	99046733	13:99046168-99046733	ENSG00000260992,ENSG00000207298,ENSG00000231981,ENSG00000275919,ENSG00000229918
chr13	99075655	99075875	13:99075655-99075875	ENSG00000260992
chr13	99086127	99088002	13:99086127-99088002	ENSG00000260992,ENSG00000207298,ENSG00000088387
chr13	99124862	99125079	13:99124862-99125079	-
chr13	99132455	99132774	13:99132455-99132774	-
chr13	99165917	99166118	13:99165917-99166118	ENSG00000234005,ENSG00000230871
chr13	99176603	99177039	13:99176603-99177039	ENSG00000234005,ENSG00000230871
chr13	99178607	99179097	13:99178607-99179097	ENSG00000169508,ENSG00000125245,ENSG00000134882,ENSG00000234005,ENSG00000228889,ENSG00000230871
chr13	99200424	99201677	13:99200424-99201677	ENSG00000218502,ENSG00000201793,ENSG00000134882,ENSG00000234005,ENSG00000228889
chr13	99217482	99217729	13:99217482-99217729	ENSG00000218502,ENSG00000201793,ENSG00000134882,ENSG00000234005,ENSG00000228889
chr13	99228715	99229218	13:99228715-99229218	ENSG00000125245,ENSG00000218502,ENSG00000201793,ENSG00000134882,ENSG00000234005,ENSG00000228889
chr13	99231731	99232066	13:99231731-99232066	ENSG00000218502,ENSG00000201793,ENSG00000134882,ENSG00000234005,ENSG00000228889
chr13	99242423	99242872	13:99242423-99242872	ENSG00000125245,ENSG00000218502,ENSG00000201793,ENSG00000134882,ENSG00000234005,ENSG00000228889
chr13	99264132	99264467	13:99264132-99264467	ENSG00000169508,ENSG00000125245,ENSG00000201793,ENSG00000134882,ENSG00000234005,ENSG00000228889
chr13	99269777	99270066	13:99269777-99270066	ENSG00000169508,ENSG00000125245,ENSG00000234005,ENSG00000228889
chr13	99282356	99282893	13:99282356-99282893	ENSG00000169508
chr13	99335637	99335877	13:99335637-99335877	ENSG00000201245,ENSG00000207719,ENSG00000169508,ENSG00000134882
chr13	99356135	99356698	13:99356135-99356698	ENSG00000228808,ENSG00000207719,ENSG00000169508,ENSG00000134882
chr13	99375271	99375734	13:99375271-99375734	ENSG00000228808,ENSG00000207719,ENSG00000169508,ENSG00000134882
chr13	99382975	99383160	13:99382975-99383160	ENSG00000228808,ENSG00000169508
chr13	99406944	99407292	13:99406944-99407292	ENSG00000238241
chr13	99420252	99420628	13:99420252-99420628	ENSG00000288581,ENSG00000227659,ENSG00000285448,ENSG00000238241,ENSG00000169508,ENSG00000234005
chr13	99425648	99425841	13:99425648-99425841	ENSG00000285448
chr13	99429818	99430101	13:99429818-99430101	ENSG00000285448,ENSG00000238241
chr13	99431813	99432074	13:99431813-99432074	ENSG00000285448,ENSG00000169508
chr13	99432805	99433101	13:99432805-99433101	ENSG00000285448
chr13	99436959	99437249	13:99436959-99437249	ENSG00000285448,ENSG00000169508
chr13	99450308	99450644	13:99450308-99450644	ENSG00000234239,ENSG00000125304
chr13	99464624	99464841	13:99464624-99464841	ENSG00000288581,ENSG00000234239
chr13	99465552	99465739	13:99465552-99465739	ENSG00000288581,ENSG00000234303,ENSG00000287746,ENSG00000234168
chr13	99496157	99496970	13:99496157-99496970	ENSG00000203441,ENSG00000280710,ENSG00000280734,ENSG00000125304
chr13	99498327	99498786	13:99498327-99498786	ENSG00000203441,ENSG00000280710,ENSG00000280734,ENSG00000125304
chr13	99501273	99501867	13:99501273-99501867	ENSG00000203441,ENSG00000280710,ENSG00000280734,ENSG00000125304
chr13	99506767	99507167	13:99506767-99507167	ENSG00000287746,ENSG00000234239,ENSG00000203441,ENSG00000280710,ENSG00000280734,ENSG00000125304
chr13	99566455	99566933	13:99566455-99566933	ENSG00000234303,ENSG00000227659,ENSG00000287746,ENSG00000234239,ENSG00000234168
chr13	99605891	99606496	13:99605891-99606496	ENSG00000227659,ENSG00000125246,ENSG00000287746,ENSG00000234239,ENSG00000234168
chr13	99606690	99607028	13:99606690-99607028	ENSG00000201245,ENSG00000234303,ENSG00000227659,ENSG00000125246,ENSG00000287746,ENSG00000234239,ENSG00000234168
chr13	99614564	99614769	13:99614564-99614769	ENSG00000234303,ENSG00000227659,ENSG00000125246,ENSG00000287746,ENSG00000234239,ENSG00000234168
chr13	99636847	99637103	13:99636847-99637103	ENSG00000214051,ENSG00000287330,ENSG00000228501,ENSG00000236554,ENSG00000288581,ENSG00000201245,ENSG00000234303,ENSG00000227659,ENSG00000263615,ENSG00000287746,ENSG00000234239,ENSG00000234168
chr13	99657964	99658582	13:99657964-99658582	ENSG00000287330,ENSG00000225999,ENSG00000288581,ENSG00000201245,ENSG00000234303,ENSG00000227659
chr13	99895341	99895579	13:99895341-99895579	ENSG00000286757,ENSG00000288581,ENSG00000201245,ENSG00000234303,ENSG00000227659
chr13	99895886	99896264	13:99895886-99896264	ENSG00000236554,ENSG00000286757,ENSG00000288581,ENSG00000201245,ENSG00000234303,ENSG00000227659
chr13	99916446	99916809	13:99916446-99916809	ENSG00000236554,ENSG00000225999,ENSG00000286757,ENSG00000288581,ENSG00000201245,ENSG00000234303,ENSG00000227659
chr13	99970336	99970902	13:99970336-99970902	ENSG00000236554,ENSG00000225999,ENSG00000260738,ENSG00000043355,ENSG00000288060,ENSG00000139800,ENSG00000286757
chr13	99980196	99980916	13:99980196-99980916	ENSG00000236554,ENSG00000225999,ENSG00000260738,ENSG00000043355,ENSG00000288060,ENSG00000139800,ENSG00000286757
chr13	99981280	99981533	13:99981280-99981533	ENSG00000236554,ENSG00000225999,ENSG00000260738,ENSG00000043355,ENSG00000288060,ENSG00000139800,ENSG00000286757
chr13	99981884	99982568	13:99981884-99982568	ENSG00000236554,ENSG00000225999,ENSG00000260738,ENSG00000043355,ENSG00000288060,ENSG00000139800,ENSG00000286757
chr13	99989725	99989903	13:99989725-99989903	ENSG00000225999,ENSG00000260738,ENSG00000043355,ENSG00000288060,ENSG00000139800,ENSG00000286757
chr13	99997387	99997835	13:99997387-99997835	ENSG00000236554,ENSG00000225999,ENSG00000260738,ENSG00000043355,ENSG00000288060,ENSG00000286757
chr13	100088851	100089859	13:100088851-100089859	ENSG00000287330,ENSG00000228501,ENSG00000175198,ENSG00000236554,ENSG00000274605,ENSG00000225999
chr13	100105688	100105891	13:100105688-100105891	ENSG00000228501,ENSG00000175198,ENSG00000236554,ENSG00000225999
chr13	100203647	100204298	13:100203647-100204298	ENSG00000229599,ENSG00000214051,ENSG00000287330,ENSG00000270632,ENSG00000228501,ENSG00000236554,ENSG00000225999,ENSG00000286757,ENSG00000288581,ENSG00000201245,ENSG00000234303,ENSG00000227659
chr13	100306664	100306909	13:100306664-100306909	ENSG00000214051,ENSG00000287330,ENSG00000228501,ENSG00000175198,ENSG00000236554
chr13	100483905	100484185	13:100483905-100484185	ENSG00000229599,ENSG00000234650,ENSG00000287330,ENSG00000175198
chr13	100514757	100515064	13:100514757-100515064	ENSG00000287330,ENSG00000228501,ENSG00000175198,ENSG00000236554,ENSG00000225999,ENSG00000234303,ENSG00000227659
chr13	100542833	100543242	13:100542833-100543242	ENSG00000229599,ENSG00000214051,ENSG00000233009,ENSG00000234354,ENSG00000280169,ENSG00000224356,ENSG00000134864,ENSG00000287330,ENSG00000201245
chr13	100588241	100588894	13:100588241-100588894	ENSG00000229599,ENSG00000214051,ENSG00000233009,ENSG00000237082,ENSG00000224356,ENSG00000134864,ENSG00000287330
chr13	100610548	100610857	13:100610548-100610857	ENSG00000229599,ENSG00000214051,ENSG00000233009,ENSG00000237082
chr13	100660506	100660705	13:100660506-100660705	ENSG00000229599,ENSG00000214051,ENSG00000233009,ENSG00000237082,ENSG00000125247
chr13	100673971	100675393	13:100673971-100675393	ENSG00000229599,ENSG00000214051,ENSG00000233009,ENSG00000237082,ENSG00000125247
chr13	101271796	101272121	13:101271796-101272121	ENSG00000215399,ENSG00000201155,ENSG00000276012,ENSG00000198542,ENSG00000229599
chr13	101415660	101415847	13:101415660-101415847	ENSG00000198542,ENSG00000102452
chr13	101624269	101624584	13:101624269-101624584	ENSG00000215399,ENSG00000201155,ENSG00000276012,ENSG00000198542,ENSG00000229599,ENSG00000214051
chr13	101627000	101627395	13:101627000-101627395	ENSG00000236860,ENSG00000201690,ENSG00000215399,ENSG00000201155,ENSG00000276012,ENSG00000198542,ENSG00000229599
chr13	101863916	101864127	13:101863916-101864127	ENSG00000279702,ENSG00000236860,ENSG00000201690,ENSG00000229975,ENSG00000215399,ENSG00000201155,ENSG00000276012
chr13	101916344	101917198	13:101916344-101917198	ENSG00000236860,ENSG00000264482,ENSG00000201690,ENSG00000229975,ENSG00000265164,ENSG00000215399,ENSG00000201155,ENSG00000102466
chr13	101949574	101950280	13:101949574-101950280	ENSG00000234445,ENSG00000279702,ENSG00000236860,ENSG00000264482,ENSG00000201690,ENSG00000229975,ENSG00000265164,ENSG00000215399,ENSG00000201155,ENSG00000276012,ENSG00000198542,ENSG00000229599,ENSG00000214051
chr13	102068497	102068699	13:102068497-102068699	ENSG00000279702,ENSG00000236860,ENSG00000264482,ENSG00000201690,ENSG00000229975,ENSG00000265164,ENSG00000215399,ENSG00000201155,ENSG00000229599
chr13	102394063	102395019	13:102394063-102395019	ENSG00000272143,ENSG00000234445,ENSG00000279702,ENSG00000243319,ENSG00000236860,ENSG00000201690,ENSG00000102466
chr13	102399958	102400409	13:102399958-102400409	ENSG00000272143,ENSG00000234445,ENSG00000279702,ENSG00000243319,ENSG00000236860,ENSG00000102466
chr13	102472002	102472572	13:102472002-102472572	ENSG00000234445,ENSG00000279702,ENSG00000236860,ENSG00000201690,ENSG00000215399,ENSG00000201155
chr13	102584510	102584936	13:102584510-102584936	ENSG00000278445,ENSG00000272542,ENSG00000134899,ENSG00000286312,ENSG00000175820,ENSG00000139780,ENSG00000134900,ENSG00000276957,ENSG00000261057
chr13	102596620	102597605	13:102596620-102597605	ENSG00000134899,ENSG00000175820,ENSG00000139780,ENSG00000134900,ENSG00000276957,ENSG00000261057
chr13	102680707	102681460	13:102680707-102681460	ENSG00000286312,ENSG00000175820,ENSG00000139780,ENSG00000134900
chr13	102715520	102715870	13:102715520-102715870	ENSG00000286312,ENSG00000175820,ENSG00000139780
chr13	102773107	102774082	13:102773107-102774082	ENSG00000134897,ENSG00000270181,ENSG00000134901,ENSG00000151287,ENSG00000286312,ENSG00000175820,ENSG00000139780,ENSG00000276957
chr13	102798632	102799120	13:102798632-102799120	ENSG00000134897,ENSG00000270181,ENSG00000134901
chr13	102800040	102800777	13:102800040-102800777	ENSG00000134897,ENSG00000270181,ENSG00000134901,ENSG00000151287,ENSG00000286312,ENSG00000175820
chr13	102845487	102846077	13:102845487-102846077	ENSG00000278445,ENSG00000272542,ENSG00000250878,ENSG00000134899,ENSG00000134897,ENSG00000270181,ENSG00000134901,ENSG00000134900,ENSG00000276957
chr13	102846538	102846885	13:102846538-102846885	ENSG00000134899,ENSG00000134900,ENSG00000276957
chr13	102854841	102855135	13:102854841-102855135	ENSG00000272542,ENSG00000250878,ENSG00000134899
chr13	102870522	102871038	13:102870522-102871038	ENSG00000278445,ENSG00000272542,ENSG00000250878,ENSG00000134899
chr13	102999564	102999751	13:102999564-102999751	ENSG00000287734,ENSG00000234551,ENSG00000285789,ENSG00000125255,ENSG00000278445,ENSG00000272542,ENSG00000250878
chr13	103007101	103007413	13:103007101-103007413	ENSG00000287734,ENSG00000234551,ENSG00000285789,ENSG00000125255,ENSG00000278445,ENSG00000272542,ENSG00000250878,ENSG00000279702,ENSG00000236860
chr13	103031351	103031970	13:103031351-103031970	ENSG00000287734,ENSG00000230474,ENSG00000234551,ENSG00000285789,ENSG00000125255,ENSG00000278445,ENSG00000272542,ENSG00000250878,ENSG00000279702,ENSG00000236860
chr13	103096101	103096281	13:103096101-103096281	ENSG00000287734,ENSG00000234551,ENSG00000285789,ENSG00000125255,ENSG00000278445,ENSG00000272542
chr13	103291912	103292268	13:103291912-103292268	ENSG00000287734,ENSG00000230474,ENSG00000234551,ENSG00000285789,ENSG00000278445,ENSG00000272542
chr13	103546310	103546918	13:103546310-103546918	ENSG00000287734,ENSG00000230474,ENSG00000234551,ENSG00000285789,ENSG00000278445
chr13	103558694	103558873	13:103558694-103558873	ENSG00000287734,ENSG00000230474,ENSG00000234551,ENSG00000285789,ENSG00000278445
chr13	103600163	103600480	13:103600163-103600480	ENSG00000287734,ENSG00000230474,ENSG00000234551,ENSG00000285789
chr13	103608039	103608290	13:103608039-103608290	ENSG00000287734,ENSG00000230474,ENSG00000234551,ENSG00000285789,ENSG00000278445
chr13	103618204	103618609	13:103618204-103618609	ENSG00000287734,ENSG00000230474,ENSG00000234551,ENSG00000285789,ENSG00000278445,ENSG00000272542
chr13	103670222	103670443	13:103670222-103670443	ENSG00000287734,ENSG00000230474,ENSG00000234551,ENSG00000285789
chr13	103694244	103694508	13:103694244-103694508	ENSG00000287734,ENSG00000230474,ENSG00000234551,ENSG00000285789
chr13	103757242	103757586	13:103757242-103757586	ENSG00000225823,ENSG00000287734,ENSG00000230474,ENSG00000234551,ENSG00000285789,ENSG00000278445
chr13	104524743	104525019	13:104524743-104525019	ENSG00000225823,ENSG00000287734
chr13	104654214	104654926	13:104654214-104654926	ENSG00000232307,ENSG00000286929,ENSG00000225823,ENSG00000287734
chr13	104758770	104758953	13:104758770-104758953	ENSG00000232307,ENSG00000225823
chr13	104975555	104975831	13:104975555-104975831	ENSG00000232307,ENSG00000225823
chr13	104976316	104976534	13:104976316-104976534	ENSG00000232307,ENSG00000286929,ENSG00000225823
chr13	104984259	104985011	13:104984259-104985011	ENSG00000222682,ENSG00000287923,ENSG00000226620,ENSG00000280455,ENSG00000182346,ENSG00000275502,ENSG00000275968,ENSG00000232307,ENSG00000286929,ENSG00000225823,ENSG00000287734
chr13	105139226	105140311	13:105139226-105140311	ENSG00000287923,ENSG00000226620,ENSG00000280455,ENSG00000182346,ENSG00000275502,ENSG00000232307,ENSG00000286929,ENSG00000225823,ENSG00000287734
chr13	105445588	105445822	13:105445588-105445822	ENSG00000280455,ENSG00000182346,ENSG00000275502,ENSG00000275968,ENSG00000232307,ENSG00000286929
chr13	105730160	105730401	13:105730160-105730401	ENSG00000226620,ENSG00000280455
chr13	105734490	105734717	13:105734490-105734717	ENSG00000226620,ENSG00000280455
chr13	105908721	105909118	13:105908721-105909118	ENSG00000222682,ENSG00000287923,ENSG00000252550,ENSG00000226620,ENSG00000280455,ENSG00000232307
chr13	106373129	106373724	13:106373129-106373724	ENSG00000174418,ENSG00000233532,ENSG00000286780,ENSG00000222682,ENSG00000287923,ENSG00000280455
chr13	106374289	106374494	13:106374289-106374494	ENSG00000174418,ENSG00000233532,ENSG00000286780,ENSG00000222682
chr13	106447295	106447571	13:106447295-106447571	ENSG00000174418,ENSG00000222682,ENSG00000287923,ENSG00000280455,ENSG00000232307
chr13	106473081	106473316	13:106473081-106473316	ENSG00000174418,ENSG00000222682,ENSG00000287923
chr13	106493666	106493872	13:106493666-106493872	ENSG00000274204,ENSG00000284966,ENSG00000174418,ENSG00000222682,ENSG00000287923
chr13	106496155	106496392	13:106496155-106496392	ENSG00000274204,ENSG00000284966,ENSG00000174418,ENSG00000222682,ENSG00000287923,ENSG00000280455
chr13	106500012	106500230	13:106500012-106500230	ENSG00000274204,ENSG00000284966,ENSG00000174418,ENSG00000222682,ENSG00000287923,ENSG00000286929
chr13	106535102	106536667	13:106535102-106536667	ENSG00000272274,ENSG00000134884,ENSG00000125266,ENSG00000174418,ENSG00000222682,ENSG00000287923,ENSG00000226620,ENSG00000280455,ENSG00000182346,ENSG00000275502,ENSG00000232307,ENSG00000286929
chr13	106567543	106568486	13:106567543-106568486	ENSG00000272274,ENSG00000134884,ENSG00000125266
chr13	106600519	106600723	13:106600519-106600723	-
chr13	106630255	106630500	13:106630255-106630500	ENSG00000278698,ENSG00000227590,ENSG00000230156,ENSG00000272274,ENSG00000222682,ENSG00000287923,ENSG00000232307,ENSG00000286929
chr13	106680840	106681042	13:106680840-106681042	ENSG00000278698,ENSG00000227590,ENSG00000230156
chr13	106683923	106684453	13:106683923-106684453	ENSG00000278698,ENSG00000227590,ENSG00000230156
chr13	106696336	106696654	13:106696336-106696654	ENSG00000278698,ENSG00000227590,ENSG00000230156,ENSG00000222682
chr13	106759201	106759462	13:106759201-106759462	ENSG00000278698,ENSG00000287546
chr13	106807495	106808140	13:106807495-106808140	ENSG00000201847,ENSG00000278698,ENSG00000287923,ENSG00000280455
chr13	106867176	106867728	13:106867176-106867728	ENSG00000279157,ENSG00000277863,ENSG00000174408,ENSG00000278698,ENSG00000222682
chr13	106910854	106911109	13:106910854-106911109	ENSG00000285643,ENSG00000279157,ENSG00000277863,ENSG00000278698,ENSG00000222682
chr13	106917869	106918269	13:106917869-106918269	ENSG00000285643,ENSG00000279157,ENSG00000277863,ENSG00000278698,ENSG00000227590,ENSG00000230156,ENSG00000222682,ENSG00000287923,ENSG00000280455,ENSG00000182346,ENSG00000232307,ENSG00000286929
chr13	106919123	106919488	13:106919123-106919488	ENSG00000285643,ENSG00000279157,ENSG00000277863,ENSG00000278698,ENSG00000227590,ENSG00000230156,ENSG00000222682,ENSG00000287923,ENSG00000280455,ENSG00000182346,ENSG00000232307,ENSG00000286929
chr13	106987306	106987814	13:106987306-106987814	ENSG00000221650,ENSG00000201847,ENSG00000285643,ENSG00000279157,ENSG00000278698,ENSG00000222682,ENSG00000287923,ENSG00000280455,ENSG00000182346,ENSG00000232307
chr13	106989988	106990279	13:106989988-106990279	ENSG00000285643,ENSG00000279157,ENSG00000222682,ENSG00000280455
chr13	106998400	106999077	13:106998400-106999077	ENSG00000221650,ENSG00000201847,ENSG00000285643,ENSG00000279157,ENSG00000222682,ENSG00000287923,ENSG00000280455,ENSG00000232307
chr13	107205419	107205604	13:107205419-107205604	ENSG00000227248,ENSG00000221650,ENSG00000201847,ENSG00000232307
chr13	107210965	107211234	13:107210965-107211234	ENSG00000227248,ENSG00000221650,ENSG00000201847
chr13	107451135	107451459	13:107451135-107451459	ENSG00000227248,ENSG00000221650,ENSG00000276740,ENSG00000201847
chr13	107866058	107866240	13:107866058-107866240	ENSG00000274718,ENSG00000286343,ENSG00000227248,ENSG00000204442
chr13	107868299	107868617	13:107868299-107868617	ENSG00000274718,ENSG00000286343,ENSG00000227248,ENSG00000204442
chr13	108212884	108213253	13:108212884-108213253	ENSG00000223177,ENSG00000283384,ENSG00000139826,ENSG00000174405
chr13	108215475	108215863	13:108215475-108215863	ENSG00000223177,ENSG00000283384,ENSG00000139826,ENSG00000174405
chr13	108218119	108218864	13:108218119-108218864	ENSG00000223177,ENSG00000283384,ENSG00000139826,ENSG00000174405
chr13	108263953	108264324	13:108263953-108264324	ENSG00000102524,ENSG00000277246,ENSG00000223177,ENSG00000283384,ENSG00000041515
chr13	108266440	108266702	13:108266440-108266702	ENSG00000102524,ENSG00000277246,ENSG00000223177,ENSG00000283384
chr13	108269616	108270384	13:108269616-108270384	ENSG00000102524,ENSG00000277246,ENSG00000223177,ENSG00000283384,ENSG00000041515
chr13	108495478	108495955	13:108495478-108495955	ENSG00000223177,ENSG00000283384,ENSG00000232087,ENSG00000041515
chr13	108896978	108897161	13:108896978-108897161	ENSG00000223177,ENSG00000283384,ENSG00000041515
chr13	108913748	108914004	13:108913748-108914004	ENSG00000223177,ENSG00000283384,ENSG00000041515
chr13	109008199	109008600	13:109008199-109008600	ENSG00000041515,ENSG00000229938,ENSG00000236053,ENSG00000229792
chr13	109131440	109132025	13:109131440-109132025	ENSG00000041515,ENSG00000229938,ENSG00000236242,ENSG00000275216,ENSG00000223617,ENSG00000236053,ENSG00000229792
chr13	109154497	109154865	13:109154497-109154865	ENSG00000229938,ENSG00000236242,ENSG00000275216,ENSG00000223617,ENSG00000236053,ENSG00000229792
chr13	109162208	109162531	13:109162208-109162531	ENSG00000283384,ENSG00000041515,ENSG00000229938,ENSG00000236242,ENSG00000275216,ENSG00000223617,ENSG00000236053,ENSG00000229792
chr13	109216181	109216388	13:109216181-109216388	ENSG00000236242,ENSG00000275216,ENSG00000223617,ENSG00000236053
chr13	109424126	109424342	13:109424126-109424342	-
chr13	109489080	109489299	13:109489080-109489299	ENSG00000229938,ENSG00000275216,ENSG00000223617,ENSG00000236053,ENSG00000229792
chr13	109569135	109569887	13:109569135-109569887	ENSG00000229938,ENSG00000275216,ENSG00000223617,ENSG00000236053,ENSG00000229792
chr13	109570169	109570657	13:109570169-109570657	ENSG00000041515,ENSG00000275216,ENSG00000223617,ENSG00000236053,ENSG00000229792
chr13	109646428	109646889	13:109646428-109646889	ENSG00000041515,ENSG00000229938,ENSG00000275216,ENSG00000223617,ENSG00000236053,ENSG00000229792,ENSG00000275248
chr13	109654363	109654670	13:109654363-109654670	ENSG00000229938,ENSG00000275216,ENSG00000223617,ENSG00000236053,ENSG00000229792,ENSG00000275248
chr13	109700071	109700531	13:109700071-109700531	ENSG00000041515,ENSG00000229938,ENSG00000275216,ENSG00000223617,ENSG00000236053,ENSG00000229792,ENSG00000275248
chr13	109704899	109705531	13:109704899-109705531	ENSG00000229792,ENSG00000275248
chr13	109707053	109707530	13:109707053-109707530	ENSG00000275216,ENSG00000223617,ENSG00000236053,ENSG00000229792,ENSG00000275248
chr13	109725344	109725589	13:109725344-109725589	ENSG00000229792,ENSG00000285534,ENSG00000234854,ENSG00000275248
chr13	109734423	109734833	13:109734423-109734833	ENSG00000229938,ENSG00000275216,ENSG00000223617,ENSG00000236053,ENSG00000229792,ENSG00000285534,ENSG00000234854,ENSG00000275248
chr13	109743770	109744187	13:109743770-109744187	ENSG00000275216,ENSG00000223617,ENSG00000236053,ENSG00000229792,ENSG00000285534,ENSG00000275248
chr13	109765248	109765826	13:109765248-109765826	ENSG00000275248
chr13	109779176	109779427	13:109779176-109779427	ENSG00000275216,ENSG00000185950,ENSG00000275741,ENSG00000275248
chr13	109785537	109787566	13:109785537-109787566	ENSG00000275216,ENSG00000223617,ENSG00000236053,ENSG00000229792,ENSG00000185950,ENSG00000275741,ENSG00000275248,ENSG00000201161
chr13	109869432	109869935	13:109869432-109869935	ENSG00000223617,ENSG00000275248,ENSG00000201161,ENSG00000231428
chr13	109902550	109902746	13:109902550-109902746	ENSG00000201161
chr13	109964090	109964893	13:109964090-109964893	ENSG00000041515,ENSG00000229938,ENSG00000275216,ENSG00000223617,ENSG00000236053,ENSG00000229792,ENSG00000275248,ENSG00000201161,ENSG00000274331,ENSG00000276269,ENSG00000231428,ENSG00000265885
chr13	109977181	109977424	13:109977181-109977424	ENSG00000236053,ENSG00000275248,ENSG00000201161,ENSG00000274331,ENSG00000276269,ENSG00000231428
chr13	110014929	110015157	13:110014929-110015157	ENSG00000274331,ENSG00000276269,ENSG00000231428
chr13	110024019	110024309	13:110024019-110024309	ENSG00000201161,ENSG00000274331,ENSG00000275830,ENSG00000276269,ENSG00000231428,ENSG00000265885
chr13	110044540	110044967	13:110044540-110044967	ENSG00000275830,ENSG00000276269,ENSG00000231428
chr13	110109050	110109552	13:110109050-110109552	ENSG00000231428,ENSG00000265885
chr13	110109757	110110004	13:110109757-110110004	ENSG00000231428,ENSG00000265885
chr13	110126459	110126847	13:110126459-110126847	ENSG00000275830,ENSG00000279965,ENSG00000287575
chr13	110132507	110132761	13:110132507-110132761	ENSG00000275830,ENSG00000279965,ENSG00000287575
chr13	110137841	110138652	13:110137841-110138652	ENSG00000265885,ENSG00000279965,ENSG00000287575,ENSG00000187498
chr13	110199220	110199415	13:110199220-110199415	ENSG00000187498,ENSG00000279237
chr13	110307250	110307560	13:110307250-110307560	ENSG00000187498,ENSG00000279237,ENSG00000134871,ENSG00000276765
chr13	110372307	110372497	13:110372307-110372497	ENSG00000187498,ENSG00000279237,ENSG00000276765
chr13	110380733	110381130	13:110380733-110381130	ENSG00000187498,ENSG00000279237,ENSG00000276765
chr13	110387445	110387979	13:110387445-110387979	ENSG00000187498,ENSG00000279237,ENSG00000276765
chr13	110455935	110456295	13:110455935-110456295	ENSG00000279237,ENSG00000134871,ENSG00000224821
chr13	110471930	110472169	13:110471930-110472169	ENSG00000134871,ENSG00000224821
chr13	110480943	110482019	13:110480943-110482019	ENSG00000134871,ENSG00000224821
chr13	110496833	110497694	13:110496833-110497694	ENSG00000134871,ENSG00000232814
chr13	110510071	110510622	13:110510071-110510622	ENSG00000134871,ENSG00000232814
chr13	110524483	110524783	13:110524483-110524783	ENSG00000232814
chr13	110525587	110526153	13:110525587-110526153	ENSG00000134871,ENSG00000232814,ENSG00000139832,ENSG00000225239
chr13	110536255	110536636	13:110536255-110536636	ENSG00000279237,ENSG00000232814,ENSG00000225239
chr13	110555928	110556196	13:110555928-110556196	ENSG00000139832
chr13	110561165	110562245	13:110561165-110562245	ENSG00000139832,ENSG00000225239
chr13	110615425	110616473	13:110615425-110616473	ENSG00000275880,ENSG00000213995
chr13	110616657	110616862	13:110616657-110616862	ENSG00000275880,ENSG00000213995
chr13	110644993	110645285	13:110644993-110645285	ENSG00000134905,ENSG00000225239
chr13	110705848	110706567	13:110705848-110706567	ENSG00000134905,ENSG00000153487,ENSG00000225239
chr13	110712391	110713585	13:110712391-110713585	ENSG00000134905,ENSG00000153487
chr13	110715339	110715917	13:110715339-110715917	ENSG00000134905,ENSG00000153487,ENSG00000225239
chr13	110812216	110812395	13:110812216-110812395	ENSG00000225239,ENSG00000259831
chr13	110826940	110827133	13:110826940-110827133	ENSG00000225239,ENSG00000259831,ENSG00000229152,ENSG00000275989
chr13	110869965	110870202	13:110869965-110870202	ENSG00000255874,ENSG00000229152,ENSG00000227105
chr13	110914122	110915541	13:110914122-110915541	ENSG00000225239,ENSG00000255874,ENSG00000088448,ENSG00000229152,ENSG00000277767,ENSG00000227105,ENSG00000275989,ENSG00000225760
chr13	111043606	111043891	13:111043606-111043891	ENSG00000229152,ENSG00000277767,ENSG00000227105,ENSG00000275989,ENSG00000225760,ENSG00000225870,ENSG00000153495
chr13	111066789	111067649	13:111066789-111067649	ENSG00000227105,ENSG00000275989,ENSG00000225760,ENSG00000225870,ENSG00000286824,ENSG00000227352,ENSG00000153495
chr13	111114527	111115764	13:111114527-111115764	ENSG00000225870,ENSG00000286824,ENSG00000235875,ENSG00000102606,ENSG00000233644,ENSG00000227352
chr13	111153218	111154210	13:111153218-111154210	ENSG00000227105,ENSG00000275989,ENSG00000225760,ENSG00000225870,ENSG00000286824,ENSG00000235875,ENSG00000102606,ENSG00000233644,ENSG00000227352,ENSG00000285856,ENSG00000153495
chr13	111176973	111177439	13:111176973-111177439	ENSG00000227105,ENSG00000275989,ENSG00000225760,ENSG00000225870,ENSG00000286824,ENSG00000102606,ENSG00000227352,ENSG00000285856,ENSG00000274614,ENSG00000153495
chr13	111184571	111185102	13:111184571-111185102	ENSG00000227105,ENSG00000275989,ENSG00000225760,ENSG00000225870,ENSG00000286824,ENSG00000102606,ENSG00000227352,ENSG00000285856,ENSG00000274614,ENSG00000153495
chr13	111188198	111188452	13:111188198-111188452	ENSG00000225870,ENSG00000102606,ENSG00000227352,ENSG00000274614
chr13	111193334	111193512	13:111193334-111193512	ENSG00000225760,ENSG00000225870,ENSG00000102606,ENSG00000227352,ENSG00000274614,ENSG00000153495
```
