## Supplementary material for "Cell type-specific epigenetic regulatory circuitry of coronary artery disease loci": CLP_ATAC_c7_hg38_EnhancerInteractions.bed (part 3 of 8)

```
chr13	111202891	111203079	13:111202891-111203079	ENSG00000225870,ENSG00000102606
chr13	111204034	111204548	13:111204034-111204548	ENSG00000225870,ENSG00000102606,ENSG00000227352,ENSG00000153495
chr13	111223333	111223620	13:111223333-111223620	ENSG00000227105,ENSG00000225870,ENSG00000286824,ENSG00000227352,ENSG00000153495
chr13	111458829	111459124	13:111458829-111459124	ENSG00000153495,ENSG00000226903
chr13	111461389	111462050	13:111461389-111462050	ENSG00000227105,ENSG00000275989,ENSG00000225760,ENSG00000225870,ENSG00000153495,ENSG00000204398,ENSG00000226903,ENSG00000260102,ENSG00000153498
chr13	111517323	111517675	13:111517323-111517675	ENSG00000204398,ENSG00000226903,ENSG00000153498
chr13	111610174	111610504	13:111610174-111610504	ENSG00000153495,ENSG00000204398,ENSG00000215881,ENSG00000226903,ENSG00000260102,ENSG00000223626,ENSG00000153498
chr13	111658339	111658524	13:111658339-111658524	ENSG00000204398,ENSG00000226903,ENSG00000153498
chr13	111688491	111688704	13:111688491-111688704	-
chr13	112014961	112015144	13:112014961-112015144	ENSG00000226903,ENSG00000200072,ENSG00000260385,ENSG00000260102,ENSG00000153498
chr13	112061502	112061877	13:112061502-112061877	ENSG00000200072,ENSG00000224243,ENSG00000182968,ENSG00000260385
chr13	112066501	112067163	13:112066501-112067163	ENSG00000226903,ENSG00000200072,ENSG00000224243,ENSG00000182968,ENSG00000260385,ENSG00000260102
chr13	112068271	112068790	13:112068271-112068790	ENSG00000226903,ENSG00000200072,ENSG00000224243,ENSG00000182968,ENSG00000260385,ENSG00000260102
chr13	112104402	112104708	13:112104402-112104708	ENSG00000200072,ENSG00000224243,ENSG00000260385,ENSG00000229520,ENSG00000260102
chr13	112148223	112148514	13:112148223-112148514	ENSG00000226903,ENSG00000260385,ENSG00000260102,ENSG00000153498
chr13	112278194	112278407	13:112278194-112278407	ENSG00000260102,ENSG00000223626,ENSG00000153498
chr13	112279028	112279291	13:112279028-112279291	ENSG00000226903,ENSG00000260102,ENSG00000223626,ENSG00000153498
chr13	112296104	112296688	13:112296104-112296688	ENSG00000226903,ENSG00000260343,ENSG00000223626,ENSG00000153498
chr13	112308946	112309199	13:112308946-112309199	ENSG00000226903,ENSG00000260102,ENSG00000260343,ENSG00000223626,ENSG00000153498
chr13	112310806	112311126	13:112310806-112311126	ENSG00000260102,ENSG00000260343,ENSG00000223626,ENSG00000153498
chr13	112318346	112318576	13:112318346-112318576	ENSG00000226903,ENSG00000260102,ENSG00000260343,ENSG00000223626,ENSG00000153498
chr13	112443916	112444136	13:112443916-112444136	ENSG00000226903,ENSG00000260102,ENSG00000153498
chr13	112493107	112493913	13:112493107-112493913	ENSG00000126216
chr13	112532943	112533145	13:112532943-112533145	-
chr13	112539549	112540531	13:112539549-112540531	ENSG00000126216
chr13	112574617	112574988	13:112574617-112574988	ENSG00000153498,ENSG00000126216
chr13	112583647	112583858	13:112583647-112583858	ENSG00000126216
chr13	112587789	112588259	13:112587789-112588259	ENSG00000126216,ENSG00000277159
chr13	112606334	112606690	13:112606334-112606690	ENSG00000153498,ENSG00000126216,ENSG00000277159,ENSG00000277545,ENSG00000197595
chr13	112625886	112626702	13:112625886-112626702	ENSG00000153498,ENSG00000277159,ENSG00000277545,ENSG00000274922,ENSG00000197595
chr13	112657468	112657659	13:112657468-112657659	ENSG00000277545,ENSG00000274922,ENSG00000197595
chr13	112689444	112690855	13:112689444-112690855	ENSG00000277545,ENSG00000068650,ENSG00000274922,ENSG00000197595
chr13	112711976	112712301	13:112711976-112712301	ENSG00000277545,ENSG00000232684,ENSG00000068650,ENSG00000274922,ENSG00000197595
chr13	112725529	112726211	13:112725529-112726211	ENSG00000277545,ENSG00000232684,ENSG00000274922,ENSG00000197595
chr13	112757217	112757434	13:112757217-112757434	ENSG00000277545,ENSG00000232684
chr13	112787926	112788548	13:112787926-112788548	ENSG00000277545,ENSG00000068650
chr13	112845176	112845684	13:112845176-112845684	ENSG00000277545,ENSG00000068650
chr13	112859784	112860772	13:112859784-112860772	ENSG00000277545,ENSG00000068650,ENSG00000197595
chr13	112872919	112873481	13:112872919-112873481	ENSG00000277545,ENSG00000068650,ENSG00000197595
chr13	112874269	112874756	13:112874269-112874756	ENSG00000277545,ENSG00000068650,ENSG00000197595
chr13	112885890	112886231	13:112885890-112886231	ENSG00000126217,ENSG00000068650
chr13	112893097	112893409	13:112893097-112893409	ENSG00000126217
chr13	112895161	112895389	13:112895161-112895389	ENSG00000126217
chr13	112908451	112908778	13:112908451-112908778	ENSG00000230371,ENSG00000231882,ENSG00000126218,ENSG00000126217,ENSG00000277545
chr13	112942749	112943736	13:112942749-112943736	ENSG00000230371,ENSG00000231882,ENSG00000126218,ENSG00000235280,ENSG00000267868
chr13	112968366	112968863	13:112968366-112968863	ENSG00000235280,ENSG00000267868,ENSG00000126217
chr13	113001225	113001863	13:113001225-113001863	ENSG00000230371,ENSG00000231882,ENSG00000269376,ENSG00000269356,ENSG00000126217
chr13	113005726	113005962	13:113005726-113005962	ENSG00000269376,ENSG00000269356,ENSG00000126217
chr13	113025560	113025837	13:113025560-113025837	ENSG00000230371,ENSG00000126218,ENSG00000126217
chr13	113068376	113069288	13:113068376-113069288	ENSG00000231882,ENSG00000126218,ENSG00000126217
chr13	113096363	113096616	13:113096363-113096616	ENSG00000230371,ENSG00000231882,ENSG00000126218,ENSG00000057593,ENSG00000126217
chr13	113103700	113103993	13:113103700-113103993	ENSG00000230371,ENSG00000231882,ENSG00000126218,ENSG00000057593
chr13	113153749	113153983	13:113153749-113153983	ENSG00000126231,ENSG00000283828,ENSG00000230371,ENSG00000231882,ENSG00000126218
chr13	113162010	113162923	13:113162010-113162923	ENSG00000269125,ENSG00000126231,ENSG00000283828,ENSG00000230371,ENSG00000231882,ENSG00000126218
chr13	113184770	113185048	13:113184770-113185048	ENSG00000126226
chr13	113208211	113209182	13:113208211-113209182	ENSG00000139842,ENSG00000126226
chr13	113209467	113210301	13:113209467-113210301	ENSG00000139842,ENSG00000126226
chr13	113215189	113215547	13:113215189-113215547	ENSG00000139842,ENSG00000126226
chr13	113262821	113263130	13:113262821-113263130	ENSG00000276434,ENSG00000232662,ENSG00000277942,ENSG00000230371,ENSG00000231882
chr13	113292411	113292654	13:113292411-113292654	ENSG00000185896,ENSG00000232662
chr13	113296876	113297795	13:113296876-113297795	ENSG00000276434,ENSG00000139835,ENSG00000185896,ENSG00000232662
chr13	113313798	113314645	13:113313798-113314645	ENSG00000276434,ENSG00000139835,ENSG00000185896,ENSG00000232662
chr13	113328362	113328646	13:113328362-113328646	ENSG00000276434,ENSG00000139835,ENSG00000185896
chr13	113351400	113351611	13:113351400-113351611	ENSG00000225083,ENSG00000276434,ENSG00000139835
chr13	113393653	113394376	13:113393653-113394376	ENSG00000202347,ENSG00000233613,ENSG00000225083,ENSG00000276434,ENSG00000139835,ENSG00000232662,ENSG00000230371,ENSG00000231882,ENSG00000126218
chr13	113407489	113407819	13:113407489-113407819	ENSG00000202347,ENSG00000233613,ENSG00000153531,ENSG00000276434,ENSG00000139835,ENSG00000232662
chr13	113434518	113434996	13:113434518-113434996	ENSG00000202347,ENSG00000233613
chr13	113435843	113436081	13:113435843-113436081	ENSG00000202347,ENSG00000233613,ENSG00000153531
chr13	113445813	113446590	13:113445813-113446590	ENSG00000276916,ENSG00000202347,ENSG00000233613,ENSG00000150401,ENSG00000153531
chr13	113450851	113451060	13:113450851-113451060	ENSG00000202347,ENSG00000233613,ENSG00000150401,ENSG00000153531
chr13	113489980	113491238	13:113489980-113491238	ENSG00000276916,ENSG00000150403,ENSG00000202347,ENSG00000233613,ENSG00000150401
chr13	113497402	113497642	13:113497402-113497642	ENSG00000276916,ENSG00000150403,ENSG00000202347,ENSG00000233613,ENSG00000150401
chr13	113528152	113528368	13:113528152-113528368	ENSG00000276916,ENSG00000276248,ENSG00000150403,ENSG00000202347,ENSG00000233613
chr13	113553048	113553454	13:113553048-113553454	ENSG00000276916,ENSG00000276248,ENSG00000150403,ENSG00000202347,ENSG00000233613
chr13	113584439	113585251	13:113584439-113585251	ENSG00000276916,ENSG00000198176
chr13	113643685	113643980	13:113643685-113643980	ENSG00000198176,ENSG00000186009
chr13	113646831	113647112	13:113646831-113647112	ENSG00000186009
chr13	113657355	113657650	13:113657355-113657650	ENSG00000186009,ENSG00000185974
chr13	113724938	113725787	13:113724938-113725787	ENSG00000185974,ENSG00000260910
chr13	113741100	113741596	13:113741100-113741596	ENSG00000185974,ENSG00000279770,ENSG00000184497,ENSG00000260910
chr13	113742050	113742319	13:113742050-113742319	ENSG00000185974,ENSG00000279770,ENSG00000184497
chr13	113758682	113759500	13:113758682-113759500	ENSG00000279770,ENSG00000184497,ENSG00000237699,ENSG00000260910
chr13	113809890	113810344	13:113809890-113810344	ENSG00000184497,ENSG00000233695,ENSG00000183087,ENSG00000237699,ENSG00000226921,ENSG00000274766,ENSG00000229373,ENSG00000260910,ENSG00000283199,ENSG00000260615,ENSG00000283347
chr13	113854251	113855247	13:113854251-113855247	ENSG00000233695,ENSG00000183087,ENSG00000272695,ENSG00000237699,ENSG00000226921,ENSG00000274766,ENSG00000229373,ENSG00000260910
chr13	113863033	113864115	13:113863033-113864115	ENSG00000233695,ENSG00000183087,ENSG00000272695,ENSG00000237699,ENSG00000226921,ENSG00000274766,ENSG00000229373,ENSG00000260910
chr13	113899618	113900041	13:113899618-113900041	ENSG00000237699,ENSG00000226921,ENSG00000274766,ENSG00000229373,ENSG00000260910
chr13	114008118	114008848	13:114008118-114008848	ENSG00000283199,ENSG00000283347
chr13	114039573	114039846	13:114039573-114039846	ENSG00000283199,ENSG00000185989
chr13	114049088	114049286	13:114049088-114049286	ENSG00000260910,ENSG00000283199,ENSG00000283347,ENSG00000185989
chr13	114056648	114057059	13:114056648-114057059	ENSG00000283199
chr13	114065261	114065575	13:114065261-114065575	ENSG00000283199
chr13	114073107	114073412	13:114073107-114073412	ENSG00000283199
chr13	114110563	114110836	13:114110563-114110836	ENSG00000260910,ENSG00000283199,ENSG00000283347,ENSG00000232487
chr13	114111111	114111436	13:114111111-114111436	ENSG00000283199,ENSG00000283347,ENSG00000232487
chr13	114113697	114113935	13:114113697-114113935	ENSG00000283199,ENSG00000283347,ENSG00000232487
chr13	114119739	114120042	13:114119739-114120042	ENSG00000283199,ENSG00000232487
chr13	114129018	114129296	13:114129018-114129296	ENSG00000260910,ENSG00000283199,ENSG00000283347,ENSG00000185989
chr13	114131025	114131309	13:114131025-114131309	ENSG00000283199,ENSG00000283347,ENSG00000185989
chr13	114132267	114132940	13:114132267-114132940	ENSG00000283199,ENSG00000283347,ENSG00000185989
chr13	114134412	114134759	13:114134412-114134759	ENSG00000283199,ENSG00000283347,ENSG00000185989
chr13	114142735	114143326	13:114142735-114143326	ENSG00000260910,ENSG00000283199,ENSG00000283347,ENSG00000283361,ENSG00000185989
chr13	114143555	114143996	13:114143555-114143996	ENSG00000283199,ENSG00000283347,ENSG00000283361,ENSG00000185989
chr13	114148519	114148811	13:114148519-114148811	ENSG00000283199,ENSG00000283347,ENSG00000283361
chr13	114154478	114154765	13:114154478-114154765	ENSG00000237699,ENSG00000226921,ENSG00000274766,ENSG00000260910,ENSG00000283199,ENSG00000260615,ENSG00000283347,ENSG00000283361
chr13	114161671	114162412	13:114161671-114162412	ENSG00000283199,ENSG00000283347,ENSG00000283361
chr13	114199360	114199824	13:114199360-114199824	ENSG00000260910,ENSG00000283199,ENSG00000283347,ENSG00000283361
chr13	114234995	114235439	13:114234995-114235439	ENSG00000260910,ENSG00000283199,ENSG00000260615,ENSG00000229723,ENSG00000169062,ENSG00000285672,ENSG00000265450,ENSG00000264539,ENSG00000130177,ENSG00000283347
chr13	114263567	114263934	13:114263567-114263934	ENSG00000260910,ENSG00000283199,ENSG00000260615,ENSG00000229723,ENSG00000169062,ENSG00000285672,ENSG00000265450,ENSG00000264539,ENSG00000130177
chr13	114281187	114282386	13:114281187-114282386	ENSG00000260615,ENSG00000229723,ENSG00000198824,ENSG00000169062,ENSG00000285672,ENSG00000265450
chr13	114314227	114314906	13:114314227-114314906	ENSG00000260615,ENSG00000229723,ENSG00000198824,ENSG00000226158,ENSG00000169062,ENSG00000265450
chr13	114315131	114315332	13:114315131-114315332	ENSG00000260615,ENSG00000229723,ENSG00000198824,ENSG00000226158,ENSG00000169062
chr14	18224675	18225035	14:18224675-18225035	-
chr14	18225486	18225704	14:18225486-18225704	-
chr14	18233903	18234120	14:18233903-18234120	-
chr14	18236062	18236506	14:18236062-18236506	-
chr14	18251876	18252321	14:18251876-18252321	-
chr14	18264844	18265298	14:18264844-18265298	-
chr14	18443273	18443539	14:18443273-18443539	-
chr14	18540907	18541246	14:18540907-18541246	-
chr14	19053837	19054288	14:19053837-19054288	-
chr14	19229108	19229295	14:19229108-19229295	-
chr14	19345797	19346050	14:19345797-19346050	-
chr14	20235766	20235962	14:20235766-20235962	ENSG00000278184,ENSG00000274649,ENSG00000258027,ENSG00000212516,ENSG00000276888,ENSG00000274827,ENSG00000228294,ENSG00000244306,ENSG00000258781,ENSG00000277252,ENSG00000277128,ENSG00000286614,ENSG00000212612,ENSG00000275563,ENSG00000257672,ENSG00000257959,ENSG00000257356,ENSG00000257558,ENSG00000239200,ENSG00000257635,ENSG00000257224,ENSG00000277529,ENSG00000278143,ENSG00000257853,ENSG00000258265,ENSG00000258324,ENSG00000257751,ENSG00000257846,ENSG00000176294,ENSG00000258438,ENSG00000182652,ENSG00000176299,ENSG00000258564,ENSG00000228304,ENSG00000176290,ENSG00000165762,ENSG00000258541,ENSG00000259016,ENSG00000176281,ENSG00000155249,ENSG00000258822,ENSG00000169488,ENSG00000196383,ENSG00000169484,ENSG00000176253,ENSG00000258899,ENSG00000176246,ENSG00000252999,ENSG00000258641,ENSG00000176230,ENSG00000184394,ENSG00000259074,ENSG00000259095,ENSG00000258468,ENSG00000284742,ENSG00000196832,ENSG00000258625,ENSG00000176219,ENSG00000258806,ENSG00000176198,ENSG00000258768
chr14	20305578	20306069	14:20305578-20306069	ENSG00000258436,ENSG00000258573,ENSG00000278184,ENSG00000274649,ENSG00000258027,ENSG00000257162,ENSG00000278301,ENSG00000274827,ENSG00000287515,ENSG00000257310,ENSG00000277252,ENSG00000271632,ENSG00000196143,ENSG00000277128,ENSG00000286614,ENSG00000212612,ENSG00000275563,ENSG00000257504,ENSG00000257672,ENSG00000257959,ENSG00000257644,ENSG00000257731,ENSG00000258076,ENSG00000257558,ENSG00000239200,ENSG00000257224,ENSG00000277529,ENSG00000278143,ENSG00000257853,ENSG00000258265,ENSG00000258324,ENSG00000257493,ENSG00000257395,ENSG00000176294,ENSG00000258438,ENSG00000182652,ENSG00000176299,ENSG00000258564,ENSG00000228304,ENSG00000176290,ENSG00000165762,ENSG00000258541,ENSG00000259016,ENSG00000176281,ENSG00000155249,ENSG00000258822,ENSG00000169488,ENSG00000196383,ENSG00000169484,ENSG00000176253,ENSG00000258899,ENSG00000176246,ENSG00000252999,ENSG00000258641,ENSG00000176230,ENSG00000184394,ENSG00000259074,ENSG00000259095,ENSG00000258468,ENSG00000284742,ENSG00000196832,ENSG00000258625,ENSG00000136319,ENSG00000258768,ENSG00000258459,ENSG00000100814,ENSG00000287735,ENSG00000222489,ENSG00000238344
chr14	20327182	20327526	14:20327182-20327526	ENSG00000173464,ENSG00000259060,ENSG00000273639,ENSG00000259069,ENSG00000257884,ENSG00000100814,ENSG00000287735,ENSG00000222489,ENSG00000238344,ENSG00000129484
chr14	20332829	20333382	14:20332829-20333382	ENSG00000257162,ENSG00000212516,ENSG00000276888,ENSG00000259069,ENSG00000257884,ENSG00000258453,ENSG00000100814,ENSG00000287735,ENSG00000222489,ENSG00000238344,ENSG00000259001,ENSG00000277209,ENSG00000129484,ENSG00000254846
chr14	20342606	20343648	14:20342606-20343648	ENSG00000173464,ENSG00000259060,ENSG00000278184,ENSG00000274649,ENSG00000258027,ENSG00000257162,ENSG00000228294,ENSG00000244306,ENSG00000258781,ENSG00000277252,ENSG00000271632,ENSG00000286614,ENSG00000212612,ENSG00000275563,ENSG00000257672,ENSG00000257959,ENSG00000257356,ENSG00000257175,ENSG00000258364,ENSG00000257558,ENSG00000239200,ENSG00000257635,ENSG00000257224,ENSG00000277529,ENSG00000278143,ENSG00000257853,ENSG00000258265,ENSG00000273558,ENSG00000258324,ENSG00000182652,ENSG00000176290,ENSG00000176281,ENSG00000169488,ENSG00000176253,ENSG00000252999,ENSG00000258641,ENSG00000284742,ENSG00000136319,ENSG00000258768,ENSG00000258459,ENSG00000100814,ENSG00000287735,ENSG00000222489,ENSG00000238344,ENSG00000259001,ENSG00000277209,ENSG00000129484,ENSG00000254846,ENSG00000129566
chr14	20412460	20413601	14:20412460-20413601	ENSG00000258436,ENSG00000258573,ENSG00000173464,ENSG00000259060,ENSG00000274649,ENSG00000258027,ENSG00000274827,ENSG00000277252,ENSG00000271632,ENSG00000196143,ENSG00000277128,ENSG00000286614,ENSG00000212612,ENSG00000275563,ENSG00000257672,ENSG00000257959,ENSG00000257171,ENSG00000257558,ENSG00000257224,ENSG00000277529,ENSG00000278143,ENSG00000257853,ENSG00000258265,ENSG00000129566,ENSG00000200225,ENSG00000258515
chr14	20419603	20419817	14:20419603-20419817	ENSG00000258436,ENSG00000258573,ENSG00000173464,ENSG00000259060,ENSG00000188655,ENSG00000278301,ENSG00000277252,ENSG00000286614,ENSG00000212612,ENSG00000275563,ENSG00000257672,ENSG00000257959,ENSG00000239200,ENSG00000257635,ENSG00000257224,ENSG00000277529,ENSG00000277367,ENSG00000278143,ENSG00000257853,ENSG00000258265,ENSG00000257751,ENSG00000257846,ENSG00000259069,ENSG00000257884,ENSG00000129566,ENSG00000200225,ENSG00000258515
chr14	20427425	20428068	14:20427425-20428068	ENSG00000258436,ENSG00000258573,ENSG00000173464,ENSG00000188655,ENSG00000278184,ENSG00000274649,ENSG00000258027,ENSG00000274827,ENSG00000277252,ENSG00000271632,ENSG00000277128,ENSG00000286614,ENSG00000212612,ENSG00000275563,ENSG00000257672,ENSG00000257115,ENSG00000257959,ENSG00000257356,ENSG00000257171,ENSG00000257558,ENSG00000239200,ENSG00000257635,ENSG00000257224,ENSG00000277529,ENSG00000278143,ENSG00000257853,ENSG00000258265,ENSG00000258324,ENSG00000258453,ENSG00000258438,ENSG00000182652,ENSG00000258822,ENSG00000169484,ENSG00000176246,ENSG00000252999,ENSG00000258641,ENSG00000129566,ENSG00000200225,ENSG00000185271,ENSG00000259162,ENSG00000092094,ENSG00000258515,ENSG00000258908
chr14	20440993	20441514	14:20440993-20441514	ENSG00000258573,ENSG00000274827,ENSG00000228294,ENSG00000257959,ENSG00000257731,ENSG00000258076,ENSG00000259069,ENSG00000257884,ENSG00000185271,ENSG00000259162,ENSG00000092094,ENSG00000258515
chr14	20454522	20455354	14:20454522-20455354	ENSG00000258573,ENSG00000188655,ENSG00000274649,ENSG00000258027,ENSG00000277252,ENSG00000286614,ENSG00000212612,ENSG00000275563,ENSG00000257504,ENSG00000257672,ENSG00000257959,ENSG00000257644,ENSG00000257731,ENSG00000258076,ENSG00000239200,ENSG00000257224,ENSG00000277529,ENSG00000278143,ENSG00000257853,ENSG00000257891,ENSG00000258265,ENSG00000258080,ENSG00000129566,ENSG00000200225,ENSG00000185271,ENSG00000259162,ENSG00000092094,ENSG00000258515,ENSG00000100823,ENSG00000165782,ENSG00000258908
chr14	20461027	20461992	14:20461027-20461992	ENSG00000258436,ENSG00000258573,ENSG00000188655,ENSG00000278184,ENSG00000274649,ENSG00000258027,ENSG00000257162,ENSG00000258781,ENSG00000277252,ENSG00000277128,ENSG00000286614,ENSG00000212612,ENSG00000275563,ENSG00000257672,ENSG00000257959,ENSG00000257558,ENSG00000257224,ENSG00000277529,ENSG00000278143,ENSG00000257853,ENSG00000258265,ENSG00000258324,ENSG00000259069,ENSG00000257884,ENSG00000258438,ENSG00000176312,ENSG00000129566,ENSG00000092094,ENSG00000258515,ENSG00000100823,ENSG00000165782,ENSG00000198805,ENSG00000258908
chr14	20469098	20470250	14:20469098-20470250	ENSG00000258436,ENSG00000258573,ENSG00000188655,ENSG00000278184,ENSG00000274649,ENSG00000258027,ENSG00000278301,ENSG00000277252,ENSG00000277128,ENSG00000286614,ENSG00000212612,ENSG00000275563,ENSG00000257672,ENSG00000257959,ENSG00000257356,ENSG00000257731,ENSG00000258076,ENSG00000257558,ENSG00000257224,ENSG00000277529,ENSG00000278143,ENSG00000257853,ENSG00000258265,ENSG00000258324,ENSG00000176299,ENSG00000228304,ENSG00000176253,ENSG00000092094,ENSG00000258515,ENSG00000100823,ENSG00000165782,ENSG00000198805,ENSG00000258908
chr14	20489436	20489873	14:20489436-20489873	ENSG00000258436,ENSG00000258573,ENSG00000173464,ENSG00000188655,ENSG00000278184,ENSG00000274649,ENSG00000258027,ENSG00000278301,ENSG00000277252,ENSG00000196143,ENSG00000286614,ENSG00000212612,ENSG00000275563,ENSG00000258233,ENSG00000257672,ENSG00000257959,ENSG00000215398,ENSG00000257731,ENSG00000258076,ENSG00000257558,ENSG00000239200,ENSG00000257224,ENSG00000277529,ENSG00000278143,ENSG00000257853,ENSG00000258265,ENSG00000258324,ENSG00000257751,ENSG00000257846,ENSG00000258080,ENSG00000258438,ENSG00000176312,ENSG00000258564,ENSG00000176290,ENSG00000165762,ENSG00000176281,ENSG00000155249,ENSG00000176253,ENSG00000258899,ENSG00000284742,ENSG00000258908
chr14	20506240	20506977	14:20506240-20506977	ENSG00000258436,ENSG00000258573,ENSG00000173464,ENSG00000188655,ENSG00000274649,ENSG00000258027,ENSG00000278301,ENSG00000274827,ENSG00000277252,ENSG00000277128,ENSG00000286614,ENSG00000212612,ENSG00000275563,ENSG00000257672,ENSG00000257959,ENSG00000215398,ENSG00000257558,ENSG00000257635,ENSG00000257224,ENSG00000277529,ENSG00000277367,ENSG00000278143,ENSG00000257853,ENSG00000258265,ENSG00000258438,ENSG00000182652,ENSG00000176290,ENSG00000258822,ENSG00000169488,ENSG00000169484,ENSG00000176253,ENSG00000252999,ENSG00000258641,ENSG00000258908,ENSG00000182545,ENSG00000258456,ENSG00000258863
chr14	20531060	20531381	14:20531060-20531381	ENSG00000258436,ENSG00000258573,ENSG00000173464,ENSG00000259060,ENSG00000188655,ENSG00000274649,ENSG00000258027,ENSG00000278301,ENSG00000274827,ENSG00000277252,ENSG00000271632,ENSG00000286614,ENSG00000258314,ENSG00000212612,ENSG00000275563,ENSG00000257672,ENSG00000257825,ENSG00000257959,ENSG00000239200,ENSG00000257224,ENSG00000277529,ENSG00000278143,ENSG00000257853,ENSG00000258265,ENSG00000257751,ENSG00000257846,ENSG00000176312,ENSG00000176299,ENSG00000165762,ENSG00000176281,ENSG00000258822,ENSG00000176246,ENSG00000252999,ENSG00000258641,ENSG00000259074,ENSG00000258456,ENSG00000258863
chr14	20613201	20614073	14:20613201-20614073	ENSG00000259171,ENSG00000258818,ENSG00000214274,ENSG00000181803,ENSG00000239327,ENSG00000258436,ENSG00000258573,ENSG00000173464,ENSG00000259060,ENSG00000188655,ENSG00000278184,ENSG00000274649,ENSG00000258027,ENSG00000228294,ENSG00000277252,ENSG00000271632,ENSG00000286614,ENSG00000212612,ENSG00000275563,ENSG00000257672,ENSG00000257959,ENSG00000257356,ENSG00000257731,ENSG00000258076,ENSG00000257635,ENSG00000257224,ENSG00000277529,ENSG00000278143,ENSG00000257853,ENSG00000258265,ENSG00000258324,ENSG00000257493,ENSG00000259069,ENSG00000257884,ENSG00000257395,ENSG00000258438,ENSG00000182652,ENSG00000176299,ENSG00000258564,ENSG00000228304,ENSG00000176290,ENSG00000165762,ENSG00000258541,ENSG00000259016,ENSG00000176281,ENSG00000155249,ENSG00000258822,ENSG00000169488,ENSG00000258899,ENSG00000176246,ENSG00000176230,ENSG00000284742,ENSG00000100814,ENSG00000287735,ENSG00000222489,ENSG00000238344
chr14	20625363	20625633	14:20625363-20625633	ENSG00000259171,ENSG00000181803,ENSG00000239327,ENSG00000258436,ENSG00000258573,ENSG00000173464,ENSG00000259060,ENSG00000188655,ENSG00000278184,ENSG00000274649,ENSG00000258027,ENSG00000228294,ENSG00000257310,ENSG00000277252,ENSG00000196143,ENSG00000286614,ENSG00000212612,ENSG00000275563,ENSG00000258233,ENSG00000257672,ENSG00000257959,ENSG00000257356,ENSG00000257731,ENSG00000258076,ENSG00000257558,ENSG00000257224,ENSG00000277529,ENSG00000278143,ENSG00000257853,ENSG00000258265,ENSG00000258324,ENSG00000257751,ENSG00000257846,ENSG00000259069,ENSG00000257884,ENSG00000258080,ENSG00000258438,ENSG00000182652,ENSG00000176312,ENSG00000176299,ENSG00000258564,ENSG00000228304,ENSG00000165762,ENSG00000258541,ENSG00000259016,ENSG00000176281,ENSG00000258822,ENSG00000169488,ENSG00000196383,ENSG00000176253,ENSG00000258899,ENSG00000252999,ENSG00000258641,ENSG00000176230,ENSG00000184394,ENSG00000259074,ENSG00000259095,ENSG00000284742,ENSG00000196832,ENSG00000258768
chr14	20630812	20631040	14:20630812-20631040	ENSG00000259171,ENSG00000181803,ENSG00000239327,ENSG00000258436,ENSG00000258573,ENSG00000173464,ENSG00000188655,ENSG00000278594,ENSG00000277710,ENSG00000257731,ENSG00000258076,ENSG00000257635,ENSG00000257493,ENSG00000257395,ENSG00000176312
chr14	20632937	20633411	14:20632937-20633411	ENSG00000258963,ENSG00000259144,ENSG00000258451,ENSG00000259171,ENSG00000258818,ENSG00000214274,ENSG00000199461,ENSG00000181803,ENSG00000239327,ENSG00000258436,ENSG00000258573,ENSG00000173464,ENSG00000259060,ENSG00000188655,ENSG00000278184,ENSG00000274649,ENSG00000258027,ENSG00000277252,ENSG00000271632,ENSG00000278594,ENSG00000277710,ENSG00000286614,ENSG00000212612,ENSG00000275563,ENSG00000257672,ENSG00000257959,ENSG00000257356,ENSG00000257731,ENSG00000258076,ENSG00000257558,ENSG00000239200,ENSG00000257635,ENSG00000257224,ENSG00000277529,ENSG00000278143,ENSG00000257853,ENSG00000258265,ENSG00000258324,ENSG00000257493,ENSG00000257751,ENSG00000257846,ENSG00000259069,ENSG00000257884,ENSG00000257395,ENSG00000258438,ENSG00000182652,ENSG00000176312,ENSG00000176299,ENSG00000258564,ENSG00000228304,ENSG00000176290,ENSG00000165762,ENSG00000258541,ENSG00000259016,ENSG00000176281,ENSG00000155249,ENSG00000258822,ENSG00000169488,ENSG00000196383,ENSG00000169484,ENSG00000176253,ENSG00000176246,ENSG00000252999,ENSG00000258641,ENSG00000176230,ENSG00000184394,ENSG00000284742,ENSG00000196832
chr14	20663217	20663607	14:20663217-20663607	ENSG00000258451,ENSG00000259171,ENSG00000258818,ENSG00000214274,ENSG00000199461,ENSG00000181803,ENSG00000258573,ENSG00000228294,ENSG00000244306,ENSG00000278594,ENSG00000277710,ENSG00000274369,ENSG00000257504,ENSG00000258367,ENSG00000257721,ENSG00000206906,ENSG00000257644,ENSG00000239200,ENSG00000182652,ENSG00000169488
chr14	20668143	20668463	14:20668143-20668463	ENSG00000258963,ENSG00000258451,ENSG00000259171,ENSG00000258818,ENSG00000214274,ENSG00000199461,ENSG00000181803,ENSG00000258436,ENSG00000258573,ENSG00000257162,ENSG00000228294,ENSG00000271632,ENSG00000277128,ENSG00000258233,ENSG00000257672,ENSG00000257825,ENSG00000257959,ENSG00000257558,ENSG00000239200,ENSG00000257224,ENSG00000277529,ENSG00000278143,ENSG00000257853,ENSG00000258265,ENSG00000258324,ENSG00000176312,ENSG00000258541,ENSG00000259016,ENSG00000176246
chr14	20681257	20681529	14:20681257-20681529	ENSG00000258451,ENSG00000259171,ENSG00000258818,ENSG00000214274,ENSG00000199461,ENSG00000239200
chr14	20682815	20683309	14:20682815-20683309	ENSG00000259171,ENSG00000258818,ENSG00000214274,ENSG00000199461,ENSG00000239200
chr14	20683735	20684598	14:20683735-20684598	ENSG00000259171,ENSG00000258818,ENSG00000214274,ENSG00000199461,ENSG00000239200
chr14	20691016	20691217	14:20691016-20691217	ENSG00000181562,ENSG00000258963,ENSG00000259144,ENSG00000258451,ENSG00000259171,ENSG00000258818,ENSG00000214274,ENSG00000259060,ENSG00000278301,ENSG00000271632,ENSG00000257751,ENSG00000257846
chr14	20692883	20693089	14:20692883-20693089	ENSG00000181562,ENSG00000258963,ENSG00000259144,ENSG00000258451,ENSG00000259171,ENSG00000258818,ENSG00000214274,ENSG00000199461,ENSG00000181803,ENSG00000258436,ENSG00000258573,ENSG00000173464,ENSG00000259060,ENSG00000188655,ENSG00000278184,ENSG00000274649,ENSG00000258027,ENSG00000278301,ENSG00000277252,ENSG00000271632,ENSG00000286614,ENSG00000212612,ENSG00000275563,ENSG00000257672,ENSG00000257959,ENSG00000239200,ENSG00000257224,ENSG00000277529,ENSG00000278143,ENSG00000257853,ENSG00000258265,ENSG00000258324,ENSG00000257751,ENSG00000257846,ENSG00000258438,ENSG00000182652,ENSG00000176312,ENSG00000176299,ENSG00000258564,ENSG00000228304,ENSG00000176290,ENSG00000165762,ENSG00000176281,ENSG00000169488,ENSG00000252999,ENSG00000258641
chr14	20780656	20781237	14:20780656-20781237	ENSG00000136315,ENSG00000258772,ENSG00000258918,ENSG00000129538,ENSG00000258810,ENSG00000169413,ENSG00000181552,ENSG00000181562,ENSG00000258963,ENSG00000259144,ENSG00000258451,ENSG00000278184,ENSG00000274649,ENSG00000258027,ENSG00000278301,ENSG00000274827,ENSG00000277252,ENSG00000196143,ENSG00000277128,ENSG00000286614,ENSG00000225210,ENSG00000274369,ENSG00000212612,ENSG00000275563,ENSG00000257672,ENSG00000257959,ENSG00000257356,ENSG00000257558,ENSG00000239200,ENSG00000257635,ENSG00000257224,ENSG00000277529,ENSG00000278143,ENSG00000257853,ENSG00000258265,ENSG00000258324,ENSG00000257751,ENSG00000257846,ENSG00000259069,ENSG00000257884,ENSG00000258438,ENSG00000182652,ENSG00000176312,ENSG00000176299,ENSG00000258564,ENSG00000228304,ENSG00000176290,ENSG00000258541,ENSG00000259016,ENSG00000176281,ENSG00000155249,ENSG00000258822,ENSG00000169488,ENSG00000196383,ENSG00000169484,ENSG00000176253,ENSG00000258899,ENSG00000176246,ENSG00000252999,ENSG00000258641,ENSG00000176230,ENSG00000259074,ENSG00000259095,ENSG00000258468,ENSG00000284742,ENSG00000196832
chr14	20782336	20782693	14:20782336-20782693	ENSG00000129538,ENSG00000258810,ENSG00000169413,ENSG00000181552,ENSG00000181562,ENSG00000258963,ENSG00000259144,ENSG00000258451,ENSG00000196143,ENSG00000225210,ENSG00000274369,ENSG00000257558,ENSG00000257635,ENSG00000257751,ENSG00000257846
chr14	20817167	20817516	14:20817167-20817516	ENSG00000136315,ENSG00000258772,ENSG00000258918,ENSG00000169397,ENSG00000129538,ENSG00000181552,ENSG00000181562,ENSG00000258963,ENSG00000259144,ENSG00000258451,ENSG00000278184,ENSG00000274649,ENSG00000258027,ENSG00000274827,ENSG00000277252,ENSG00000271632,ENSG00000286614,ENSG00000212612,ENSG00000275563,ENSG00000257672,ENSG00000257959,ENSG00000257356,ENSG00000239200,ENSG00000257224,ENSG00000277529,ENSG00000278143,ENSG00000257853,ENSG00000258265,ENSG00000258324,ENSG00000258080,ENSG00000258453,ENSG00000258438,ENSG00000176312,ENSG00000176299,ENSG00000258564,ENSG00000228304,ENSG00000176290,ENSG00000165762,ENSG00000258541,ENSG00000259016,ENSG00000176281,ENSG00000258822,ENSG00000196383,ENSG00000169484,ENSG00000176253,ENSG00000258899,ENSG00000252999,ENSG00000258641
chr14	20855700	20856006	14:20855700-20856006	ENSG00000165799,ENSG00000136315,ENSG00000258772,ENSG00000258918,ENSG00000169397,ENSG00000258642,ENSG00000259130,ENSG00000129538,ENSG00000181552,ENSG00000181562,ENSG00000258963,ENSG00000259144,ENSG00000258451,ENSG00000278184,ENSG00000274649,ENSG00000258027,ENSG00000274827,ENSG00000277252,ENSG00000286614,ENSG00000212612,ENSG00000275563,ENSG00000257672,ENSG00000257959,ENSG00000257356,ENSG00000239200,ENSG00000257224,ENSG00000277529,ENSG00000278143,ENSG00000257853,ENSG00000258265,ENSG00000258324,ENSG00000258080,ENSG00000257142,ENSG00000182652,ENSG00000176312,ENSG00000258564,ENSG00000228304,ENSG00000176290,ENSG00000165762,ENSG00000258541,ENSG00000259016,ENSG00000176281,ENSG00000155249,ENSG00000258822,ENSG00000196383,ENSG00000169484,ENSG00000176253,ENSG00000176246,ENSG00000252999,ENSG00000258641,ENSG00000259095,ENSG00000258468
chr14	20873730	20874018	14:20873730-20874018	ENSG00000136315,ENSG00000258772,ENSG00000258918,ENSG00000169397,ENSG00000258642,ENSG00000259130,ENSG00000181562,ENSG00000258963,ENSG00000259144,ENSG00000258451,ENSG00000187537,ENSG00000278301,ENSG00000271632,ENSG00000286614,ENSG00000212612,ENSG00000275563,ENSG00000257504,ENSG00000257672,ENSG00000257959,ENSG00000257644,ENSG00000257731,ENSG00000258076,ENSG00000257558,ENSG00000239200,ENSG00000257224,ENSG00000277529,ENSG00000278143,ENSG00000257853,ENSG00000258265,ENSG00000257751,ENSG00000257846,ENSG00000176299,ENSG00000176290,ENSG00000258541,ENSG00000259016,ENSG00000155249,ENSG00000169488,ENSG00000196383,ENSG00000169484,ENSG00000258899,ENSG00000176246,ENSG00000252999,ENSG00000258641,ENSG00000259095
chr14	20904677	20904878	14:20904677-20904878	ENSG00000136315,ENSG00000258772,ENSG00000258918,ENSG00000169397,ENSG00000258963,ENSG00000278301,ENSG00000228294,ENSG00000277156,ENSG00000285990,ENSG00000271632,ENSG00000257731,ENSG00000258076,ENSG00000222036,ENSG00000257751,ENSG00000257846,ENSG00000258438,ENSG00000165762,ENSG00000196383
chr14	20961104	20961458	14:20961104-20961458	ENSG00000256081,ENSG00000165799,ENSG00000258599,ENSG00000243817,ENSG00000169385,ENSG00000136315,ENSG00000258772,ENSG00000258918,ENSG00000169397,ENSG00000258963,ENSG00000259144,ENSG00000258451,ENSG00000277128,ENSG00000286614,ENSG00000258314,ENSG00000212612,ENSG00000275563,ENSG00000257672,ENSG00000257959,ENSG00000257558,ENSG00000239200,ENSG00000257635,ENSG00000257224,ENSG00000277529,ENSG00000278143,ENSG00000257853,ENSG00000258265,ENSG00000257493,ENSG00000257395,ENSG00000258080,ENSG00000176312,ENSG00000228304,ENSG00000258541,ENSG00000259016,ENSG00000155249,ENSG00000258822,ENSG00000176253
chr14	20971028	20971777	14:20971028-20971777	ENSG00000200102,ENSG00000258722,ENSG00000165799,ENSG00000258604,ENSG00000284122,ENSG00000165794,ENSG00000258471,ENSG00000165792,ENSG00000258599,ENSG00000243817,ENSG00000169385,ENSG00000136315,ENSG00000258772,ENSG00000258918,ENSG00000169397,ENSG00000258963,ENSG00000259144,ENSG00000258451,ENSG00000278184,ENSG00000274649,ENSG00000258027,ENSG00000278301,ENSG00000257310,ENSG00000277252,ENSG00000196143,ENSG00000286614,ENSG00000274369,ENSG00000212612,ENSG00000275563,ENSG00000257672,ENSG00000257959,ENSG00000239200,ENSG00000257224,ENSG00000277529,ENSG00000278143,ENSG00000257853,ENSG00000258265,ENSG00000258324,ENSG00000165762,ENSG00000169488,ENSG00000259095
chr14	20989781	20990384	14:20989781-20990384	ENSG00000200102,ENSG00000258722,ENSG00000165799,ENSG00000258604,ENSG00000284122,ENSG00000165795,ENSG00000165794,ENSG00000258471,ENSG00000165792,ENSG00000258599,ENSG00000257731,ENSG00000258076
chr14	21024785	21025663	14:21024785-21025663	ENSG00000165799,ENSG00000206150,ENSG00000255472,ENSG00000258604,ENSG00000179636,ENSG00000284122,ENSG00000165795,ENSG00000277367
chr14	21063004	21063196	14:21063004-21063196	ENSG00000200102,ENSG00000258722,ENSG00000178107,ENSG00000165801,ENSG00000173431,ENSG00000165799,ENSG00000258604,ENSG00000284122,ENSG00000165795,ENSG00000257310,ENSG00000277367,ENSG00000257891
chr14	21071089	21071749	14:21071089-21071749	ENSG00000259102,ENSG00000200102,ENSG00000258722,ENSG00000178107,ENSG00000232070,ENSG00000165804,ENSG00000165801,ENSG00000173431,ENSG00000165799,ENSG00000258604,ENSG00000284122,ENSG00000165795,ENSG00000244306,ENSG00000271632,ENSG00000274369,ENSG00000259069,ENSG00000257884
chr14	21087508	21087898	14:21087508-21087898	ENSG00000200102,ENSG00000258722,ENSG00000178107,ENSG00000232070,ENSG00000165804,ENSG00000165801,ENSG00000165799,ENSG00000258604,ENSG00000284122,ENSG00000165795
chr14	21092571	21092890	14:21092571-21092890	ENSG00000200102,ENSG00000258722,ENSG00000178107,ENSG00000232070,ENSG00000165804,ENSG00000165801,ENSG00000165799,ENSG00000258604,ENSG00000284122,ENSG00000165795,ENSG00000258471,ENSG00000187537,ENSG00000244306
chr14	21098127	21098474	14:21098127-21098474	ENSG00000200102,ENSG00000258722,ENSG00000178107,ENSG00000232070,ENSG00000165804,ENSG00000165799,ENSG00000258604,ENSG00000284122,ENSG00000228294
chr14	21103636	21104280	14:21103636-21104280	ENSG00000259102,ENSG00000169327,ENSG00000200102,ENSG00000258722,ENSG00000178107,ENSG00000232070,ENSG00000165804,ENSG00000165801,ENSG00000165799,ENSG00000258604,ENSG00000284122,ENSG00000165795,ENSG00000258471,ENSG00000271632,ENSG00000239200
chr14	21191897	21192365	14:21191897-21192365	ENSG00000221977,ENSG00000255664,ENSG00000256553,ENSG00000255582,ENSG00000255569,ENSG00000256385,ENSG00000273586,ENSG00000256081,ENSG00000169208,ENSG00000256737,ENSG00000165821,ENSG00000274475,ENSG00000258870,ENSG00000241035,ENSG00000200785,ENSG00000258441,ENSG00000258906,ENSG00000259102,ENSG00000169327,ENSG00000200102,ENSG00000258722,ENSG00000165799,ENSG00000136315,ENSG00000258918,ENSG00000278184,ENSG00000274649,ENSG00000258027,ENSG00000278301,ENSG00000274827,ENSG00000228294,ENSG00000244306,ENSG00000257310,ENSG00000258781,ENSG00000277252,ENSG00000196143,ENSG00000278594,ENSG00000277710,ENSG00000277128,ENSG00000286614,ENSG00000212612,ENSG00000275563,ENSG00000239200,ENSG00000257224,ENSG00000277529,ENSG00000278143,ENSG00000257853,ENSG00000258265,ENSG00000258324,ENSG00000257751,ENSG00000257846,ENSG00000259069,ENSG00000257884,ENSG00000258438,ENSG00000182652,ENSG00000176312,ENSG00000176299,ENSG00000258564,ENSG00000228304,ENSG00000176290,ENSG00000165762,ENSG00000258541,ENSG00000259016,ENSG00000176281,ENSG00000155249,ENSG00000258822,ENSG00000169488,ENSG00000196383,ENSG00000169484,ENSG00000176253,ENSG00000258899,ENSG00000176246,ENSG00000252999,ENSG00000258641,ENSG00000176230,ENSG00000184394,ENSG00000259074,ENSG00000259095,ENSG00000258468,ENSG00000284742,ENSG00000196832
chr14	21269376	21270092	14:21269376-21270092	ENSG00000258870,ENSG00000241035,ENSG00000200785,ENSG00000260830,ENSG00000092201,ENSG00000092199,ENSG00000258441,ENSG00000169327
chr14	21308580	21308979	14:21308580-21308979	ENSG00000256385,ENSG00000273586,ENSG00000256081,ENSG00000169208,ENSG00000256737,ENSG00000258870,ENSG00000092200,ENSG00000092199,ENSG00000259102,ENSG00000169327,ENSG00000278301,ENSG00000274827,ENSG00000271632,ENSG00000196143,ENSG00000278143,ENSG00000257853,ENSG00000258265,ENSG00000257751,ENSG00000257846
chr14	21317541	21317724	14:21317541-21317724	ENSG00000092200,ENSG00000228294,ENSG00000277128
chr14	21384016	21384720	14:21384016-21384720	ENSG00000256737,ENSG00000274475,ENSG00000258870,ENSG00000241035,ENSG00000200785,ENSG00000199436,ENSG00000100888,ENSG00000260830,ENSG00000092201
chr14	21385158	21385417	14:21385158-21385417	ENSG00000274475,ENSG00000258870,ENSG00000241035,ENSG00000200785,ENSG00000199436,ENSG00000100888,ENSG00000260830,ENSG00000092201
chr14	21437175	21437682	14:21437175-21437682	ENSG00000256385,ENSG00000273586,ENSG00000256081,ENSG00000169208,ENSG00000256737,ENSG00000165821,ENSG00000274475,ENSG00000258870,ENSG00000241035,ENSG00000200785,ENSG00000100888,ENSG00000092201
chr14	21455892	21456593	14:21455892-21456593	ENSG00000221977,ENSG00000255664,ENSG00000256553,ENSG00000255582,ENSG00000255569,ENSG00000256385,ENSG00000273586,ENSG00000256081,ENSG00000169208,ENSG00000256737,ENSG00000257096,ENSG00000165821,ENSG00000165819,ENSG00000092203,ENSG00000129472,ENSG00000274475,ENSG00000258870,ENSG00000241035,ENSG00000200785,ENSG00000100888,ENSG00000196143,ENSG00000259069,ENSG00000257884,ENSG00000176294
chr14	21476927	21477267	14:21476927-21477267	ENSG00000221977,ENSG00000255664,ENSG00000256553,ENSG00000255582,ENSG00000255569,ENSG00000256385,ENSG00000273586,ENSG00000256081,ENSG00000169208,ENSG00000256737,ENSG00000257096,ENSG00000165821,ENSG00000165819,ENSG00000092203,ENSG00000129472,ENSG00000274475,ENSG00000258870,ENSG00000241035,ENSG00000200785,ENSG00000100888,ENSG00000257432,ENSG00000271632,ENSG00000277128
chr14	21511289	21511697	14:21511289-21511697	ENSG00000255582,ENSG00000255569,ENSG00000256385,ENSG00000273586,ENSG00000256081,ENSG00000169208,ENSG00000256737,ENSG00000257096,ENSG00000165821,ENSG00000165819,ENSG00000092203,ENSG00000129472,ENSG00000274475,ENSG00000258870
chr14	21718968	21719150	14:21718968-21719150	ENSG00000256474,ENSG00000211784,ENSG00000211783,ENSG00000211782,ENSG00000211781,ENSG00000211780,ENSG00000211778,ENSG00000211777,ENSG00000248358,ENSG00000211776,ENSG00000256350,ENSG00000276240,ENSG00000221977,ENSG00000255664,ENSG00000256553,ENSG00000255582,ENSG00000255569,ENSG00000256385,ENSG00000273586,ENSG00000256081,ENSG00000169208,ENSG00000256737,ENSG00000257162,ENSG00000274827,ENSG00000228294,ENSG00000169488,ENSG00000258899
chr14	21748955	21749345	14:21748955-21749345	ENSG00000211788,ENSG00000211785,ENSG00000256474,ENSG00000211784,ENSG00000211783,ENSG00000211782,ENSG00000211781,ENSG00000211780,ENSG00000240954,ENSG00000211779,ENSG00000211778,ENSG00000211777,ENSG00000256350,ENSG00000276240,ENSG00000221977,ENSG00000255664,ENSG00000256553,ENSG00000255582,ENSG00000255569,ENSG00000256385,ENSG00000273586,ENSG00000256081,ENSG00000169208,ENSG00000256737,ENSG00000257162,ENSG00000278301,ENSG00000257751,ENSG00000257846,ENSG00000258438,ENSG00000182652,ENSG00000176312,ENSG00000176299,ENSG00000258564,ENSG00000228304,ENSG00000176290,ENSG00000258541,ENSG00000259016,ENSG00000176281,ENSG00000155249,ENSG00000169488,ENSG00000176253,ENSG00000258899,ENSG00000176246,ENSG00000252999,ENSG00000258641,ENSG00000184394,ENSG00000284742
chr14	21852231	21852514	14:21852231-21852514	ENSG00000211790,ENSG00000211789,ENSG00000211788,ENSG00000211787,ENSG00000211786,ENSG00000211785,ENSG00000256474,ENSG00000211784,ENSG00000211783,ENSG00000211782,ENSG00000211781,ENSG00000211780,ENSG00000221977,ENSG00000255664,ENSG00000256553,ENSG00000255582,ENSG00000255569,ENSG00000256385,ENSG00000258080,ENSG00000176312
chr14	21902749	21903008	14:21902749-21903008	ENSG00000258482,ENSG00000211793,ENSG00000256379,ENSG00000211790,ENSG00000211789,ENSG00000211788,ENSG00000256474,ENSG00000211784,ENSG00000211783,ENSG00000211782,ENSG00000273586,ENSG00000257493,ENSG00000257395
chr14	21923713	21924137	14:21923713-21924137	ENSG00000259068,ENSG00000211808,ENSG00000258705,ENSG00000211799,ENSG00000211798,ENSG00000211797,ENSG00000211796,ENSG00000211794,ENSG00000258557,ENSG00000258482,ENSG00000211793,ENSG00000211792,ENSG00000211791,ENSG00000256379,ENSG00000211790,ENSG00000211789,ENSG00000211788,ENSG00000211785,ENSG00000256474,ENSG00000211784,ENSG00000211783,ENSG00000211782,ENSG00000211781,ENSG00000211780,ENSG00000276240,ENSG00000221977,ENSG00000255664,ENSG00000256553,ENSG00000255582,ENSG00000255569,ENSG00000256385,ENSG00000273586,ENSG00000256081,ENSG00000169208,ENSG00000257751,ENSG00000257846,ENSG00000258453,ENSG00000176312,ENSG00000176299,ENSG00000258564,ENSG00000176290,ENSG00000176281,ENSG00000155249,ENSG00000196383,ENSG00000258899,ENSG00000176230,ENSG00000184394,ENSG00000211846,ENSG00000211847,ENSG00000211848,ENSG00000211849
chr14	21924518	21924906	14:21924518-21924906	ENSG00000259068,ENSG00000211815,ENSG00000211809,ENSG00000211808,ENSG00000258705,ENSG00000211799,ENSG00000211798,ENSG00000211797,ENSG00000211796,ENSG00000211794,ENSG00000258557,ENSG00000258482,ENSG00000211793,ENSG00000211792,ENSG00000211791,ENSG00000256379,ENSG00000211790,ENSG00000211789,ENSG00000211788,ENSG00000211785,ENSG00000256474,ENSG00000211784,ENSG00000211783,ENSG00000211782,ENSG00000211781,ENSG00000211780,ENSG00000276240,ENSG00000221977,ENSG00000255664,ENSG00000256553,ENSG00000255582,ENSG00000255569,ENSG00000256385,ENSG00000273586,ENSG00000256081,ENSG00000169208,ENSG00000257751,ENSG00000257846,ENSG00000258453,ENSG00000258438,ENSG00000176312,ENSG00000176299,ENSG00000258564,ENSG00000176290,ENSG00000165762,ENSG00000176281,ENSG00000155249,ENSG00000258822,ENSG00000196383,ENSG00000258899,ENSG00000176246,ENSG00000252999,ENSG00000258641,ENSG00000176230,ENSG00000184394,ENSG00000258468,ENSG00000211816,ENSG00000211817,ENSG00000211846,ENSG00000211847,ENSG00000211848,ENSG00000211849,ENSG00000276699,ENSG00000211854,ENSG00000211855,ENSG00000211856,ENSG00000211857
chr14	21978312	21978614	14:21978312-21978614	ENSG00000258705,ENSG00000211799,ENSG00000211798,ENSG00000211797,ENSG00000211796,ENSG00000211795,ENSG00000211794,ENSG00000258557,ENSG00000258482,ENSG00000211793,ENSG00000211789,ENSG00000211788,ENSG00000256474,ENSG00000211784,ENSG00000255582,ENSG00000258080,ENSG00000176294
chr14	21978866	21979135	14:21978866-21979135	ENSG00000258705,ENSG00000211799,ENSG00000211798,ENSG00000211797,ENSG00000211796,ENSG00000211795,ENSG00000211794,ENSG00000258557,ENSG00000258482,ENSG00000211793,ENSG00000211789,ENSG00000211788,ENSG00000256474,ENSG00000211784,ENSG00000211783,ENSG00000211782,ENSG00000255582,ENSG00000255569,ENSG00000258080,ENSG00000176294
chr14	22026022	22026233	14:22026022-22026233	ENSG00000211808,ENSG00000211807,ENSG00000211801,ENSG00000211800,ENSG00000258705,ENSG00000211799,ENSG00000211798,ENSG00000211797,ENSG00000211796,ENSG00000258557,ENSG00000211783,ENSG00000255582,ENSG00000228304,ENSG00000211816
chr14	22040409	22040593	14:22040409-22040593	ENSG00000259068,ENSG00000211809,ENSG00000211808,ENSG00000211807,ENSG00000211801,ENSG00000211800,ENSG00000258705,ENSG00000211799,ENSG00000211798,ENSG00000211797,ENSG00000211796,ENSG00000258453,ENSG00000211816,ENSG00000211817
chr14	22070964	22071473	14:22070964-22071473	ENSG00000259068,ENSG00000211815,ENSG00000211814,ENSG00000258812,ENSG00000258905,ENSG00000249048,ENSG00000211809,ENSG00000211808,ENSG00000211807,ENSG00000211806,ENSG00000211805,ENSG00000211804,ENSG00000211803,ENSG00000211802,ENSG00000276428,ENSG00000211801,ENSG00000211800,ENSG00000258705,ENSG00000211799,ENSG00000211798,ENSG00000211797,ENSG00000211796,ENSG00000258557,ENSG00000258482,ENSG00000211793,ENSG00000211789,ENSG00000211788,ENSG00000256474,ENSG00000211784,ENSG00000211783,ENSG00000211782,ENSG00000211781,ENSG00000276240,ENSG00000221977,ENSG00000255664,ENSG00000256553,ENSG00000255582,ENSG00000255569,ENSG00000256385,ENSG00000273586,ENSG00000256081,ENSG00000169208,ENSG00000278184,ENSG00000258324,ENSG00000257751,ENSG00000257846,ENSG00000259069,ENSG00000257884,ENSG00000258438,ENSG00000182652,ENSG00000176312,ENSG00000176299,ENSG00000258564,ENSG00000228304,ENSG00000176290,ENSG00000165762,ENSG00000258541,ENSG00000259016,ENSG00000155249,ENSG00000258822,ENSG00000169488,ENSG00000196383,ENSG00000169484,ENSG00000176253,ENSG00000176246,ENSG00000252999,ENSG00000258641,ENSG00000176230,ENSG00000184394,ENSG00000196832,ENSG00000211816,ENSG00000211817,ENSG00000211820,ENSG00000256221,ENSG00000211831,ENSG00000249446,ENSG00000211832,ENSG00000211833,ENSG00000211834,ENSG00000211835,ENSG00000211846,ENSG00000211847,ENSG00000211848,ENSG00000211849,ENSG00000211850,ENSG00000211851,ENSG00000278661,ENSG00000276699,ENSG00000211854,ENSG00000211855,ENSG00000211856,ENSG00000211857,ENSG00000211858,ENSG00000211859,ENSG00000211860,ENSG00000211861,ENSG00000211862,ENSG00000211863,ENSG00000211864,ENSG00000211865,ENSG00000211866,ENSG00000211867,ENSG00000211868,ENSG00000211869,ENSG00000211870,ENSG00000211871,ENSG00000211872,ENSG00000211873
chr14	22084372	22084636	14:22084372-22084636	ENSG00000259068,ENSG00000211809,ENSG00000211808,ENSG00000211807,ENSG00000211806,ENSG00000211804,ENSG00000211803,ENSG00000211802,ENSG00000211801,ENSG00000211799,ENSG00000211798,ENSG00000211797,ENSG00000257493,ENSG00000257395,ENSG00000211816,ENSG00000211817
chr14	22100289	22100547	14:22100289-22100547	ENSG00000259068,ENSG00000211815,ENSG00000211814,ENSG00000258905,ENSG00000249048,ENSG00000211809,ENSG00000211808,ENSG00000211807,ENSG00000211806,ENSG00000211805,ENSG00000211804,ENSG00000211803,ENSG00000211801,ENSG00000258705,ENSG00000211799,ENSG00000211798,ENSG00000211797,ENSG00000211796,ENSG00000211783,ENSG00000273586,ENSG00000256081,ENSG00000176299,ENSG00000211816,ENSG00000211817,ENSG00000211820,ENSG00000256221
chr14	22163727	22164105	14:22163727-22164105	ENSG00000259068,ENSG00000211815,ENSG00000211814,ENSG00000258812,ENSG00000258905,ENSG00000249048,ENSG00000259092,ENSG00000211810,ENSG00000258835,ENSG00000211809,ENSG00000211808,ENSG00000211807,ENSG00000176294,ENSG00000211816,ENSG00000211817,ENSG00000211820
chr14	22201088	22201269	14:22201088-22201269	ENSG00000259068,ENSG00000211815,ENSG00000211814,ENSG00000211813,ENSG00000211812,ENSG00000258812,ENSG00000258905,ENSG00000249048,ENSG00000259092,ENSG00000211809,ENSG00000211808,ENSG00000211807,ENSG00000211816,ENSG00000211817,ENSG00000211820,ENSG00000256221
chr14	22307991	22308172	14:22307991-22308172	ENSG00000259068,ENSG00000211815,ENSG00000211814,ENSG00000211816,ENSG00000211817,ENSG00000211818,ENSG00000211819,ENSG00000211820,ENSG00000256221,ENSG00000211831,ENSG00000249446,ENSG00000211832,ENSG00000211833,ENSG00000211834,ENSG00000211835,ENSG00000211846,ENSG00000211847,ENSG00000211848,ENSG00000211849
chr14	22432440	22432929	14:22432440-22432929	ENSG00000251002,ENSG00000211817,ENSG00000211820,ENSG00000256221,ENSG00000259042,ENSG00000211821,ENSG00000223997,ENSG00000237235,ENSG00000228985,ENSG00000211825,ENSG00000211826,ENSG00000211827,ENSG00000211828,ENSG00000211829,ENSG00000256590,ENSG00000211831,ENSG00000249446,ENSG00000211832,ENSG00000211833,ENSG00000211834,ENSG00000211835,ENSG00000250688,ENSG00000211836,ENSG00000211837,ENSG00000211838,ENSG00000248366,ENSG00000211839,ENSG00000211840,ENSG00000211841,ENSG00000211842,ENSG00000211843,ENSG00000211844,ENSG00000211845,ENSG00000211846,ENSG00000211847,ENSG00000211848,ENSG00000211849,ENSG00000211850,ENSG00000211851,ENSG00000278661,ENSG00000276699,ENSG00000211854,ENSG00000211855,ENSG00000211856,ENSG00000211857,ENSG00000211858,ENSG00000211859,ENSG00000211860,ENSG00000211861,ENSG00000211862,ENSG00000211863,ENSG00000211864,ENSG00000211865,ENSG00000211866,ENSG00000211867,ENSG00000211868,ENSG00000211869,ENSG00000211870,ENSG00000211871,ENSG00000211872,ENSG00000211873,ENSG00000211875,ENSG00000211876,ENSG00000211877,ENSG00000211878,ENSG00000211879,ENSG00000211880,ENSG00000211881,ENSG00000211882,ENSG00000211883
chr14	22448373	22448643	14:22448373-22448643	ENSG00000251002,ENSG00000211820,ENSG00000256221,ENSG00000259042,ENSG00000211821,ENSG00000223997,ENSG00000237235,ENSG00000228985,ENSG00000211825,ENSG00000211826,ENSG00000211827,ENSG00000211828,ENSG00000211829,ENSG00000256590,ENSG00000211831,ENSG00000249446,ENSG00000211832,ENSG00000211833,ENSG00000211834,ENSG00000211835,ENSG00000250688,ENSG00000211836,ENSG00000211837,ENSG00000211838,ENSG00000248366,ENSG00000211839,ENSG00000211840,ENSG00000211841,ENSG00000211842,ENSG00000211843,ENSG00000211844,ENSG00000211845,ENSG00000211846,ENSG00000211847,ENSG00000211848,ENSG00000211849,ENSG00000211850,ENSG00000211851,ENSG00000278661,ENSG00000276699,ENSG00000211854,ENSG00000211855,ENSG00000211856,ENSG00000211857,ENSG00000211858,ENSG00000211859,ENSG00000211860,ENSG00000211861,ENSG00000211862,ENSG00000211863,ENSG00000211864,ENSG00000211865,ENSG00000211866,ENSG00000211867,ENSG00000211868,ENSG00000211869,ENSG00000211870,ENSG00000211871,ENSG00000211872,ENSG00000211873,ENSG00000211875,ENSG00000211876,ENSG00000211877,ENSG00000211878,ENSG00000211879
chr14	22549946	22550373	14:22549946-22550373	ENSG00000256590,ENSG00000211831,ENSG00000249446,ENSG00000211832,ENSG00000211833,ENSG00000211834,ENSG00000211835,ENSG00000250688,ENSG00000211836,ENSG00000211837,ENSG00000211838,ENSG00000248366,ENSG00000211839,ENSG00000211840,ENSG00000211841,ENSG00000211842,ENSG00000211843,ENSG00000211844,ENSG00000211845,ENSG00000211846,ENSG00000211847,ENSG00000211848,ENSG00000211849,ENSG00000211850,ENSG00000211851,ENSG00000278661,ENSG00000276699,ENSG00000211854,ENSG00000211855,ENSG00000211856,ENSG00000211857,ENSG00000211858,ENSG00000211859,ENSG00000211860,ENSG00000211861,ENSG00000211862,ENSG00000211863,ENSG00000211864,ENSG00000211865,ENSG00000211866,ENSG00000211867,ENSG00000211868,ENSG00000211869,ENSG00000211870,ENSG00000211871,ENSG00000211872,ENSG00000211873,ENSG00000211875,ENSG00000211876,ENSG00000211877,ENSG00000211878,ENSG00000211879,ENSG00000211880,ENSG00000211881,ENSG00000211882,ENSG00000211883,ENSG00000211884,ENSG00000211885,ENSG00000211886,ENSG00000211887,ENSG00000211888,ENSG00000277734,ENSG00000259054,ENSG00000259003,ENSG00000255804,ENSG00000242061
chr14	22556225	22556869	14:22556225-22556869	ENSG00000211820,ENSG00000211829,ENSG00000256590,ENSG00000211831,ENSG00000249446,ENSG00000211832,ENSG00000211833,ENSG00000211834,ENSG00000211835,ENSG00000250688,ENSG00000211836,ENSG00000211837,ENSG00000211838,ENSG00000248366,ENSG00000211839,ENSG00000211840,ENSG00000211841,ENSG00000211842,ENSG00000211843,ENSG00000211844,ENSG00000211845,ENSG00000211846,ENSG00000211847,ENSG00000211848,ENSG00000211849,ENSG00000211850,ENSG00000211851,ENSG00000278661,ENSG00000276699,ENSG00000211854,ENSG00000211855,ENSG00000211856,ENSG00000211857,ENSG00000211858,ENSG00000211859,ENSG00000211860,ENSG00000211861,ENSG00000211862,ENSG00000211863,ENSG00000211864,ENSG00000211865,ENSG00000211866,ENSG00000211867,ENSG00000211868,ENSG00000211869,ENSG00000211870,ENSG00000211871,ENSG00000211872,ENSG00000211873,ENSG00000211875,ENSG00000211876,ENSG00000211877,ENSG00000211878,ENSG00000211879,ENSG00000211880,ENSG00000211881,ENSG00000211882,ENSG00000211883,ENSG00000211884,ENSG00000211885,ENSG00000211886,ENSG00000211887,ENSG00000211888,ENSG00000277734,ENSG00000259054,ENSG00000259003,ENSG00000255804,ENSG00000242061,ENSG00000212335
chr14	22557057	22557281	14:22557057-22557281	ENSG00000211831,ENSG00000249446,ENSG00000211832,ENSG00000211833,ENSG00000211834,ENSG00000211835,ENSG00000250688,ENSG00000211836,ENSG00000211837,ENSG00000211838,ENSG00000248366,ENSG00000211839,ENSG00000211840,ENSG00000211841,ENSG00000211842,ENSG00000211843,ENSG00000211844,ENSG00000211845,ENSG00000211846,ENSG00000211847,ENSG00000211848,ENSG00000211849,ENSG00000211850,ENSG00000211851,ENSG00000278661,ENSG00000276699,ENSG00000211854,ENSG00000211855,ENSG00000211856,ENSG00000211857,ENSG00000211858,ENSG00000211859,ENSG00000211860,ENSG00000211861,ENSG00000211862,ENSG00000211863,ENSG00000211864,ENSG00000211865,ENSG00000211866,ENSG00000211867,ENSG00000211868,ENSG00000211869,ENSG00000211870,ENSG00000211871,ENSG00000211872,ENSG00000211873,ENSG00000211875,ENSG00000211876,ENSG00000211877,ENSG00000211878,ENSG00000211879,ENSG00000211880,ENSG00000211881,ENSG00000211882,ENSG00000211883,ENSG00000211884,ENSG00000211885,ENSG00000211886,ENSG00000211887,ENSG00000211888,ENSG00000277734,ENSG00000259054,ENSG00000259003,ENSG00000255804
chr14	22570340	22570636	14:22570340-22570636	ENSG00000211831,ENSG00000249446,ENSG00000211832,ENSG00000211833,ENSG00000211834,ENSG00000211835,ENSG00000250688,ENSG00000211836,ENSG00000211837,ENSG00000211838,ENSG00000248366,ENSG00000211839,ENSG00000211840,ENSG00000211841,ENSG00000211842,ENSG00000211843,ENSG00000211844,ENSG00000211845,ENSG00000211846,ENSG00000211847,ENSG00000211848,ENSG00000211849,ENSG00000211850,ENSG00000211851,ENSG00000278661,ENSG00000276699,ENSG00000211854,ENSG00000211855,ENSG00000211856,ENSG00000211857,ENSG00000211858,ENSG00000211859,ENSG00000211860,ENSG00000211861,ENSG00000211862,ENSG00000211863,ENSG00000211864,ENSG00000211865,ENSG00000211866,ENSG00000211867,ENSG00000211868,ENSG00000211869,ENSG00000211870,ENSG00000211871,ENSG00000211872,ENSG00000211873,ENSG00000211875,ENSG00000211876,ENSG00000211877,ENSG00000211878,ENSG00000211879,ENSG00000211880,ENSG00000211881,ENSG00000211882,ENSG00000211883,ENSG00000211884,ENSG00000211885,ENSG00000211886,ENSG00000211887,ENSG00000259054,ENSG00000259003,ENSG00000129562,ENSG00000275552,ENSG00000100439,ENSG00000255804,ENSG00000242061,ENSG00000235213,ENSG00000258823,ENSG00000212302,ENSG00000212335
chr14	22589114	22589735	14:22589114-22589735	ENSG00000250688,ENSG00000211836,ENSG00000211837,ENSG00000211838,ENSG00000248366,ENSG00000211839,ENSG00000211840,ENSG00000211841,ENSG00000211842,ENSG00000211843,ENSG00000211844,ENSG00000211845,ENSG00000211846,ENSG00000211847,ENSG00000211848,ENSG00000211849,ENSG00000276699,ENSG00000211854,ENSG00000211855,ENSG00000211856,ENSG00000211857,ENSG00000211858,ENSG00000211859,ENSG00000211860,ENSG00000211861,ENSG00000211862,ENSG00000211863,ENSG00000211864,ENSG00000211865,ENSG00000211866,ENSG00000211867,ENSG00000211868,ENSG00000211869,ENSG00000211870,ENSG00000211871,ENSG00000211872,ENSG00000211873,ENSG00000211875,ENSG00000211876,ENSG00000211877,ENSG00000211878,ENSG00000211879,ENSG00000211880,ENSG00000211881,ENSG00000211882,ENSG00000211883,ENSG00000129562,ENSG00000275552,ENSG00000100439,ENSG00000255804,ENSG00000242061,ENSG00000258823,ENSG00000212302
chr14	22598023	22598786	14:22598023-22598786	ENSG00000129562,ENSG00000275552,ENSG00000100439,ENSG00000255804,ENSG00000242061
chr14	22623242	22623457	14:22623242-22623457	ENSG00000211866,ENSG00000211867,ENSG00000211868,ENSG00000211869,ENSG00000100439,ENSG00000255804,ENSG00000242061,ENSG00000235213,ENSG00000258823
chr14	22713156	22713395	14:22713156-22713395	ENSG00000255804,ENSG00000242061,ENSG00000235213,ENSG00000258823,ENSG00000212302
chr14	22766504	22767131	14:22766504-22767131	ENSG00000242061,ENSG00000258458,ENSG00000235213,ENSG00000258823,ENSG00000212302,ENSG00000155463
chr14	22790200	22790571	14:22790200-22790571	ENSG00000211838,ENSG00000248366,ENSG00000211839,ENSG00000211840,ENSG00000211841,ENSG00000211842,ENSG00000211843,ENSG00000211844,ENSG00000211845,ENSG00000276699,ENSG00000211854,ENSG00000211855,ENSG00000211856,ENSG00000211857,ENSG00000211861,ENSG00000211862,ENSG00000211863,ENSG00000211864,ENSG00000211865,ENSG00000211866,ENSG00000211867,ENSG00000211868,ENSG00000211869,ENSG00000211870,ENSG00000211871,ENSG00000211872,ENSG00000211873,ENSG00000211880,ENSG00000211881,ENSG00000211882,ENSG00000211883,ENSG00000242061,ENSG00000258458,ENSG00000235213,ENSG00000258823,ENSG00000212302,ENSG00000155463,ENSG00000155465,ENSG00000212335
chr14	22819294	22819896	14:22819294-22819896	ENSG00000155465,ENSG00000212335
chr14	22822770	22823203	14:22822770-22823203	ENSG00000155465,ENSG00000172590,ENSG00000212335
chr14	22824739	22825126	14:22824739-22825126	ENSG00000242061,ENSG00000155465,ENSG00000172590,ENSG00000157227,ENSG00000212335
chr14	22829768	22830194	14:22829768-22830194	ENSG00000155465,ENSG00000172590,ENSG00000157227,ENSG00000212335
chr14	22837340	22837589	14:22837340-22837589	ENSG00000172590,ENSG00000157227,ENSG00000212335
chr14	22871549	22872310	14:22871549-22872310	ENSG00000212335,ENSG00000199716,ENSG00000197324,ENSG00000139890,ENSG00000100461
chr14	22886545	22886956	14:22886545-22886956	ENSG00000199716,ENSG00000197324,ENSG00000139890
chr14	22887919	22888307	14:22887919-22888307	ENSG00000199716,ENSG00000197324,ENSG00000139890,ENSG00000100461,ENSG00000222028
chr14	22918964	22919573	14:22918964-22919573	ENSG00000100461,ENSG00000237054,ENSG00000100462,ENSG00000257285,ENSG00000179933
chr14	22929338	22929899	14:22929338-22929899	ENSG00000100461,ENSG00000237054,ENSG00000100462,ENSG00000257285,ENSG00000100804,ENSG00000139880,ENSG00000100813
chr14	22956678	22957439	14:22956678-22957439	ENSG00000092036,ENSG00000259132,ENSG00000284118,ENSG00000129474,ENSG00000258457,ENSG00000100804,ENSG00000279656,ENSG00000222028,ENSG00000139880,ENSG00000100813,ENSG00000179933
chr14	22982019	22982706	14:22982019-22982706	ENSG00000259132,ENSG00000129474,ENSG00000258457,ENSG00000100804,ENSG00000279656,ENSG00000222028,ENSG00000139880,ENSG00000100813
chr14	22994672	22994868	14:22994672-22994868	ENSG00000259132,ENSG00000129474,ENSG00000258457,ENSG00000100804,ENSG00000279656,ENSG00000222028,ENSG00000139880,ENSG00000100813,ENSG00000283654
chr14	23006832	23007342	14:23006832-23007342	ENSG00000259132,ENSG00000129474,ENSG00000258457,ENSG00000100802,ENSG00000280129,ENSG00000100804,ENSG00000279656,ENSG00000222028,ENSG00000139880,ENSG00000100813,ENSG00000179933,ENSG00000283654
chr14	23034650	23035363	14:23034650-23035363	-
chr14	23057276	23057943	14:23057276-23057943	-
chr14	23071415	23071699	14:23071415-23071699	-
chr14	23076984	23077316	14:23076984-23077316	-
chr14	23094625	23095687	14:23094625-23095687	-
chr14	23119841	23120347	14:23119841-23120347	ENSG00000100813,ENSG00000179933,ENSG00000283654,ENSG00000092067,ENSG00000092068,ENSG00000202229,ENSG00000215277,ENSG00000240131,ENSG00000252347
chr14	23183423	23183726	14:23183423-23183726	ENSG00000100813,ENSG00000179933,ENSG00000283654,ENSG00000092067,ENSG00000092068,ENSG00000202229,ENSG00000215277,ENSG00000240131,ENSG00000252347
chr14	23285738	23286760	14:23285738-23286760	ENSG00000100813,ENSG00000179933,ENSG00000283654,ENSG00000202229,ENSG00000215277,ENSG00000240131,ENSG00000252347,ENSG00000215271,ENSG00000270433,ENSG00000235194,ENSG00000129473,ENSG00000258643,ENSG00000100836,ENSG00000092096,ENSG00000259018,ENSG00000157306
chr14	23301322	23302932	14:23301322-23302932	ENSG00000100813,ENSG00000179933,ENSG00000283654,ENSG00000240131,ENSG00000252347,ENSG00000215271,ENSG00000270433,ENSG00000235194,ENSG00000129473,ENSG00000258643,ENSG00000100836,ENSG00000092096,ENSG00000259018
chr14	23320907	23321637	14:23320907-23321637	ENSG00000100813,ENSG00000179933,ENSG00000283654,ENSG00000240131,ENSG00000252347,ENSG00000215271,ENSG00000235194,ENSG00000129473,ENSG00000258643,ENSG00000100836,ENSG00000092096,ENSG00000259018,ENSG00000199157,ENSG00000092054,ENSG00000157306,ENSG00000273618
chr14	23365130	23365989	14:23365130-23365989	ENSG00000252347,ENSG00000092096,ENSG00000100842,ENSG00000259018,ENSG00000166090,ENSG00000166091,ENSG00000199157
chr14	23376923	23377163	14:23376923-23377163	ENSG00000240131,ENSG00000252347,ENSG00000092096,ENSG00000100842,ENSG00000259018,ENSG00000166090,ENSG00000166091,ENSG00000197616,ENSG00000199157,ENSG00000092054,ENSG00000157306
chr14	23405361	23405619	14:23405361-23405619	ENSG00000240131,ENSG00000252347,ENSG00000092096,ENSG00000259018,ENSG00000197616,ENSG00000199157,ENSG00000092054,ENSG00000258444,ENSG00000215991,ENSG00000157306,ENSG00000273618
chr14	23406180	23406562	14:23406180-23406562	ENSG00000240131,ENSG00000252347,ENSG00000092096,ENSG00000259018,ENSG00000197616,ENSG00000199157,ENSG00000092054,ENSG00000258444,ENSG00000215991,ENSG00000157306,ENSG00000273618
chr14	23469212	23469742	14:23469212-23469742	ENSG00000240131,ENSG00000252347,ENSG00000092096,ENSG00000259018,ENSG00000199157,ENSG00000092054,ENSG00000129460,ENSG00000157306,ENSG00000136367,ENSG00000273618,ENSG00000259431
chr14	23555747	23556380	14:23555747-23556380	ENSG00000252347,ENSG00000129460,ENSG00000157306,ENSG00000136367,ENSG00000273618,ENSG00000259431,ENSG00000213983,ENSG00000258727
chr14	23567592	23567903	14:23567592-23567903	ENSG00000157306,ENSG00000136367,ENSG00000273618,ENSG00000259431,ENSG00000213983,ENSG00000258727,ENSG00000092051
chr14	23577128	23577379	14:23577128-23577379	ENSG00000157306,ENSG00000273618,ENSG00000213983,ENSG00000092051
chr14	23589039	23589445	14:23589039-23589445	ENSG00000157306,ENSG00000273618,ENSG00000213983,ENSG00000092051,ENSG00000100867,ENSG00000259043,ENSG00000270618,ENSG00000259334
chr14	23610282	23610827	14:23610282-23610827	ENSG00000157306,ENSG00000273618,ENSG00000274002,ENSG00000100867,ENSG00000259043,ENSG00000270618,ENSG00000259334
chr14	23632075	23632261	14:23632075-23632261	ENSG00000100867,ENSG00000259043,ENSG00000270618,ENSG00000259334
chr14	23727760	23727942	14:23727760-23727942	ENSG00000258464,ENSG00000259043,ENSG00000270618,ENSG00000259334
chr14	23802524	23802714	14:23802524-23802714	ENSG00000259043,ENSG00000270618,ENSG00000222931,ENSG00000285727
chr14	23831805	23832028	14:23831805-23832028	ENSG00000259043,ENSG00000270618,ENSG00000222931,ENSG00000258887,ENSG00000285727
chr14	23891699	23891956	14:23891699-23891956	ENSG00000259043,ENSG00000270618,ENSG00000285727,ENSG00000259334
chr14	23953456	23954352	14:23953456-23954352	ENSG00000259043,ENSG00000270618,ENSG00000259334,ENSG00000215256,ENSG00000157326,ENSG00000285467
chr14	23969436	23970161	14:23969436-23970161	ENSG00000259334,ENSG00000157326,ENSG00000187630,ENSG00000285467,ENSG00000286931
chr14	23977315	23977640	14:23977315-23977640	ENSG00000187630,ENSG00000225766
chr14	23988512	23989114	14:23988512-23989114	ENSG00000215256,ENSG00000187630,ENSG00000285467,ENSG00000225766,ENSG00000100884,ENSG00000259371
chr14	24006709	24007385	14:24006709-24007385	ENSG00000259334,ENSG00000157326,ENSG00000285467,ENSG00000286931,ENSG00000225766,ENSG00000100889,ENSG00000259371
chr14	24036137	24036953	14:24036137-24036953	ENSG00000187630,ENSG00000285467,ENSG00000225766,ENSG00000186648,ENSG00000100884,ENSG00000100889
chr14	24051503	24052560	14:24051503-24052560	ENSG00000215256,ENSG00000225766,ENSG00000186648,ENSG00000100884,ENSG00000100889
chr14	24080086	24080282	14:24080086-24080282	ENSG00000100884,ENSG00000129535,ENSG00000100889
chr14	24081148	24081675	14:24081148-24081675	ENSG00000186648,ENSG00000100884,ENSG00000129535,ENSG00000100889
chr14	24094032	24094758	14:24094032-24094758	ENSG00000186648,ENSG00000100884,ENSG00000129535,ENSG00000100889,ENSG00000100897,ENSG00000259371
chr14	24095061	24095511	14:24095061-24095511	ENSG00000129535,ENSG00000100889,ENSG00000259371
chr14	24108722	24109061	14:24108722-24109061	ENSG00000186648,ENSG00000100884,ENSG00000129535,ENSG00000100889,ENSG00000100897,ENSG00000259371,ENSG00000139914
chr14	24114208	24115250	14:24114208-24115250	ENSG00000129535,ENSG00000100889,ENSG00000100897,ENSG00000259371,ENSG00000139914,ENSG00000092010,ENSG00000100908,ENSG00000259321,ENSG00000100911,ENSG00000283856,ENSG00000092098,ENSG00000259529
chr14	24135802	24136572	14:24135802-24136572	ENSG00000100897,ENSG00000259371,ENSG00000139914,ENSG00000092010,ENSG00000100908,ENSG00000259321,ENSG00000100911,ENSG00000283856,ENSG00000092098,ENSG00000259529
chr14	24141348	24141984	14:24141348-24141984	ENSG00000100897,ENSG00000259371,ENSG00000139914,ENSG00000092010,ENSG00000100908,ENSG00000259321,ENSG00000100911,ENSG00000283856,ENSG00000092098,ENSG00000259529,ENSG00000199804
chr14	24146582	24147770	14:24146582-24147770	ENSG00000100897,ENSG00000259371,ENSG00000139914,ENSG00000092010,ENSG00000100908,ENSG00000259321,ENSG00000100911,ENSG00000283856,ENSG00000092098,ENSG00000259529,ENSG00000199804,ENSG00000213928
chr14	24160953	24161296	14:24160953-24161296	ENSG00000100897,ENSG00000259371,ENSG00000139914,ENSG00000100911,ENSG00000092098,ENSG00000259529,ENSG00000199804,ENSG00000213928,ENSG00000100918,ENSG00000196497,ENSG00000287765
chr14	24171771	24172279	14:24171771-24172279	ENSG00000259371,ENSG00000199804,ENSG00000213928,ENSG00000100918,ENSG00000196497,ENSG00000287765
chr14	24179265	24179634	14:24179265-24179634	ENSG00000100918,ENSG00000196497,ENSG00000287765
chr14	24188684	24189083	14:24188684-24189083	ENSG00000100918,ENSG00000196497,ENSG00000259522,ENSG00000287765,ENSG00000100926,ENSG00000276698
chr14	24195217	24196053	14:24195217-24196053	ENSG00000196497,ENSG00000259522,ENSG00000287765,ENSG00000100926,ENSG00000254692,ENSG00000276698,ENSG00000278784,ENSG00000139908,ENSG00000254505,ENSG00000260669,ENSG00000213920,ENSG00000255526,ENSG00000129559,ENSG00000100938
chr14	24213076	24213644	14:24213076-24213644	ENSG00000287765,ENSG00000100926,ENSG00000254692,ENSG00000276698,ENSG00000278784,ENSG00000139908,ENSG00000254505,ENSG00000260669,ENSG00000213920,ENSG00000255526,ENSG00000129559,ENSG00000100938
chr14	24215861	24216186	14:24215861-24216186	ENSG00000100926,ENSG00000254692,ENSG00000276698,ENSG00000278784,ENSG00000139908,ENSG00000254505,ENSG00000260669,ENSG00000213920,ENSG00000255526,ENSG00000129559,ENSG00000100938,ENSG00000092330,ENSG00000092295,ENSG00000157379,ENSG00000196943
chr14	24231943	24232768	14:24231943-24232768	ENSG00000260669,ENSG00000213920,ENSG00000255526,ENSG00000129559,ENSG00000100938,ENSG00000092330
chr14	24242250	24243280	14:24242250-24243280	ENSG00000260669,ENSG00000213920,ENSG00000255526,ENSG00000129559,ENSG00000100938,ENSG00000092330,ENSG00000092295,ENSG00000100949,ENSG00000288044,ENSG00000286825,ENSG00000157379,ENSG00000196943
chr14	24270916	24271778	14:24270916-24271778	ENSG00000255526,ENSG00000092330,ENSG00000092295,ENSG00000100949,ENSG00000288044,ENSG00000286825,ENSG00000157379,ENSG00000196943
chr14	24299549	24300076	14:24299549-24300076	ENSG00000255526,ENSG00000129559,ENSG00000092330,ENSG00000092295,ENSG00000100949,ENSG00000288044,ENSG00000286825,ENSG00000157379,ENSG00000196943,ENSG00000136305,ENSG00000213906,ENSG00000213903
chr14	24310628	24311482	14:24310628-24311482	ENSG00000092295,ENSG00000157379,ENSG00000196943,ENSG00000136305,ENSG00000213906,ENSG00000213903,ENSG00000129467,ENSG00000283290
chr14	24332202	24332767	14:24332202-24332767	ENSG00000136305,ENSG00000213906,ENSG00000213903,ENSG00000129467,ENSG00000258973,ENSG00000129465,ENSG00000283290,ENSG00000139899,ENSG00000100441
chr14	24339684	24340059	14:24339684-24340059	ENSG00000129467,ENSG00000258973,ENSG00000129465,ENSG00000283290
chr14	24366675	24366894	14:24366675-24366894	ENSG00000283290,ENSG00000100968
chr14	24367375	24367717	14:24367375-24367717	ENSG00000283290,ENSG00000100968
chr14	24368752	24368988	14:24368752-24368988	ENSG00000283290,ENSG00000100968
chr14	24398912	24399300	14:24398912-24399300	ENSG00000283290,ENSG00000100968,ENSG00000205978
chr14	24416602	24417106	14:24416602-24417106	ENSG00000283290,ENSG00000100968,ENSG00000205978,ENSG00000139899,ENSG00000100441
chr14	24422338	24422578	14:24422338-24422578	ENSG00000283290,ENSG00000100968,ENSG00000205978,ENSG00000139899,ENSG00000100441
chr14	24429738	24430298	14:24429738-24430298	ENSG00000129467,ENSG00000258973,ENSG00000129465,ENSG00000283290,ENSG00000100968,ENSG00000139899,ENSG00000100441,ENSG00000100445,ENSG00000258744
chr14	24431733	24431983	14:24431733-24431983	ENSG00000129467,ENSG00000283290,ENSG00000100968,ENSG00000139899,ENSG00000100441
chr14	24436527	24436826	14:24436527-24436826	ENSG00000129467,ENSG00000258973,ENSG00000283290,ENSG00000100968,ENSG00000139899,ENSG00000100441,ENSG00000100445,ENSG00000258744
chr14	24437529	24437769	14:24437529-24437769	ENSG00000283290,ENSG00000139899,ENSG00000100441,ENSG00000100445,ENSG00000258744
chr14	24442258	24443021	14:24442258-24443021	ENSG00000283290,ENSG00000139899,ENSG00000100441,ENSG00000100445,ENSG00000258744
chr14	24483561	24484142	14:24483561-24484142	ENSG00000092009,ENSG00000100448,ENSG00000258657,ENSG00000100450,ENSG00000100453,ENSG00000258098
chr14	24534326	24534613	14:24534326-24534613	ENSG00000092009,ENSG00000100448,ENSG00000258657,ENSG00000100450,ENSG00000100453,ENSG00000258098,ENSG00000257179
chr14	24673327	24673772	14:24673327-24673772	ENSG00000100448,ENSG00000258657,ENSG00000100450,ENSG00000100453,ENSG00000288100,ENSG00000258098,ENSG00000257179
chr14	24679016	24679398	14:24679016-24679398	ENSG00000092009,ENSG00000100448,ENSG00000258657,ENSG00000100450,ENSG00000100453,ENSG00000288100,ENSG00000258098,ENSG00000257179,ENSG00000258275
chr14	24695187	24695737	14:24695187-24695737	ENSG00000092009,ENSG00000100448,ENSG00000258657,ENSG00000100450,ENSG00000100453,ENSG00000288100,ENSG00000258098,ENSG00000257179,ENSG00000257976
chr14	24882133	24882326	14:24882133-24882326	ENSG00000288100,ENSG00000287481,ENSG00000258098,ENSG00000257179,ENSG00000258275
chr14	25049657	25050377	14:25049657-25050377	ENSG00000168952,ENSG00000288100,ENSG00000287481,ENSG00000258098,ENSG00000257179
chr14	25400591	25400863	14:25400591-25400863	ENSG00000288100,ENSG00000258098,ENSG00000257179,ENSG00000258275,ENSG00000257976,ENSG00000257986,ENSG00000257503
chr14	25847483	25847937	14:25847483-25847937	ENSG00000258098,ENSG00000257179,ENSG00000258275,ENSG00000257976,ENSG00000257986,ENSG00000212270,ENSG00000279521,ENSG00000285633,ENSG00000257503,ENSG00000257845,ENSG00000257185,ENSG00000286479,ENSG00000257612,ENSG00000265165
chr14	26405483	26405723	14:26405483-26405723	ENSG00000257986,ENSG00000285633,ENSG00000257503,ENSG00000257845,ENSG00000257185,ENSG00000286479,ENSG00000257612,ENSG00000265165
chr14	26597819	26598539	14:26597819-26598539	ENSG00000257503,ENSG00000139910,ENSG00000262119,ENSG00000257842,ENSG00000258081,ENSG00000257845,ENSG00000257185,ENSG00000286479,ENSG00000257612,ENSG00000265165
chr14	27004767	27004967	14:27004767-27004967	ENSG00000257986,ENSG00000285633,ENSG00000257503,ENSG00000257845,ENSG00000257185,ENSG00000286479,ENSG00000257612,ENSG00000265165,ENSG00000258548,ENSG00000264657
chr14	27512761	27513070	14:27512761-27513070	ENSG00000257986,ENSG00000257503,ENSG00000257845,ENSG00000257185,ENSG00000286479,ENSG00000257612,ENSG00000265165,ENSG00000258932,ENSG00000258548,ENSG00000264657,ENSG00000197358,ENSG00000257869,ENSG00000240179,ENSG00000258282,ENSG00000257748,ENSG00000258038,ENSG00000258065,ENSG00000257523,ENSG00000207164,ENSG00000258028,ENSG00000252065,ENSG00000257522,ENSG00000258107,ENSG00000286040
chr14	27826028	27826602	14:27826028-27826602	ENSG00000258275,ENSG00000257976,ENSG00000257986,ENSG00000212270,ENSG00000285633,ENSG00000257503,ENSG00000257845,ENSG00000257185,ENSG00000286479,ENSG00000257612,ENSG00000265165,ENSG00000258932,ENSG00000258548,ENSG00000264657,ENSG00000197358,ENSG00000257869,ENSG00000240179,ENSG00000258282,ENSG00000257056,ENSG00000257748,ENSG00000258038,ENSG00000258065,ENSG00000257523,ENSG00000207164,ENSG00000258028,ENSG00000252065,ENSG00000257522,ENSG00000258107,ENSG00000286040,ENSG00000212518,ENSG00000257120,ENSG00000240201
chr14	28057227	28057472	14:28057227-28057472	ENSG00000257503,ENSG00000257845,ENSG00000257185,ENSG00000286479,ENSG00000257612,ENSG00000265165,ENSG00000258548,ENSG00000264657,ENSG00000197358,ENSG00000257869,ENSG00000240179,ENSG00000258282,ENSG00000257748,ENSG00000258038,ENSG00000258065,ENSG00000257523,ENSG00000207164,ENSG00000258028,ENSG00000252065,ENSG00000257522,ENSG00000258107,ENSG00000286040,ENSG00000212518
chr14	28160017	28160201	14:28160017-28160201	ENSG00000257503,ENSG00000257845,ENSG00000286479,ENSG00000257612,ENSG00000265165,ENSG00000258548,ENSG00000264657,ENSG00000197358,ENSG00000257869,ENSG00000240179,ENSG00000258282,ENSG00000257748,ENSG00000258038,ENSG00000258065,ENSG00000257523,ENSG00000207164,ENSG00000258028,ENSG00000252065,ENSG00000257522,ENSG00000258107,ENSG00000212518
chr14	28188544	28189213	14:28188544-28189213	ENSG00000257845,ENSG00000257185,ENSG00000286479,ENSG00000257612,ENSG00000265165,ENSG00000258548,ENSG00000264657,ENSG00000197358,ENSG00000257869,ENSG00000240179,ENSG00000258282,ENSG00000257056,ENSG00000257748,ENSG00000258038,ENSG00000258065,ENSG00000257523,ENSG00000207164,ENSG00000258028,ENSG00000252065,ENSG00000257522,ENSG00000258107,ENSG00000286040,ENSG00000212518
chr14	28609287	28609671	14:28609287-28609671	ENSG00000197358,ENSG00000257869,ENSG00000240179,ENSG00000258175,ENSG00000257662,ENSG00000258282,ENSG00000257056,ENSG00000257748,ENSG00000258038,ENSG00000258065,ENSG00000257523,ENSG00000207164,ENSG00000258028,ENSG00000252065,ENSG00000257522,ENSG00000258107,ENSG00000286040,ENSG00000212518
chr14	28766597	28766875	14:28766597-28766875	ENSG00000258282,ENSG00000257126,ENSG00000186960,ENSG00000176165,ENSG00000257056,ENSG00000257748,ENSG00000258038,ENSG00000258065,ENSG00000257523,ENSG00000207164,ENSG00000258028,ENSG00000252065,ENSG00000257522,ENSG00000258107,ENSG00000286040,ENSG00000212518
chr14	29909018	29909222	14:29909018-29909222	ENSG00000257748,ENSG00000258038,ENSG00000258065,ENSG00000257523,ENSG00000207164,ENSG00000258028,ENSG00000252065,ENSG00000257522,ENSG00000258107,ENSG00000286040,ENSG00000212518,ENSG00000257120,ENSG00000252686,ENSG00000257904,ENSG00000248975,ENSG00000240201,ENSG00000279032
chr14	29927062	29927481	14:29927062-29927481	ENSG00000257748,ENSG00000258038,ENSG00000258065,ENSG00000257523,ENSG00000207164,ENSG00000258028,ENSG00000252065,ENSG00000257522,ENSG00000258107,ENSG00000286040,ENSG00000212518,ENSG00000184304,ENSG00000257120,ENSG00000252686,ENSG00000287142,ENSG00000257904,ENSG00000248975,ENSG00000240201,ENSG00000279032
chr14	29927957	29928313	14:29927957-29928313	ENSG00000257523,ENSG00000207164,ENSG00000258028,ENSG00000257522,ENSG00000258107,ENSG00000286040,ENSG00000212518,ENSG00000184304,ENSG00000257120,ENSG00000252686,ENSG00000287142,ENSG00000257904,ENSG00000248975,ENSG00000240201
chr14	30270768	30271100	14:30270768-30271100	ENSG00000258282,ENSG00000257056,ENSG00000257748,ENSG00000258038,ENSG00000258065,ENSG00000257523,ENSG00000207164,ENSG00000258028,ENSG00000252065,ENSG00000257522,ENSG00000258107,ENSG00000286040,ENSG00000212518,ENSG00000257120,ENSG00000252686,ENSG00000248975,ENSG00000240201,ENSG00000279032,ENSG00000257636,ENSG00000278587,ENSG00000243855
chr14	30538665	30538861	14:30538665-30538861	ENSG00000257748,ENSG00000258038,ENSG00000257523,ENSG00000258028,ENSG00000257522,ENSG00000258107,ENSG00000286040,ENSG00000212518,ENSG00000240201,ENSG00000279032,ENSG00000257636,ENSG00000278587,ENSG00000258350,ENSG00000258558,ENSG00000243855,ENSG00000240513,ENSG00000213867
chr14	30558873	30559546	14:30558873-30559546	ENSG00000257522,ENSG00000258107,ENSG00000257120,ENSG00000240201,ENSG00000279032,ENSG00000257636,ENSG00000278587,ENSG00000092140,ENSG00000092108,ENSG00000258558,ENSG00000243855,ENSG00000240513,ENSG00000213867
chr14	30621807	30622769	14:30621807-30622769	ENSG00000257636,ENSG00000092108
chr14	30690324	30691026	14:30690324-30691026	ENSG00000258107,ENSG00000212518,ENSG00000279032,ENSG00000257636,ENSG00000092108,ENSG00000258648,ENSG00000258558,ENSG00000243855,ENSG00000240513,ENSG00000213867,ENSG00000258525
chr14	30723018	30723212	14:30723018-30723212	ENSG00000092108,ENSG00000258648,ENSG00000258558,ENSG00000243855,ENSG00000240513,ENSG00000213867
chr14	30874121	30875761	14:30874121-30875761	ENSG00000258558,ENSG00000243855,ENSG00000240513,ENSG00000213867,ENSG00000100473,ENSG00000258525
chr14	30906884	30907179	14:30906884-30907179	ENSG00000258640,ENSG00000258558,ENSG00000243855,ENSG00000240513,ENSG00000213867,ENSG00000258525,ENSG00000196792,ENSG00000258886
chr14	30982601	30982893	14:30982601-30982893	ENSG00000283016,ENSG00000199291,ENSG00000257831,ENSG00000202402,ENSG00000207440,ENSG00000258640,ENSG00000092148,ENSG00000100478,ENSG00000258968,ENSG00000258558,ENSG00000243855,ENSG00000240513,ENSG00000213867,ENSG00000258525,ENSG00000196792,ENSG00000258886,ENSG00000207952
chr14	30990729	30991600	14:30990729-30991600	ENSG00000283016,ENSG00000199291,ENSG00000202402,ENSG00000207440,ENSG00000258640,ENSG00000100478,ENSG00000258968,ENSG00000258558,ENSG00000243855,ENSG00000240513,ENSG00000213867,ENSG00000258525,ENSG00000196792,ENSG00000258886,ENSG00000207952
chr14	31025632	31027015	14:31025632-31027015	ENSG00000257831,ENSG00000207440,ENSG00000258640,ENSG00000100478,ENSG00000258968,ENSG00000196792,ENSG00000258886,ENSG00000207952
chr14	31158857	31159035	14:31158857-31159035	ENSG00000283016,ENSG00000199291,ENSG00000257831,ENSG00000202402,ENSG00000207440,ENSG00000258640,ENSG00000092148
chr14	31206876	31208515	14:31206876-31208515	ENSG00000283016,ENSG00000199291,ENSG00000257831,ENSG00000202402,ENSG00000207440,ENSG00000258640,ENSG00000092148,ENSG00000243855,ENSG00000258886
chr14	31355886	31356352	14:31355886-31356352	ENSG00000283016,ENSG00000129493,ENSG00000199291,ENSG00000257831,ENSG00000202402,ENSG00000207440,ENSG00000258640,ENSG00000092148,ENSG00000258886
chr14	31410218	31410524	14:31410218-31410524	ENSG00000214943,ENSG00000250365,ENSG00000283016,ENSG00000129493,ENSG00000199291,ENSG00000257831,ENSG00000202402,ENSG00000207440,ENSG00000258640,ENSG00000258558,ENSG00000213867
chr14	31420398	31420961	14:31420398-31420961	ENSG00000207412,ENSG00000223087,ENSG00000214943,ENSG00000129480,ENSG00000250365,ENSG00000203546,ENSG00000283016,ENSG00000129493,ENSG00000199291,ENSG00000257831,ENSG00000202402,ENSG00000207440,ENSG00000258640,ENSG00000258558,ENSG00000243855,ENSG00000240513,ENSG00000213867
chr14	31457071	31457754	14:31457071-31457754	ENSG00000278746,ENSG00000259086,ENSG00000207412,ENSG00000223087,ENSG00000214943,ENSG00000239323,ENSG00000129480,ENSG00000250365,ENSG00000203546,ENSG00000283016,ENSG00000129493,ENSG00000199291,ENSG00000257831,ENSG00000202402,ENSG00000258558,ENSG00000243855,ENSG00000240513,ENSG00000213867
chr14	31561289	31561831	14:31561289-31561831	ENSG00000278746,ENSG00000258474,ENSG00000257472,ENSG00000207412,ENSG00000223087,ENSG00000257155,ENSG00000258196,ENSG00000151413,ENSG00000214943
chr14	31984242	31985046	14:31984242-31985046	ENSG00000259045,ENSG00000278746,ENSG00000151320,ENSG00000259086,ENSG00000258619,ENSG00000285608,ENSG00000258386,ENSG00000275002,ENSG00000258474,ENSG00000257472,ENSG00000207412,ENSG00000223087,ENSG00000214943,ENSG00000199291,ENSG00000257831,ENSG00000202402,ENSG00000258558,ENSG00000243855,ENSG00000240513,ENSG00000213867
chr14	32007970	32008155	14:32007970-32008155	ENSG00000259045,ENSG00000258386,ENSG00000275002,ENSG00000258474,ENSG00000257472,ENSG00000207412,ENSG00000223087
chr14	32028659	32029029	14:32028659-32029029	ENSG00000259045,ENSG00000278746,ENSG00000151320,ENSG00000259086,ENSG00000258619,ENSG00000285608,ENSG00000258386,ENSG00000275002,ENSG00000258474,ENSG00000257472,ENSG00000207412,ENSG00000223087,ENSG00000214943,ENSG00000240513
chr14	32060928	32061116	14:32060928-32061116	ENSG00000259045,ENSG00000259086,ENSG00000258619,ENSG00000285608,ENSG00000258474,ENSG00000257472,ENSG00000207412,ENSG00000223087
chr14	32076060	32076465	14:32076060-32076465	ENSG00000285608,ENSG00000100852,ENSG00000258655,ENSG00000257472
chr14	32076739	32077661	14:32076739-32077661	ENSG00000258619,ENSG00000285608,ENSG00000100852,ENSG00000258655,ENSG00000258474,ENSG00000257472
chr14	32077943	32078225	14:32077943-32078225	ENSG00000285608,ENSG00000100852,ENSG00000258655
chr14	32102294	32102729	14:32102294-32102729	ENSG00000259045,ENSG00000278746,ENSG00000151320,ENSG00000259086,ENSG00000258619,ENSG00000285608,ENSG00000100852,ENSG00000258655,ENSG00000258474,ENSG00000257472,ENSG00000207412,ENSG00000223087,ENSG00000214943,ENSG00000257831
chr14	32200967	32201290	14:32200967-32201290	ENSG00000206588,ENSG00000258619,ENSG00000202337,ENSG00000201654,ENSG00000286527,ENSG00000285608,ENSG00000100852,ENSG00000258655
chr14	32201533	32202117	14:32201533-32202117	ENSG00000258619,ENSG00000202337,ENSG00000201654,ENSG00000286527,ENSG00000285608,ENSG00000100852,ENSG00000258655
chr14	32203198	32203949	14:32203198-32203949	ENSG00000259135,ENSG00000206588,ENSG00000259086,ENSG00000258619,ENSG00000202337,ENSG00000201654,ENSG00000286527,ENSG00000285608,ENSG00000100852,ENSG00000258655,ENSG00000257472,ENSG00000207412,ENSG00000223087
chr14	32252153	32252341	14:32252153-32252341	ENSG00000259045,ENSG00000278746,ENSG00000151320,ENSG00000259086,ENSG00000258619,ENSG00000285608,ENSG00000100852,ENSG00000258655,ENSG00000258474,ENSG00000257472,ENSG00000207412,ENSG00000223087,ENSG00000214943
chr14	32380059	32380289	14:32380059-32380289	ENSG00000259045,ENSG00000278746,ENSG00000151320,ENSG00000259086
chr14	32410973	32411161	14:32410973-32411161	ENSG00000259045,ENSG00000278746,ENSG00000258580,ENSG00000151320,ENSG00000259086
chr14	32484384	32485153	14:32484384-32485153	-
chr14	32564722	32565023	14:32564722-32565023	ENSG00000259045,ENSG00000278746,ENSG00000151320,ENSG00000259086,ENSG00000257472
chr14	32897166	32897578	14:32897166-32897578	ENSG00000287777,ENSG00000280281,ENSG00000151320
chr14	32933173	32933451	14:32933173-32933451	ENSG00000151322,ENSG00000280281
chr14	32934686	32935002	14:32934686-32935002	ENSG00000151322,ENSG00000280281
chr14	32938052	32938390	14:32938052-32938390	ENSG00000151322,ENSG00000280281
chr14	32939349	32940169	14:32939349-32940169	ENSG00000151322,ENSG00000280281,ENSG00000151320
chr14	33330205	33330433	14:33330205-33330433	ENSG00000287777,ENSG00000287153,ENSG00000280281,ENSG00000259045,ENSG00000151320
chr14	33436421	33436626	14:33436421-33436626	ENSG00000287777,ENSG00000287153,ENSG00000280281,ENSG00000151320
chr14	33475636	33475901	14:33475636-33475901	ENSG00000287777,ENSG00000287153
chr14	33484282	33484888	14:33484282-33484888	ENSG00000287777,ENSG00000287153,ENSG00000280281,ENSG00000151320
chr14	33510926	33511201	14:33510926-33511201	ENSG00000287777,ENSG00000287153
chr14	33734511	33734807	14:33734511-33734807	ENSG00000287777,ENSG00000287153,ENSG00000151322
chr14	33765563	33765782	14:33765563-33765782	ENSG00000287777,ENSG00000287153
chr14	33914772	33914979	14:33914772-33914979	ENSG00000258897
chr14	33916081	33916382	14:33916081-33916382	ENSG00000259135,ENSG00000206588,ENSG00000258897
chr14	33950351	33951214	14:33950351-33951214	ENSG00000258897,ENSG00000129521
chr14	34013546	34014146	14:34013546-34014146	ENSG00000258897,ENSG00000129521
chr14	34059973	34060737	14:34059973-34060737	ENSG00000240463,ENSG00000259135,ENSG00000206588,ENSG00000206596,ENSG00000259002,ENSG00000279423,ENSG00000223593,ENSG00000258897,ENSG00000287777
chr14	34074991	34075602	14:34074991-34075602	ENSG00000223593,ENSG00000258897
chr14	34332134	34332325	14:34332134-34332325	ENSG00000240463,ENSG00000259135,ENSG00000206588,ENSG00000206596,ENSG00000259002,ENSG00000279423,ENSG00000129518,ENSG00000237450,ENSG00000223593
chr14	34347854	34348041	14:34347854-34348041	ENSG00000240463,ENSG00000259135,ENSG00000206588,ENSG00000206596,ENSG00000259002,ENSG00000279423,ENSG00000129518,ENSG00000237450,ENSG00000223593
chr14	34462011	34462771	14:34462011-34462771	ENSG00000226677,ENSG00000275978,ENSG00000240463,ENSG00000259135,ENSG00000206588,ENSG00000206596,ENSG00000259002,ENSG00000279423,ENSG00000129518,ENSG00000237450,ENSG00000165389,ENSG00000223593,ENSG00000129521
chr14	34539410	34539918	14:34539410-34539918	-
chr14	34546293	34547514	14:34546293-34547514	-
chr14	34555626	34556799	14:34555626-34556799	-
chr14	34629711	34630487	14:34629711-34630487	ENSG00000279434,ENSG00000226677,ENSG00000258493,ENSG00000243824,ENSG00000241582,ENSG00000253003,ENSG00000275978,ENSG00000240463,ENSG00000129515,ENSG00000259135,ENSG00000206588,ENSG00000206596,ENSG00000259002,ENSG00000279423,ENSG00000129518
chr14	34714026	34715127	14:34714026-34715127	ENSG00000279434,ENSG00000226677,ENSG00000258493,ENSG00000251726,ENSG00000243824,ENSG00000165410,ENSG00000241582,ENSG00000253003,ENSG00000275978,ENSG00000240463,ENSG00000259135,ENSG00000206588,ENSG00000206596,ENSG00000259002,ENSG00000279423
chr14	34834070	34834550	14:34834070-34834550	ENSG00000279434,ENSG00000226677,ENSG00000258493,ENSG00000251726,ENSG00000198604,ENSG00000243824,ENSG00000253003,ENSG00000275978,ENSG00000240463
chr14	34873350	34875501	14:34873350-34875501	ENSG00000279434,ENSG00000100883,ENSG00000226677,ENSG00000258493,ENSG00000258704,ENSG00000258738,ENSG00000251726,ENSG00000198604,ENSG00000243824,ENSG00000241582,ENSG00000253003,ENSG00000275978,ENSG00000206596
chr14	34982286	34983255	14:34982286-34983255	ENSG00000279434,ENSG00000100883,ENSG00000226677,ENSG00000258493,ENSG00000258704
chr14	35045925	35046939	14:35045925-35046939	ENSG00000258790,ENSG00000100890,ENSG00000279434,ENSG00000092020,ENSG00000151327,ENSG00000100883,ENSG00000226677,ENSG00000258493,ENSG00000258704,ENSG00000243824,ENSG00000240463,ENSG00000259002,ENSG00000279423
chr14	35121845	35122783	14:35121845-35122783	ENSG00000259090,ENSG00000241052,ENSG00000258790,ENSG00000100890,ENSG00000279434,ENSG00000092020
chr14	35261797	35262025	14:35261797-35262025	ENSG00000240392,ENSG00000256243,ENSG00000282308,ENSG00000282625,ENSG00000259090,ENSG00000241052,ENSG00000279434
chr14	35285351	35285940	14:35285351-35285940	ENSG00000100902,ENSG00000256243,ENSG00000282308,ENSG00000282625,ENSG00000259090
chr14	35286249	35286526	14:35286249-35286526	ENSG00000100902,ENSG00000256243,ENSG00000282308,ENSG00000282625,ENSG00000259090
chr14	35291806	35292579	14:35291806-35292579	ENSG00000100906,ENSG00000100902,ENSG00000256243,ENSG00000282308,ENSG00000282625,ENSG00000259090,ENSG00000241052
chr14	35333043	35333408	14:35333043-35333408	ENSG00000256243,ENSG00000282308,ENSG00000282625,ENSG00000259090
chr14	35339750	35340446	14:35339750-35340446	ENSG00000100906,ENSG00000240023,ENSG00000258860,ENSG00000256243,ENSG00000282308,ENSG00000282625,ENSG00000259090
chr14	35341620	35342027	14:35341620-35342027	ENSG00000100906,ENSG00000240023,ENSG00000258860,ENSG00000256243,ENSG00000282308,ENSG00000282625,ENSG00000259090
chr14	35351958	35352659	14:35351958-35352659	ENSG00000258860,ENSG00000256243,ENSG00000282308,ENSG00000282625,ENSG00000259090,ENSG00000279434
chr14	35367743	35368162	14:35367743-35368162	ENSG00000100906,ENSG00000240023,ENSG00000258860,ENSG00000256243,ENSG00000282308,ENSG00000259090
chr14	35369748	35370159	14:35369748-35370159	ENSG00000100906,ENSG00000240023,ENSG00000258860,ENSG00000256243,ENSG00000282308,ENSG00000259090
chr14	35385810	35386004	14:35385810-35386004	ENSG00000100906,ENSG00000240023,ENSG00000256243,ENSG00000282308,ENSG00000282625
chr14	35403849	35404952	14:35403849-35404952	ENSG00000100906,ENSG00000240023,ENSG00000100902,ENSG00000256243,ENSG00000282308,ENSG00000282625,ENSG00000259090,ENSG00000241052
chr14	35413321	35413641	14:35413321-35413641	ENSG00000256243,ENSG00000282308,ENSG00000282625,ENSG00000259090,ENSG00000241052,ENSG00000279434
chr14	35422323	35422752	14:35422323-35422752	ENSG00000259105,ENSG00000259017,ENSG00000259022,ENSG00000256243,ENSG00000282308,ENSG00000282625,ENSG00000259090,ENSG00000241052,ENSG00000279434,ENSG00000092020,ENSG00000226677,ENSG00000258493,ENSG00000243824,ENSG00000253003,ENSG00000275978,ENSG00000240463
chr14	35439368	35439606	14:35439368-35439606	ENSG00000238540,ENSG00000257957,ENSG00000253059,ENSG00000258783,ENSG00000259105,ENSG00000259017,ENSG00000259022,ENSG00000256243,ENSG00000282308,ENSG00000282625,ENSG00000259090,ENSG00000241052,ENSG00000279434,ENSG00000226677,ENSG00000258493,ENSG00000243824,ENSG00000275978,ENSG00000240463
chr14	35533215	35535654	14:35533215-35535654	ENSG00000257614,ENSG00000257957,ENSG00000253059,ENSG00000174373,ENSG00000168348,ENSG00000258783,ENSG00000259105,ENSG00000279434,ENSG00000226677,ENSG00000258493
chr14	35808590	35809408	14:35808590-35809408	ENSG00000238540,ENSG00000259104,ENSG00000257614,ENSG00000100916,ENSG00000258300,ENSG00000258938,ENSG00000257957,ENSG00000253059,ENSG00000174373,ENSG00000259135,ENSG00000206588
chr14	35826103	35826874	14:35826103-35826874	ENSG00000258601,ENSG00000238540,ENSG00000188831,ENSG00000259104,ENSG00000257614,ENSG00000258342,ENSG00000257307,ENSG00000100916,ENSG00000258300,ENSG00000258938,ENSG00000257957,ENSG00000253059,ENSG00000174373,ENSG00000259105
chr14	35856137	35856378	14:35856137-35856378	ENSG00000207046,ENSG00000266327,ENSG00000258601,ENSG00000258690,ENSG00000258467,ENSG00000238540,ENSG00000188831,ENSG00000259104,ENSG00000257614,ENSG00000258342,ENSG00000257307,ENSG00000257272,ENSG00000100916,ENSG00000258300,ENSG00000257957,ENSG00000253059
chr14	35866526	35866815	14:35866526-35866815	ENSG00000258690,ENSG00000238540,ENSG00000188831,ENSG00000259104,ENSG00000257614,ENSG00000258342,ENSG00000257307,ENSG00000257272,ENSG00000100916,ENSG00000257957,ENSG00000253059
chr14	35948032	35949019	14:35948032-35949019	-
chr14	35976994	35977182	14:35976994-35977182	ENSG00000258601,ENSG00000258690,ENSG00000238540,ENSG00000188831,ENSG00000259104,ENSG00000257720,ENSG00000257614,ENSG00000258342,ENSG00000257307
chr14	36069632	36069877	14:36069632-36069877	ENSG00000258690,ENSG00000258467,ENSG00000238540,ENSG00000188831,ENSG00000258844,ENSG00000259104,ENSG00000257585,ENSG00000257826,ENSG00000257720,ENSG00000257614,ENSG00000258342,ENSG00000257307
chr14	36234582	36234836	14:36234582-36234836	ENSG00000266327,ENSG00000258601,ENSG00000258467,ENSG00000238540,ENSG00000188831,ENSG00000252312,ENSG00000258844,ENSG00000259104,ENSG00000257614
chr14	36320187	36320851	14:36320187-36320851	ENSG00000258467,ENSG00000238540,ENSG00000188831,ENSG00000283098,ENSG00000151332,ENSG00000258844,ENSG00000259104
chr14	36518772	36519234	14:36518772-36519234	ENSG00000258467,ENSG00000253563,ENSG00000136352,ENSG00000229415,ENSG00000257520,ENSG00000238540,ENSG00000188831
chr14	36580840	36581333	14:36580840-36581333	ENSG00000258827,ENSG00000266327,ENSG00000258601,ENSG00000258690,ENSG00000201395,ENSG00000136327,ENSG00000243730,ENSG00000258467,ENSG00000238540,ENSG00000188831,ENSG00000259104
chr14	36647231	36647421	14:36647231-36647421	ENSG00000258827,ENSG00000266327,ENSG00000258601,ENSG00000258690,ENSG00000198807,ENSG00000258661,ENSG00000201395,ENSG00000258467
chr14	36656653	36656875	14:36656653-36656875	ENSG00000266327,ENSG00000258601,ENSG00000258690,ENSG00000198807,ENSG00000258661
chr14	36661665	36661859	14:36661665-36661859	ENSG00000258827,ENSG00000266327,ENSG00000258601,ENSG00000258690,ENSG00000198807,ENSG00000258661,ENSG00000258467,ENSG00000238540
chr14	37172129	37172642	14:37172129-37172642	ENSG00000207046,ENSG00000151338,ENSG00000252746,ENSG00000258708,ENSG00000258827,ENSG00000266327,ENSG00000258601,ENSG00000258690,ENSG00000183032
chr14	37197656	37198132	14:37197656-37198132	ENSG00000207046,ENSG00000151338,ENSG00000252746,ENSG00000258708,ENSG00000258827,ENSG00000266327,ENSG00000258601,ENSG00000258690,ENSG00000183032
chr14	37591869	37592091	14:37591869-37592091	ENSG00000139865,ENSG00000129514,ENSG00000258414,ENSG00000259087,ENSG00000207046
chr14	37594447	37595306	14:37594447-37595306	ENSG00000200385,ENSG00000139865,ENSG00000129514,ENSG00000258414,ENSG00000259087,ENSG00000207046,ENSG00000258827
chr14	37595924	37596206	14:37595924-37596206	ENSG00000200385,ENSG00000139865,ENSG00000129514,ENSG00000258414,ENSG00000259087,ENSG00000207046
chr14	37778724	37778947	14:37778724-37778947	ENSG00000201431,ENSG00000200385,ENSG00000139865,ENSG00000207046,ENSG00000258690
chr14	37874592	37874913	14:37874592-37874913	ENSG00000271468,ENSG00000258696,ENSG00000259091,ENSG00000201431,ENSG00000200385,ENSG00000258414,ENSG00000259087,ENSG00000207046,ENSG00000258827,ENSG00000266327,ENSG00000258601,ENSG00000258690
chr14	38059461	38059657	14:38059461-38059657	ENSG00000271468,ENSG00000258696,ENSG00000259091,ENSG00000201431,ENSG00000207046,ENSG00000258827,ENSG00000258601
chr14	38065159	38065654	14:38065159-38065654	ENSG00000271468,ENSG00000259048,ENSG00000258696,ENSG00000259091,ENSG00000201431,ENSG00000200385,ENSG00000258414,ENSG00000207046,ENSG00000258827,ENSG00000266327,ENSG00000258690
chr14	38125411	38125997	14:38125411-38125997	ENSG00000271468,ENSG00000258649,ENSG00000259048,ENSG00000258696,ENSG00000259091,ENSG00000201431,ENSG00000200385,ENSG00000258414,ENSG00000259087,ENSG00000207046,ENSG00000258827,ENSG00000266327,ENSG00000258601,ENSG00000258690,ENSG00000238540
chr14	38197070	38197455	14:38197070-38197455	ENSG00000271468,ENSG00000139874,ENSG00000258649,ENSG00000259048,ENSG00000258696,ENSG00000259091,ENSG00000200385,ENSG00000207046,ENSG00000258827
chr14	38209239	38209478	14:38209239-38209478	ENSG00000271468,ENSG00000139874,ENSG00000258649,ENSG00000259048,ENSG00000258696,ENSG00000259091,ENSG00000207046
chr14	38211444	38211637	14:38211444-38211637	ENSG00000271468,ENSG00000139874,ENSG00000258649,ENSG00000258696,ENSG00000259091
chr14	38255324	38256695	14:38255324-38256695	ENSG00000271468,ENSG00000259072,ENSG00000176435,ENSG00000259091,ENSG00000207046
chr14	38716923	38717222	14:38716923-38717222	ENSG00000251363,ENSG00000271424,ENSG00000270713,ENSG00000258948,ENSG00000271468,ENSG00000259091,ENSG00000201431,ENSG00000200385,ENSG00000258827
chr14	38721825	38722009	14:38721825-38722009	ENSG00000258948,ENSG00000271468
chr14	38828362	38828564	14:38828362-38828564	ENSG00000251363,ENSG00000258680,ENSG00000259070,ENSG00000271468
chr14	38837740	38837918	14:38837740-38837918	ENSG00000258680,ENSG00000259070
chr14	38848444	38848833	14:38848444-38848833	ENSG00000270713,ENSG00000258680,ENSG00000259070,ENSG00000271468,ENSG00000259091,ENSG00000201431,ENSG00000200385,ENSG00000207046
chr14	38990055	38990384	14:38990055-38990384	ENSG00000251363,ENSG00000259100,ENSG00000199285,ENSG00000270713,ENSG00000259070,ENSG00000271468,ENSG00000259091
chr14	39038562	39039027	14:39038562-39039027	ENSG00000259100,ENSG00000271424,ENSG00000270503,ENSG00000258671,ENSG00000241984,ENSG00000285830,ENSG00000259121,ENSG00000100934,ENSG00000270713,ENSG00000271468,ENSG00000259091
chr14	39102857	39103493	14:39102857-39103493	ENSG00000259100,ENSG00000271424,ENSG00000241984,ENSG00000285830,ENSG00000092208,ENSG00000258591,ENSG00000258651,ENSG00000259121,ENSG00000100934
chr14	39114124	39114604	14:39114124-39114604	ENSG00000259100,ENSG00000271424,ENSG00000270503,ENSG00000258671,ENSG00000241984,ENSG00000285830,ENSG00000182400,ENSG00000092208,ENSG00000258591,ENSG00000258651,ENSG00000259121,ENSG00000100934
chr14	39170360	39170593	14:39170360-39170593	ENSG00000100941,ENSG00000259083,ENSG00000241984,ENSG00000285830,ENSG00000182400
chr14	39174837	39175294	14:39174837-39175294	ENSG00000259100,ENSG00000271424,ENSG00000258940,ENSG00000150527,ENSG00000270503,ENSG00000258671,ENSG00000100941,ENSG00000259083,ENSG00000241984,ENSG00000285830,ENSG00000182400,ENSG00000259121
chr14	39232933	39233240	14:39232933-39233240	ENSG00000259100,ENSG00000271424,ENSG00000150527,ENSG00000270503,ENSG00000258671,ENSG00000241984,ENSG00000285830
chr14	39266653	39267665	14:39266653-39267665	ENSG00000251363,ENSG00000259100,ENSG00000271424,ENSG00000258940,ENSG00000150527,ENSG00000270503,ENSG00000258671,ENSG00000100941,ENSG00000259083,ENSG00000241984,ENSG00000285830,ENSG00000182400
chr14	39431671	39433018	14:39431671-39433018	ENSG00000258526,ENSG00000165355,ENSG00000259100,ENSG00000271424,ENSG00000270503,ENSG00000258671,ENSG00000241984,ENSG00000285830
chr14	39469374	39469637	14:39469374-39469637	ENSG00000258526,ENSG00000259100
chr14	39733398	39733663	14:39733398-39733663	ENSG00000286123
chr14	40022504	40022744	14:40022504-40022744	ENSG00000258901,ENSG00000279972,ENSG00000258385,ENSG00000251363,ENSG00000286123,ENSG00000259100,ENSG00000258671
chr14	40218367	40218580	14:40218367-40218580	ENSG00000258385,ENSG00000286123,ENSG00000258526
chr14	40629645	40630037	14:40629645-40630037	ENSG00000279972,ENSG00000258385,ENSG00000251363,ENSG00000286099,ENSG00000286123
chr14	41606667	41607272	14:41606667-41607272	ENSG00000165379,ENSG00000251858,ENSG00000258636,ENSG00000258901,ENSG00000279972,ENSG00000258385,ENSG00000251363
chr14	41718757	41719019	14:41718757-41719019	ENSG00000258406,ENSG00000258622,ENSG00000258536,ENSG00000165379,ENSG00000251858,ENSG00000258901,ENSG00000279972,ENSG00000258385,ENSG00000251363,ENSG00000286123
chr14	41749356	41749666	14:41749356-41749666	ENSG00000258536,ENSG00000251858,ENSG00000258901,ENSG00000279972,ENSG00000258385,ENSG00000251363
chr14	42223034	42223384	14:42223034-42223384	ENSG00000259148,ENSG00000259137,ENSG00000259019,ENSG00000258894,ENSG00000258387,ENSG00000259051,ENSG00000258406,ENSG00000258934,ENSG00000258622,ENSG00000258505,ENSG00000258850,ENSG00000259149,ENSG00000251858,ENSG00000258901,ENSG00000279972,ENSG00000258385,ENSG00000251363,ENSG00000286123
chr14	42292493	42292729	14:42292493-42292729	ENSG00000259148,ENSG00000259137,ENSG00000258387,ENSG00000258406,ENSG00000258934,ENSG00000258622,ENSG00000258505,ENSG00000258850,ENSG00000258394,ENSG00000259149,ENSG00000251858,ENSG00000258901,ENSG00000279972,ENSG00000258385,ENSG00000251363
chr14	42299588	42300008	14:42299588-42300008	ENSG00000258998,ENSG00000258487,ENSG00000259148,ENSG00000259137,ENSG00000259019,ENSG00000258894,ENSG00000258387,ENSG00000258828,ENSG00000286464,ENSG00000259051,ENSG00000258406,ENSG00000258934,ENSG00000258622,ENSG00000258505,ENSG00000258850,ENSG00000258394,ENSG00000259149,ENSG00000251858,ENSG00000258901,ENSG00000279972,ENSG00000258385,ENSG00000251363,ENSG00000286123
chr14	42353396	42353628	14:42353396-42353628	ENSG00000258487,ENSG00000259148,ENSG00000259137,ENSG00000258894,ENSG00000258387,ENSG00000259051,ENSG00000258934,ENSG00000258622,ENSG00000258505,ENSG00000258850,ENSG00000258394,ENSG00000259149,ENSG00000258901,ENSG00000279972,ENSG00000258385,ENSG00000251363,ENSG00000286123
chr14	42393586	42393816	14:42393586-42393816	ENSG00000259019,ENSG00000258894,ENSG00000258934,ENSG00000258622,ENSG00000258505,ENSG00000258850,ENSG00000258394,ENSG00000279972,ENSG00000258385,ENSG00000251363
chr14	42523718	42523926	14:42523718-42523926	ENSG00000259148,ENSG00000259137,ENSG00000258894,ENSG00000258406,ENSG00000258934,ENSG00000258622,ENSG00000258505,ENSG00000258850,ENSG00000279972,ENSG00000258385,ENSG00000251363
chr14	42929934	42930398	14:42929934-42930398	ENSG00000258608,ENSG00000259000,ENSG00000258998,ENSG00000258487,ENSG00000259148,ENSG00000259137,ENSG00000259019,ENSG00000258894,ENSG00000258387,ENSG00000258828,ENSG00000286464,ENSG00000259051,ENSG00000258406,ENSG00000259047,ENSG00000258934,ENSG00000258622,ENSG00000258505,ENSG00000251858,ENSG00000258901,ENSG00000279972,ENSG00000258385,ENSG00000251363
chr14	42993315	42993608	14:42993315-42993608	ENSG00000259148,ENSG00000259137,ENSG00000259019,ENSG00000258894,ENSG00000258406,ENSG00000259047,ENSG00000258934,ENSG00000258622,ENSG00000258505
chr14	43136078	43136295	14:43136078-43136295	ENSG00000258487,ENSG00000259148,ENSG00000259137,ENSG00000259019,ENSG00000258894,ENSG00000258387,ENSG00000286464,ENSG00000259051,ENSG00000258406,ENSG00000258505
chr14	43327072	43327304	14:43327072-43327304	ENSG00000259148,ENSG00000259137,ENSG00000259019,ENSG00000258894,ENSG00000258387,ENSG00000286464,ENSG00000259051,ENSG00000258406
chr14	43525628	43525824	14:43525628-43525824	ENSG00000259148,ENSG00000259137,ENSG00000259019,ENSG00000258894,ENSG00000258387,ENSG00000258828,ENSG00000258406
chr14	43803358	43803611	14:43803358-43803611	ENSG00000259000,ENSG00000258998,ENSG00000258487,ENSG00000259148,ENSG00000259137,ENSG00000259019,ENSG00000258894,ENSG00000258387,ENSG00000258828,ENSG00000258406,ENSG00000258622
chr14	44384872	44385280	14:44384872-44385280	ENSG00000258487,ENSG00000259126,ENSG00000259148,ENSG00000258969
chr14	44504907	44505325	14:44504907-44505325	ENSG00000258747,ENSG00000189139,ENSG00000258487,ENSG00000259148
chr14	44803237	44803523	14:44803237-44803523	ENSG00000258608,ENSG00000259046,ENSG00000258509,ENSG00000259000,ENSG00000258998,ENSG00000258487,ENSG00000259148,ENSG00000259137,ENSG00000259019,ENSG00000258387
chr14	44897019	44897946	14:44897019-44897946	ENSG00000258608,ENSG00000199739,ENSG00000239043,ENSG00000198718,ENSG00000179454,ENSG00000258949,ENSG00000179476,ENSG00000259046,ENSG00000258509,ENSG00000258633,ENSG00000259000
chr14	44912169	44912626	14:44912169-44912626	ENSG00000258608,ENSG00000199739,ENSG00000239043,ENSG00000258949,ENSG00000179476,ENSG00000259046,ENSG00000258509,ENSG00000258633,ENSG00000259000
chr14	44916357	44916826	14:44916357-44916826	ENSG00000258608,ENSG00000199739,ENSG00000258949,ENSG00000259046,ENSG00000258509,ENSG00000259000
chr14	44961711	44962576	14:44961711-44962576	ENSG00000258608,ENSG00000199739,ENSG00000187790,ENSG00000239043,ENSG00000185246,ENSG00000198718,ENSG00000179454,ENSG00000259046,ENSG00000258509,ENSG00000258633,ENSG00000259000
chr14	44988710	44988975	14:44988710-44988975	ENSG00000258608,ENSG00000199739,ENSG00000239043,ENSG00000198718,ENSG00000179454,ENSG00000259046,ENSG00000258509,ENSG00000259000
chr14	45049125	45049370	14:45049125-45049370	ENSG00000258608,ENSG00000199739,ENSG00000239043,ENSG00000198718,ENSG00000179454,ENSG00000259000
chr14	45083816	45084399	14:45083816-45084399	ENSG00000258608,ENSG00000199739,ENSG00000239043,ENSG00000212615,ENSG00000185246,ENSG00000249163,ENSG00000278147,ENSG00000198718,ENSG00000259000
chr14	45134198	45134861	14:45134198-45134861	ENSG00000258608,ENSG00000199739,ENSG00000129534,ENSG00000187790,ENSG00000100442,ENSG00000239043,ENSG00000212615,ENSG00000185246,ENSG00000249163,ENSG00000198718,ENSG00000259000
chr14	45135828	45136134	14:45135828-45136134	ENSG00000187790,ENSG00000100442,ENSG00000239043
chr14	45251999	45252205	14:45251999-45252205	ENSG00000258608,ENSG00000199739,ENSG00000129534
chr14	45252980	45253646	14:45252980-45253646	ENSG00000258608,ENSG00000199739,ENSG00000129534,ENSG00000187790,ENSG00000239043,ENSG00000259000
chr14	45389284	45389647	14:45389284-45389647	ENSG00000258746,ENSG00000257900,ENSG00000260046,ENSG00000258608,ENSG00000199739
chr14	45452941	45453160	14:45452941-45453160	ENSG00000258616,ENSG00000258845,ENSG00000258746,ENSG00000260046,ENSG00000258608,ENSG00000259000,ENSG00000258487,ENSG00000259148
chr14	45582723	45583093	14:45582723-45583093	ENSG00000258616,ENSG00000258845,ENSG00000258746,ENSG00000258608
chr14	45635189	45635704	14:45635189-45635704	ENSG00000258616,ENSG00000258845,ENSG00000258746,ENSG00000258608,ENSG00000259019
chr14	45811020	45811418	14:45811020-45811418	ENSG00000258616,ENSG00000258746,ENSG00000258608,ENSG00000259000
chr14	45823457	45823950	14:45823457-45823950	ENSG00000258616,ENSG00000258746
chr14	46490291	46490686	14:46490291-46490686	ENSG00000214903,ENSG00000258392,ENSG00000251735,ENSG00000165496,ENSG00000258700
chr14	46534406	46535017	14:46534406-46535017	ENSG00000258381,ENSG00000242417,ENSG00000258750,ENSG00000258751,ENSG00000207366,ENSG00000270359,ENSG00000287492,ENSG00000286595,ENSG00000258639,ENSG00000259117,ENSG00000263945,ENSG00000214903,ENSG00000244053,ENSG00000258392,ENSG00000251735,ENSG00000165496,ENSG00000258700,ENSG00000258616,ENSG00000258746,ENSG00000260046,ENSG00000258608,ENSG00000259000,ENSG00000258487,ENSG00000259148
chr14	46574450	46574940	14:46574450-46574940	ENSG00000286595,ENSG00000214903,ENSG00000258392,ENSG00000251735,ENSG00000165496
chr14	46575247	46575516	14:46575247-46575516	ENSG00000214903,ENSG00000258392,ENSG00000251735,ENSG00000165496
chr14	47226946	47227720	14:47226946-47227720	ENSG00000242417,ENSG00000258751,ENSG00000207366,ENSG00000270359,ENSG00000286595,ENSG00000258639,ENSG00000259117,ENSG00000259129,ENSG00000263945,ENSG00000214903,ENSG00000244053,ENSG00000258392,ENSG00000251735,ENSG00000165496
chr14	47347016	47347210	14:47347016-47347210	ENSG00000214903,ENSG00000139915
chr14	47353216	47353461	14:47353216-47353461	ENSG00000207366,ENSG00000287492,ENSG00000258639,ENSG00000259117,ENSG00000263945,ENSG00000214903,ENSG00000258392,ENSG00000251735,ENSG00000139915
chr14	47566213	47566396	14:47566213-47566396	ENSG00000258750,ENSG00000207366,ENSG00000287492,ENSG00000258639,ENSG00000259117,ENSG00000259129,ENSG00000263945,ENSG00000214903,ENSG00000258392,ENSG00000251735
chr14	47626509	47626700	14:47626509-47626700	ENSG00000259117,ENSG00000259129,ENSG00000263945,ENSG00000214903,ENSG00000139915
chr14	47626996	47627440	14:47626996-47627440	ENSG00000258639,ENSG00000259117,ENSG00000259129,ENSG00000263945,ENSG00000214903,ENSG00000139915
chr14	47666080	47666302	14:47666080-47666302	ENSG00000258751,ENSG00000207366,ENSG00000286595,ENSG00000258639,ENSG00000259117,ENSG00000259129,ENSG00000263945,ENSG00000214903,ENSG00000258392,ENSG00000251735
chr14	47674298	47674785	14:47674298-47674785	ENSG00000242417,ENSG00000258750,ENSG00000258751,ENSG00000207366,ENSG00000270359,ENSG00000287492,ENSG00000286595,ENSG00000258639,ENSG00000259117,ENSG00000259129,ENSG00000263945,ENSG00000214903,ENSG00000258392,ENSG00000139915
chr14	47675656	47676387	14:47675656-47676387	ENSG00000258750,ENSG00000258751,ENSG00000270359,ENSG00000287492,ENSG00000286595,ENSG00000258639,ENSG00000259117,ENSG00000259129,ENSG00000263945,ENSG00000214903,ENSG00000258392,ENSG00000251735,ENSG00000139915
chr14	47901553	47901816	14:47901553-47901816	ENSG00000258381,ENSG00000242417,ENSG00000258750,ENSG00000258751,ENSG00000207366,ENSG00000270359,ENSG00000287492,ENSG00000286595,ENSG00000258639,ENSG00000259117,ENSG00000259129,ENSG00000263945
chr14	47920014	47920202	14:47920014-47920202	ENSG00000258381,ENSG00000242417,ENSG00000258750,ENSG00000258751,ENSG00000207366,ENSG00000270359,ENSG00000287492,ENSG00000286595,ENSG00000258639,ENSG00000259117,ENSG00000259129,ENSG00000263945,ENSG00000258392
chr14	48595193	48595633	14:48595193-48595633	ENSG00000258381,ENSG00000242417,ENSG00000258750,ENSG00000258751,ENSG00000207366,ENSG00000270359,ENSG00000287492,ENSG00000286595,ENSG00000258639,ENSG00000259129,ENSG00000263945
chr14	49019566	49020119	14:49019566-49020119	ENSG00000252424,ENSG00000258401,ENSG00000258868,ENSG00000258381,ENSG00000242417,ENSG00000258750,ENSG00000258751,ENSG00000207366,ENSG00000270359,ENSG00000287492,ENSG00000286595,ENSG00000258639,ENSG00000259117,ENSG00000259129,ENSG00000263945,ENSG00000214903,ENSG00000251735
chr14	49134925	49135199	14:49134925-49135199	ENSG00000258868,ENSG00000258381,ENSG00000242417,ENSG00000258751,ENSG00000207366,ENSG00000270359,ENSG00000287492,ENSG00000286595
chr14	49150568	49151044	14:49150568-49151044	ENSG00000252424,ENSG00000258868,ENSG00000258381,ENSG00000242417,ENSG00000258750,ENSG00000258751,ENSG00000207366,ENSG00000270359,ENSG00000287492,ENSG00000286595,ENSG00000258639
chr14	49161010	49161403	14:49161010-49161403	ENSG00000252424,ENSG00000258868,ENSG00000258381,ENSG00000242417,ENSG00000258750,ENSG00000258751,ENSG00000207366,ENSG00000270359,ENSG00000287492,ENSG00000286595,ENSG00000258639,ENSG00000259117,ENSG00000259129,ENSG00000263945
chr14	49173813	49174197	14:49173813-49174197	ENSG00000252424,ENSG00000258868,ENSG00000258381,ENSG00000242417,ENSG00000258750,ENSG00000258751,ENSG00000207366,ENSG00000270359,ENSG00000287492,ENSG00000258639
chr14	49193813	49194014	14:49193813-49194014	ENSG00000258868,ENSG00000258381,ENSG00000242417,ENSG00000258750,ENSG00000258751,ENSG00000207366,ENSG00000270359,ENSG00000287492,ENSG00000286595
chr14	49380608	49380840	14:49380608-49380840	ENSG00000252424,ENSG00000258401
chr14	49461875	49462054	14:49461875-49462054	ENSG00000244270,ENSG00000252424
chr14	49483245	49483499	14:49483245-49483499	ENSG00000244270,ENSG00000252424
chr14	49505169	49505492	14:49505169-49505492	ENSG00000244270,ENSG00000252424
chr14	49585942	49587013	14:49585942-49587013	ENSG00000258377,ENSG00000168282,ENSG00000165502,ENSG00000278009,ENSG00000258568,ENSG00000165501,ENSG00000252919,ENSG00000276168,ENSG00000244270,ENSG00000213741,ENSG00000252424
chr14	49598426	49599373	14:49598426-49599373	ENSG00000258377,ENSG00000168282,ENSG00000165502,ENSG00000278009,ENSG00000258568,ENSG00000165501,ENSG00000252919,ENSG00000276168,ENSG00000244270,ENSG00000213741
chr14	49620257	49621468	14:49620257-49621468	ENSG00000252474,ENSG00000277634,ENSG00000259155,ENSG00000258450,ENSG00000165506,ENSG00000258377,ENSG00000168282,ENSG00000165502,ENSG00000278009,ENSG00000258568,ENSG00000165501,ENSG00000276168,ENSG00000244270,ENSG00000213741
chr14	49633792	49635183	14:49633792-49635183	ENSG00000252474,ENSG00000277634,ENSG00000165516,ENSG00000259155,ENSG00000100479,ENSG00000258450,ENSG00000165506,ENSG00000258377,ENSG00000168282,ENSG00000165502,ENSG00000278009,ENSG00000258568,ENSG00000165501,ENSG00000244270
chr14	49687967	49688489	14:49687967-49688489	ENSG00000197776,ENSG00000221114,ENSG00000258462,ENSG00000259155,ENSG00000100479,ENSG00000165506
chr14	49692877	49693579	14:49692877-49693579	ENSG00000258400,ENSG00000197776,ENSG00000221114,ENSG00000258462,ENSG00000259155,ENSG00000100479,ENSG00000165506
chr14	49703915	49704228	14:49703915-49704228	ENSG00000258400,ENSG00000197776,ENSG00000259155
chr14	49767471	49768727	14:49767471-49768727	ENSG00000252474,ENSG00000277634,ENSG00000165516,ENSG00000259155,ENSG00000165506
chr14	49821335	49821605	14:49821335-49821605	ENSG00000252474,ENSG00000277634,ENSG00000165525
chr14	49852431	49853326	14:49852431-49853326	ENSG00000278002,ENSG00000274012,ENSG00000282885,ENSG00000278771,ENSG00000252474,ENSG00000277634,ENSG00000165525
chr14	49853846	49854077	14:49853846-49854077	ENSG00000278002,ENSG00000274012,ENSG00000282885,ENSG00000278771,ENSG00000252474,ENSG00000277634,ENSG00000165525
chr14	49862472	49863225	14:49862472-49863225	ENSG00000251929,ENSG00000165527,ENSG00000278002,ENSG00000274012,ENSG00000282885,ENSG00000278771,ENSG00000252474,ENSG00000277634,ENSG00000165525
chr14	49867928	49868749	14:49867928-49868749	ENSG00000274704,ENSG00000251929,ENSG00000165527,ENSG00000278002,ENSG00000274012,ENSG00000282885
chr14	49879856	49880082	14:49879856-49880082	ENSG00000274704,ENSG00000165527
chr14	49880384	49880650	14:49880384-49880650	ENSG00000274704,ENSG00000251929,ENSG00000165527
chr14	49892408	49893647	14:49892408-49893647	ENSG00000251792,ENSG00000243038,ENSG00000270788,ENSG00000214900,ENSG00000274704,ENSG00000251929,ENSG00000165527,ENSG00000278002,ENSG00000274012,ENSG00000282885
chr14	49940708	49941459	14:49940708-49941459	ENSG00000243038,ENSG00000270788,ENSG00000278038,ENSG00000274704,ENSG00000251929
chr14	49971083	49971480	14:49971083-49971480	ENSG00000278038,ENSG00000214900,ENSG00000274704,ENSG00000251929,ENSG00000165527
chr14	49972434	49972637	14:49972434-49972637	ENSG00000278038,ENSG00000274704,ENSG00000251929
chr14	49977057	49977474	14:49977057-49977474	ENSG00000278038,ENSG00000214900,ENSG00000274704,ENSG00000251929
chr14	49992665	49993000	14:49992665-49993000	ENSG00000214900
chr14	50000504	50000734	14:50000504-50000734	ENSG00000214900,ENSG00000274704,ENSG00000251929,ENSG00000165527
chr14	50003195	50003735	14:50003195-50003735	ENSG00000243038,ENSG00000270788,ENSG00000214900,ENSG00000274704,ENSG00000251929,ENSG00000165527
chr14	50008561	50008906	14:50008561-50008906	ENSG00000243038,ENSG00000270788,ENSG00000214900,ENSG00000274704,ENSG00000251929
chr14	50040547	50040728	14:50040547-50040728	ENSG00000243038,ENSG00000270788,ENSG00000214900,ENSG00000274704
chr14	50044253	50044537	14:50044253-50044537	ENSG00000243038,ENSG00000270788,ENSG00000214900
chr14	50061682	50062171	14:50061682-50062171	ENSG00000251792,ENSG00000201358,ENSG00000243038,ENSG00000270788,ENSG00000214900,ENSG00000274704,ENSG00000251929
chr14	50091307	50091776	14:50091307-50091776	ENSG00000251792,ENSG00000214900
chr14	50116306	50116901	14:50116306-50116901	ENSG00000264712,ENSG00000100483,ENSG00000251792,ENSG00000278002,ENSG00000274012,ENSG00000282885,ENSG00000278771,ENSG00000252474,ENSG00000277634,ENSG00000165525
chr14	50231161	50232222	14:50231161-50232222	ENSG00000264712,ENSG00000087299,ENSG00000100485
chr14	50311648	50312912	14:50311648-50312912	ENSG00000273675,ENSG00000201573,ENSG00000259113,ENSG00000259071,ENSG00000125375,ENSG00000264712,ENSG00000087299
chr14	50320999	50321432	14:50320999-50321432	ENSG00000273675,ENSG00000201573,ENSG00000259113,ENSG00000012983,ENSG00000259071,ENSG00000125375,ENSG00000264712,ENSG00000087299
chr14	50335977	50336709	14:50335977-50336709	ENSG00000273675,ENSG00000201573,ENSG00000259113,ENSG00000259071,ENSG00000100490,ENSG00000125375,ENSG00000264712,ENSG00000087299
chr14	50342700	50343016	14:50342700-50343016	ENSG00000273675,ENSG00000201573,ENSG00000259113,ENSG00000012983,ENSG00000259071,ENSG00000100490,ENSG00000264712
chr14	50363053	50363251	14:50363053-50363251	ENSG00000201573
chr14	50363706	50364276	14:50363706-50364276	ENSG00000273675,ENSG00000201573,ENSG00000259113,ENSG00000012983,ENSG00000258857,ENSG00000259071,ENSG00000100490,ENSG00000125375,ENSG00000264712,ENSG00000087299
chr14	50396404	50397225	14:50396404-50397225	ENSG00000273675,ENSG00000201573,ENSG00000259113,ENSG00000258857,ENSG00000100490,ENSG00000264712
chr14	50399905	50400089	14:50399905-50400089	ENSG00000273675,ENSG00000201573,ENSG00000259113,ENSG00000258857,ENSG00000100490
chr14	50403481	50403772	14:50403481-50403772	ENSG00000273675,ENSG00000201573,ENSG00000259113,ENSG00000258857,ENSG00000100490,ENSG00000264712
chr14	50532104	50533243	14:50532104-50533243	ENSG00000270062,ENSG00000258577,ENSG00000198513,ENSG00000273675,ENSG00000201573,ENSG00000259113,ENSG00000012983,ENSG00000259071,ENSG00000125375,ENSG00000264712,ENSG00000087299
chr14	50542837	50543278	14:50542837-50543278	ENSG00000258577
chr14	50560145	50560840	14:50560145-50560840	ENSG00000270062,ENSG00000258491,ENSG00000258577,ENSG00000198513,ENSG00000273675,ENSG00000201573,ENSG00000012983,ENSG00000264712
chr14	50649654	50649902	14:50649654-50649902	ENSG00000270062,ENSG00000258491,ENSG00000269906,ENSG00000243103,ENSG00000151748
chr14	50667484	50668760	14:50667484-50668760	ENSG00000270062,ENSG00000258491,ENSG00000269906,ENSG00000243103,ENSG00000151748
chr14	50677364	50677855	14:50677364-50677855	ENSG00000270062,ENSG00000258491,ENSG00000269906,ENSG00000243103,ENSG00000151748
chr14	50756469	50756892	14:50756469-50756892	ENSG00000270062,ENSG00000100503,ENSG00000258491,ENSG00000243103
chr14	50785388	50785751	14:50785388-50785751	ENSG00000270062,ENSG00000100503,ENSG00000258491,ENSG00000243103,ENSG00000258577
chr14	50787073	50787285	14:50787073-50787285	ENSG00000270062,ENSG00000100503,ENSG00000258491
chr14	50789707	50790089	14:50789707-50790089	ENSG00000270062,ENSG00000100503
chr14	50813455	50813790	14:50813455-50813790	ENSG00000285747,ENSG00000258843,ENSG00000270062,ENSG00000100503,ENSG00000258491
chr14	50824054	50824450	14:50824054-50824450	ENSG00000285747,ENSG00000258843,ENSG00000270062,ENSG00000100503
chr14	50830081	50831662	14:50830081-50831662	ENSG00000258687,ENSG00000252945,ENSG00000285747,ENSG00000258843,ENSG00000100503
chr14	50835406	50835619	14:50835406-50835619	ENSG00000258687,ENSG00000252945,ENSG00000285747,ENSG00000100503
chr14	50854561	50854750	14:50854561-50854750	ENSG00000258687,ENSG00000252945
chr14	50859653	50860307	14:50859653-50860307	ENSG00000258687,ENSG00000252945,ENSG00000285747,ENSG00000270062
chr14	50874854	50875066	14:50874854-50875066	ENSG00000258745,ENSG00000131969
chr14	50875397	50875856	14:50875397-50875856	ENSG00000258711,ENSG00000258745,ENSG00000131969,ENSG00000270062,ENSG00000258491
chr14	50926938	50927204	14:50926938-50927204	ENSG00000258711,ENSG00000258745,ENSG00000100504
chr14	50944074	50945007	14:50944074-50945007	ENSG00000258711,ENSG00000258745,ENSG00000100504
chr14	50973567	50973958	14:50973567-50973958	ENSG00000258711,ENSG00000258745
chr14	51020309	51020939	14:51020309-51020939	ENSG00000259055,ENSG00000287990,ENSG00000258711,ENSG00000258745
chr14	51039359	51039617	14:51039359-51039617	ENSG00000287990,ENSG00000258711
chr14	51094219	51094398	14:51094219-51094398	ENSG00000259055,ENSG00000100505
chr14	51094793	51095646	14:51094793-51095646	ENSG00000258893,ENSG00000259055,ENSG00000100505,ENSG00000258711
chr14	51146624	51146829	14:51146624-51146829	-
chr14	51240035	51240702	14:51240035-51240702	ENSG00000207004,ENSG00000252400,ENSG00000258893,ENSG00000258808,ENSG00000258942,ENSG00000258479,ENSG00000258955,ENSG00000201820,ENSG00000201376,ENSG00000139921
chr14	51302446	51302629	14:51302446-51302629	ENSG00000258535,ENSG00000258550,ENSG00000207004,ENSG00000251756,ENSG00000252400,ENSG00000258537,ENSG00000258893,ENSG00000258808,ENSG00000258942,ENSG00000258479,ENSG00000258955
chr14	51627024	51627446	14:51627024-51627446	ENSG00000207004,ENSG00000251756,ENSG00000277050,ENSG00000252400,ENSG00000139926,ENSG00000258537,ENSG00000258893,ENSG00000258808,ENSG00000258942,ENSG00000258479,ENSG00000258955
chr14	51651384	51652655	14:51651384-51652655	ENSG00000259157,ENSG00000258535,ENSG00000258550,ENSG00000207004,ENSG00000251756,ENSG00000273888,ENSG00000277050,ENSG00000252400,ENSG00000139926,ENSG00000258537,ENSG00000258893,ENSG00000258808,ENSG00000258942,ENSG00000258479,ENSG00000258955
chr14	51746942	51747223	14:51746942-51747223	ENSG00000259157,ENSG00000258535,ENSG00000258550,ENSG00000258423,ENSG00000259111,ENSG00000207004,ENSG00000251756,ENSG00000252400,ENSG00000258537,ENSG00000258893,ENSG00000258808,ENSG00000258942,ENSG00000258479,ENSG00000258955
chr14	51776235	51776467	14:51776235-51776467	ENSG00000259157,ENSG00000258849,ENSG00000258535,ENSG00000258550,ENSG00000258423,ENSG00000207004,ENSG00000251756,ENSG00000252400,ENSG00000258537,ENSG00000258893,ENSG00000258808,ENSG00000258942,ENSG00000258479,ENSG00000258955
chr14	51827927	51828543	14:51827927-51828543	ENSG00000186469,ENSG00000259157,ENSG00000258535,ENSG00000258550,ENSG00000258423,ENSG00000207004,ENSG00000251756,ENSG00000252400,ENSG00000258942
chr14	51844188	51844793	14:51844188-51844793	ENSG00000186469,ENSG00000259157
chr14	51846854	51847645	14:51846854-51847645	ENSG00000186469,ENSG00000259157
chr14	51860296	51860883	14:51860296-51860883	ENSG00000186469,ENSG00000259157,ENSG00000258550,ENSG00000207004,ENSG00000258942,ENSG00000258479
chr14	51870725	51870927	14:51870725-51870927	ENSG00000186469
chr14	51884250	51884595	14:51884250-51884595	ENSG00000186469,ENSG00000259157,ENSG00000207004
chr14	51905713	51906215	14:51905713-51906215	ENSG00000258928,ENSG00000186469,ENSG00000259157,ENSG00000258535,ENSG00000258550,ENSG00000207004,ENSG00000251756,ENSG00000252400,ENSG00000258893
chr14	51917206	51917477	14:51917206-51917477	ENSG00000258928,ENSG00000186469
chr14	51970031	51970270	14:51970031-51970270	ENSG00000259007,ENSG00000259157
chr14	51989175	51990038	14:51989175-51990038	ENSG00000087302,ENSG00000258854,ENSG00000259157,ENSG00000258550,ENSG00000207004,ENSG00000251756,ENSG00000258942
chr14	52014113	52014310	14:52014113-52014310	ENSG00000087303,ENSG00000087302
chr14	52018449	52018685	14:52018449-52018685	ENSG00000087303
chr14	52042761	52043290	14:52042761-52043290	ENSG00000258981,ENSG00000087303,ENSG00000207004
chr14	52052890	52053157	14:52052890-52053157	-
chr14	52068284	52068519	14:52068284-52068519	ENSG00000087303
chr14	52068814	52069507	14:52068814-52069507	ENSG00000258981,ENSG00000087303
chr14	52073255	52073525	14:52073255-52073525	ENSG00000258981,ENSG00000087303,ENSG00000258893
chr14	52124896	52125167	14:52124896-52125167	ENSG00000258981,ENSG00000258694,ENSG00000087302,ENSG00000252400,ENSG00000258893
chr14	52131787	52132143	14:52131787-52132143	ENSG00000258981,ENSG00000258694,ENSG00000087302
chr14	52154054	52154479	14:52154054-52154479	ENSG00000261208,ENSG00000258440,ENSG00000258981
chr14	52175717	52176544	14:52175717-52176544	ENSG00000258503,ENSG00000258757,ENSG00000261208,ENSG00000258440,ENSG00000258981,ENSG00000207004,ENSG00000251756,ENSG00000252400,ENSG00000258537,ENSG00000258893,ENSG00000258808,ENSG00000258942,ENSG00000258479
chr14	52221001	52221381	14:52221001-52221381	ENSG00000261208
chr14	52227933	52228112	14:52227933-52228112	-
chr14	52229779	52230128	14:52229779-52230128	ENSG00000261208
chr14	52265405	52265610	14:52265405-52265610	ENSG00000261208,ENSG00000168229
chr14	52267534	52268055	14:52267534-52268055	ENSG00000261208,ENSG00000168229
chr14	52268334	52268744	14:52268334-52268744	ENSG00000261208,ENSG00000168229
chr14	52313919	52315171	14:52313919-52315171	ENSG00000258757,ENSG00000125384,ENSG00000261208
chr14	52325072	52325506	14:52325072-52325506	ENSG00000258993,ENSG00000258503,ENSG00000258757,ENSG00000125384,ENSG00000261208
chr14	52395919	52396116	14:52395919-52396116	-
chr14	52530844	52531075	14:52530844-52531075	ENSG00000258757
chr14	52552202	52553369	14:52552202-52553369	ENSG00000259049,ENSG00000258757,ENSG00000180998,ENSG00000087301
chr14	52694836	52695980	14:52694836-52695980	ENSG00000259049,ENSG00000100519,ENSG00000258757,ENSG00000197930
chr14	52706873	52707466	14:52706873-52707466	ENSG00000258698,ENSG00000259049,ENSG00000198252,ENSG00000100519,ENSG00000258757,ENSG00000197930
chr14	52729782	52730847	14:52729782-52730847	ENSG00000258985,ENSG00000258503,ENSG00000285664,ENSG00000259049,ENSG00000100522,ENSG00000198252,ENSG00000100519,ENSG00000258757,ENSG00000197930
chr14	52741905	52742162	14:52741905-52742162	ENSG00000259049,ENSG00000198252,ENSG00000258757
chr14	52742612	52742848	14:52742612-52742848	ENSG00000259049,ENSG00000198252,ENSG00000258757
chr14	52791250	52791860	14:52791250-52791860	ENSG00000258985,ENSG00000258503,ENSG00000258802,ENSG00000258698,ENSG00000285664,ENSG00000259049,ENSG00000100522,ENSG00000258757
chr14	52801138	52801513	14:52801138-52801513	ENSG00000258985,ENSG00000258993,ENSG00000258503,ENSG00000258802,ENSG00000258698,ENSG00000285664,ENSG00000259049,ENSG00000100522
chr14	52912156	52912563	14:52912156-52912563	ENSG00000258985,ENSG00000258993,ENSG00000258503,ENSG00000288045,ENSG00000271075,ENSG00000073712,ENSG00000258698,ENSG00000259049
chr14	52918548	52918840	14:52918548-52918840	ENSG00000258985,ENSG00000258993,ENSG00000258503,ENSG00000288045,ENSG00000271075,ENSG00000073712,ENSG00000258698,ENSG00000259049
chr14	52950510	52951379	14:52950510-52951379	ENSG00000258985,ENSG00000258993,ENSG00000258503,ENSG00000288045,ENSG00000271075,ENSG00000073712,ENSG00000258698
chr14	53108514	53108697	14:53108514-53108697	ENSG00000258985,ENSG00000100523
chr14	53109079	53109437	14:53109079-53109437	ENSG00000258731,ENSG00000258985,ENSG00000100523,ENSG00000258993,ENSG00000258503
chr14	53114368	53114547	14:53114368-53114547	ENSG00000258985,ENSG00000100523,ENSG00000258993,ENSG00000258503
chr14	53126972	53127555	14:53126972-53127555	ENSG00000258985
chr14	53152357	53153616	14:53152357-53153616	ENSG00000258731,ENSG00000258985,ENSG00000100523,ENSG00000258993,ENSG00000258503
chr14	53217084	53218222	14:53217084-53218222	ENSG00000237356,ENSG00000258993,ENSG00000258503
chr14	53226607	53226888	14:53226607-53226888	ENSG00000237356,ENSG00000258993
chr14	53247635	53247865	14:53247635-53247865	ENSG00000286730,ENSG00000258985,ENSG00000258993,ENSG00000258503
chr14	53253180	53253520	14:53253180-53253520	ENSG00000286730,ENSG00000258985,ENSG00000258993,ENSG00000258503
chr14	53278208	53278506	14:53278208-53278506	ENSG00000286730,ENSG00000258993
chr14	53297296	53297485	14:53297296-53297485	ENSG00000286730
chr14	53432412	53432739	14:53432412-53432739	ENSG00000226132,ENSG00000225680,ENSG00000286730
chr14	53539418	53539735	14:53539418-53539735	ENSG00000224004,ENSG00000231922,ENSG00000235269,ENSG00000226132,ENSG00000225680,ENSG00000286730
chr14	53701905	53702124	14:53701905-53702124	ENSG00000224004,ENSG00000235269,ENSG00000226132,ENSG00000225680
chr14	53935060	53935312	14:53935060-53935312	ENSG00000224004,ENSG00000287156,ENSG00000125378,ENSG00000266431,ENSG00000231922,ENSG00000235269,ENSG00000226132,ENSG00000225680
chr14	53946620	53947054	14:53946620-53947054	ENSG00000224004,ENSG00000287156,ENSG00000125378,ENSG00000266431,ENSG00000231922,ENSG00000235269,ENSG00000226132,ENSG00000225680
chr14	53953323	53954069	14:53953323-53954069	ENSG00000224004,ENSG00000287156,ENSG00000125378,ENSG00000266431,ENSG00000231922,ENSG00000235269
chr14	54132632	54132837	14:54132632-54132837	ENSG00000224004,ENSG00000235269,ENSG00000226132,ENSG00000225680
chr14	54147412	54147621	14:54147412-54147621	ENSG00000224004,ENSG00000231922,ENSG00000235269,ENSG00000226132,ENSG00000225680,ENSG00000286730
chr14	54169415	54169774	14:54169415-54169774	ENSG00000224004,ENSG00000231922,ENSG00000235269,ENSG00000226132,ENSG00000225680,ENSG00000286730
chr14	54203638	54204202	14:54203638-54204202	ENSG00000224004,ENSG00000231922,ENSG00000235269,ENSG00000226132,ENSG00000225680,ENSG00000286730
chr14	54220165	54220352	14:54220165-54220352	ENSG00000224004
chr14	54267313	54267573	14:54267313-54267573	ENSG00000224004,ENSG00000235269,ENSG00000226132,ENSG00000225680,ENSG00000286730
chr14	54278220	54278415	14:54278220-54278415	ENSG00000224004,ENSG00000231922,ENSG00000235269,ENSG00000226132,ENSG00000225680,ENSG00000286730
chr14	54316032	54316523	14:54316032-54316523	ENSG00000224004,ENSG00000231922,ENSG00000235269,ENSG00000226132,ENSG00000225680,ENSG00000286730
chr14	54354065	54354493	14:54354065-54354493	ENSG00000235269,ENSG00000226132,ENSG00000225680,ENSG00000286730
chr14	54377065	54377523	14:54377065-54377523	ENSG00000258753,ENSG00000100526
chr14	54396599	54397545	14:54396599-54397545	ENSG00000100526
chr14	54440805	54441627	14:54440805-54441627	ENSG00000197045,ENSG00000258753,ENSG00000100528,ENSG00000100526
chr14	54483495	54483777	14:54483495-54483777	ENSG00000197045,ENSG00000258753
chr14	54488623	54489286	14:54488623-54489286	ENSG00000100532,ENSG00000197045,ENSG00000258753
chr14	54501407	54501594	14:54501407-54501594	ENSG00000100532,ENSG00000258753
chr14	54509546	54510258	14:54509546-54510258	ENSG00000100532,ENSG00000197045,ENSG00000258753
chr14	54565060	54565285	14:54565060-54565285	ENSG00000285774,ENSG00000020577
chr14	54565981	54567420	14:54565981-54567420	ENSG00000285774,ENSG00000020577
chr14	54567771	54568119	14:54567771-54568119	ENSG00000285774,ENSG00000020577
chr14	54592329	54592519	14:54592329-54592519	ENSG00000285774
chr14	54627410	54628135	14:54627410-54628135	ENSG00000285774,ENSG00000020577
chr14	54712253	54712549	14:54712253-54712549	ENSG00000285774
chr14	54730166	54730651	14:54730166-54730651	ENSG00000285774,ENSG00000020577
chr14	54756783	54757133	14:54756783-54757133	ENSG00000285774,ENSG00000020577
chr14	54773247	54773613	14:54773247-54773613	ENSG00000285774,ENSG00000020577
chr14	54776307	54776654	14:54776307-54776654	ENSG00000285774,ENSG00000020577
chr14	54805766	54806283	14:54805766-54806283	-
chr14	54857964	54858168	14:54857964-54858168	ENSG00000233924,ENSG00000265432,ENSG00000252019
chr14	54870821	54871138	14:54870821-54871138	ENSG00000258872,ENSG00000265432,ENSG00000252019
chr14	54881421	54882340	14:54881421-54882340	ENSG00000233924,ENSG00000258872,ENSG00000265432,ENSG00000131979
chr14	54901942	54903370	14:54901942-54903370	ENSG00000233924,ENSG00000258872,ENSG00000131979
chr14	55026869	55027485	14:55026869-55027485	ENSG00000168175,ENSG00000180008,ENSG00000233924,ENSG00000198554
chr14	55051120	55052077	14:55051120-55052077	ENSG00000258455,ENSG00000168175,ENSG00000180008,ENSG00000233924,ENSG00000198554
chr14	55089650	55089897	14:55089650-55089897	ENSG00000258455,ENSG00000271180,ENSG00000279392,ENSG00000131981,ENSG00000168175,ENSG00000233924
chr14	55129053	55130018	14:55129053-55130018	ENSG00000131981
chr14	55191514	55191987	14:55191514-55191987	ENSG00000200742,ENSG00000271484,ENSG00000213641,ENSG00000182521,ENSG00000259318,ENSG00000258455,ENSG00000258469,ENSG00000271180,ENSG00000279392,ENSG00000258050,ENSG00000126787,ENSG00000233924
chr14	55212986	55213513	14:55212986-55213513	ENSG00000200742,ENSG00000271484,ENSG00000213641,ENSG00000182521,ENSG00000259318,ENSG00000258455,ENSG00000258469,ENSG00000278818,ENSG00000271180,ENSG00000279392
chr14	55271131	55271871	14:55271131-55271871	ENSG00000271484,ENSG00000213641,ENSG00000182521,ENSG00000259318,ENSG00000258455,ENSG00000258469,ENSG00000278818,ENSG00000239686,ENSG00000178974,ENSG00000258413,ENSG00000271180,ENSG00000279392
chr14	55278191	55278744	14:55278191-55278744	ENSG00000258455,ENSG00000258469,ENSG00000278818,ENSG00000239686,ENSG00000178974,ENSG00000258413,ENSG00000271180
chr14	55411456	55412090	14:55411456-55412090	ENSG00000258803,ENSG00000200742,ENSG00000271484,ENSG00000213641,ENSG00000239199,ENSG00000182521,ENSG00000259318,ENSG00000126775,ENSG00000258455,ENSG00000258469,ENSG00000278818,ENSG00000271180,ENSG00000279392
chr14	55579890	55580960	14:55579890-55580960	ENSG00000200742,ENSG00000126777,ENSG00000271484,ENSG00000213641,ENSG00000186615,ENSG00000182521
chr14	55582914	55583094	14:55582914-55583094	ENSG00000200742,ENSG00000126777,ENSG00000271484,ENSG00000213641,ENSG00000186615,ENSG00000182521
chr14	55588354	55588539	14:55588354-55588539	ENSG00000200742,ENSG00000126777,ENSG00000271484,ENSG00000213641,ENSG00000186615,ENSG00000182521
chr14	56004962	56005229	14:56004962-56005229	ENSG00000259868,ENSG00000258791,ENSG00000177350,ENSG00000258784
chr14	56117825	56118898	14:56117825-56118898	ENSG00000258803,ENSG00000259719,ENSG00000275569,ENSG00000259483,ENSG00000139946,ENSG00000277763,ENSG00000259868,ENSG00000258791,ENSG00000177350,ENSG00000258784,ENSG00000200742
chr14	56119104	56119471	14:56119104-56119471	ENSG00000139946,ENSG00000277763,ENSG00000259868,ENSG00000258791
chr14	56129965	56130214	14:56129965-56130214	ENSG00000258776,ENSG00000259719,ENSG00000275569,ENSG00000259483,ENSG00000139946,ENSG00000277763,ENSG00000259868,ENSG00000258791,ENSG00000177350,ENSG00000258784
chr14	56148242	56148523	14:56148242-56148523	ENSG00000258803,ENSG00000275569,ENSG00000259868,ENSG00000258791,ENSG00000177350,ENSG00000258784
chr14	56149964	56150274	14:56149964-56150274	ENSG00000259719,ENSG00000275569,ENSG00000259483,ENSG00000259868,ENSG00000258791,ENSG00000177350,ENSG00000258784
chr14	56173246	56173774	14:56173246-56173774	ENSG00000286355,ENSG00000243388,ENSG00000200818,ENSG00000243801,ENSG00000258776,ENSG00000248550,ENSG00000165588,ENSG00000258703,ENSG00000259133,ENSG00000258803,ENSG00000259719,ENSG00000275569,ENSG00000259483,ENSG00000259868,ENSG00000258791,ENSG00000177350,ENSG00000258784,ENSG00000200742,ENSG00000271484,ENSG00000213641,ENSG00000182521
chr14	56179663	56180021	14:56179663-56180021	ENSG00000286355,ENSG00000243388,ENSG00000200818,ENSG00000243801,ENSG00000258776,ENSG00000248550,ENSG00000165588,ENSG00000258703,ENSG00000259133,ENSG00000258803,ENSG00000259719,ENSG00000275569,ENSG00000259483,ENSG00000259868,ENSG00000258791,ENSG00000177350,ENSG00000258784,ENSG00000200742,ENSG00000271484,ENSG00000213641
chr14	56195265	56196139	14:56195265-56196139	ENSG00000243388,ENSG00000200818,ENSG00000243801,ENSG00000258776,ENSG00000248550,ENSG00000165588,ENSG00000258703,ENSG00000259133,ENSG00000258803,ENSG00000259719,ENSG00000275569,ENSG00000259483,ENSG00000259868,ENSG00000258791,ENSG00000177350,ENSG00000258784,ENSG00000200742,ENSG00000271484,ENSG00000213641,ENSG00000182521
chr14	56205804	56206049	14:56205804-56206049	ENSG00000259719,ENSG00000275569,ENSG00000259483,ENSG00000259868,ENSG00000258791,ENSG00000177350,ENSG00000258784
chr14	56216760	56217036	14:56216760-56217036	ENSG00000259719,ENSG00000275569,ENSG00000259483,ENSG00000259868,ENSG00000258791,ENSG00000258784
chr14	56219016	56219267	14:56219016-56219267	ENSG00000259719,ENSG00000275569,ENSG00000259483,ENSG00000259868,ENSG00000258791,ENSG00000258784
chr14	56333649	56333861	14:56333649-56333861	ENSG00000258803,ENSG00000259719,ENSG00000275569,ENSG00000259483,ENSG00000259868,ENSG00000258791,ENSG00000177350,ENSG00000258784
chr14	56340113	56340335	14:56340113-56340335	ENSG00000200818,ENSG00000243801,ENSG00000259133,ENSG00000258803,ENSG00000259719,ENSG00000275569,ENSG00000259483,ENSG00000259868,ENSG00000258791,ENSG00000177350,ENSG00000258784,ENSG00000200742,ENSG00000271484,ENSG00000213641,ENSG00000182521
chr14	56344870	56345191	14:56344870-56345191	ENSG00000258803,ENSG00000259719,ENSG00000275569,ENSG00000259483,ENSG00000259868,ENSG00000258791,ENSG00000177350,ENSG00000258784,ENSG00000200742,ENSG00000271484,ENSG00000213641,ENSG00000182521
chr14	56405712	56405946	14:56405712-56405946	ENSG00000258776,ENSG00000258803,ENSG00000259719,ENSG00000259483,ENSG00000259868,ENSG00000258791,ENSG00000177350,ENSG00000258784,ENSG00000271484
chr14	56412561	56412905	14:56412561-56412905	ENSG00000243388,ENSG00000258803,ENSG00000259719,ENSG00000275569,ENSG00000259483,ENSG00000259868,ENSG00000258791,ENSG00000177350,ENSG00000258784
chr14	56579439	56580216	14:56579439-56580216	ENSG00000259008,ENSG00000243388,ENSG00000200818,ENSG00000243801,ENSG00000258776,ENSG00000248550,ENSG00000165588,ENSG00000258703,ENSG00000242995,ENSG00000259133,ENSG00000258428,ENSG00000258803,ENSG00000070269
chr14	56659704	56660082	14:56659704-56660082	ENSG00000259008,ENSG00000286355,ENSG00000258592,ENSG00000259136,ENSG00000258758,ENSG00000243388,ENSG00000200818,ENSG00000243801,ENSG00000258776,ENSG00000248550,ENSG00000165588,ENSG00000258703,ENSG00000242995,ENSG00000259133,ENSG00000258428,ENSG00000258803
chr14	56667937	56668167	14:56667937-56668167	ENSG00000286355,ENSG00000258592,ENSG00000259136,ENSG00000258758,ENSG00000243388,ENSG00000200818,ENSG00000243801,ENSG00000258776,ENSG00000248550,ENSG00000165588,ENSG00000258703,ENSG00000242995,ENSG00000259133,ENSG00000258428,ENSG00000258803
chr14	57056298	57056762	14:57056298-57056762	ENSG00000258592,ENSG00000259136,ENSG00000258758,ENSG00000243388,ENSG00000286257,ENSG00000200818,ENSG00000243801,ENSG00000258776,ENSG00000248550,ENSG00000165588,ENSG00000258703,ENSG00000259133
chr14	57112396	57112677	14:57112396-57112677	-
chr14	57268493	57269422	14:57268493-57269422	ENSG00000259008,ENSG00000286355,ENSG00000053770,ENSG00000070367,ENSG00000243388,ENSG00000200818,ENSG00000243801,ENSG00000258776,ENSG00000248550,ENSG00000165588,ENSG00000258703,ENSG00000259133,ENSG00000258803
chr14	57390123	57391458	14:57390123-57391458	ENSG00000259039,ENSG00000100557,ENSG00000139977,ENSG00000259008,ENSG00000286355,ENSG00000200818,ENSG00000243801,ENSG00000248550,ENSG00000165588,ENSG00000259133,ENSG00000258803
chr14	57464117	57464561	14:57464117-57464561	ENSG00000258519,ENSG00000258836,ENSG00000259969,ENSG00000252837,ENSG00000258856,ENSG00000259039,ENSG00000151812,ENSG00000100557,ENSG00000259008,ENSG00000286355,ENSG00000258592,ENSG00000259136,ENSG00000258758,ENSG00000243388,ENSG00000200818,ENSG00000243801,ENSG00000258776,ENSG00000248550,ENSG00000165588,ENSG00000258703,ENSG00000259133,ENSG00000258803
chr14	57928614	57929112	14:57928614-57929112	ENSG00000258836,ENSG00000259969,ENSG00000252837,ENSG00000258856,ENSG00000259039,ENSG00000151812,ENSG00000100557,ENSG00000243388,ENSG00000200818,ENSG00000243801,ENSG00000258776,ENSG00000248550,ENSG00000165588,ENSG00000259133,ENSG00000258803
chr14	58151692	58152595	14:58151692-58152595	ENSG00000258650,ENSG00000252198,ENSG00000180189,ENSG00000258682,ENSG00000258519,ENSG00000243700,ENSG00000243023,ENSG00000258836,ENSG00000139971,ENSG00000259969,ENSG00000252837,ENSG00000258856,ENSG00000259039,ENSG00000151812,ENSG00000259008,ENSG00000248550
chr14	58199718	58200495	14:58199718-58200495	ENSG00000258650,ENSG00000252198,ENSG00000279636,ENSG00000180189,ENSG00000257621,ENSG00000258682,ENSG00000100567,ENSG00000131966,ENSG00000258519,ENSG00000243700,ENSG00000258836
chr14	58244414	58245280	14:58244414-58245280	ENSG00000032219,ENSG00000279636,ENSG00000180189,ENSG00000257621,ENSG00000258682,ENSG00000100567,ENSG00000131966,ENSG00000258519,ENSG00000258836
chr14	58297786	58298565	14:58297786-58298565	ENSG00000032219,ENSG00000252782,ENSG00000279636,ENSG00000180189,ENSG00000257621,ENSG00000258682,ENSG00000100567,ENSG00000139971
chr14	58299032	58299518	14:58299032-58299518	ENSG00000032219,ENSG00000252782,ENSG00000279636,ENSG00000180189,ENSG00000257621,ENSG00000258682,ENSG00000100567,ENSG00000139971
chr14	58331115	58331389	14:58331115-58331389	ENSG00000258650,ENSG00000252198,ENSG00000032219,ENSG00000252782,ENSG00000279636,ENSG00000180189,ENSG00000257621,ENSG00000258682,ENSG00000100567,ENSG00000258519,ENSG00000243700,ENSG00000258836
chr14	58395678	58396580	14:58395678-58396580	ENSG00000258650,ENSG00000252198,ENSG00000100578,ENSG00000100575,ENSG00000258378,ENSG00000196860,ENSG00000258658,ENSG00000180189,ENSG00000258682,ENSG00000258836
chr14	58427496	58428009	14:58427496-58428009	ENSG00000258650,ENSG00000252198,ENSG00000100578,ENSG00000100575
chr14	58501308	58501650	14:58501308-58501650	ENSG00000258734,ENSG00000258583,ENSG00000258900,ENSG00000258650,ENSG00000252198,ENSG00000100578
chr14	58569862	58570133	14:58569862-58570133	ENSG00000239510,ENSG00000258900,ENSG00000258650
chr14	58634993	58635227	14:58634993-58635227	ENSG00000258734,ENSG00000258583,ENSG00000165617,ENSG00000258900
chr14	58637438	58638695	14:58637438-58638695	ENSG00000258734,ENSG00000213598,ENSG00000258583,ENSG00000165617,ENSG00000258900
chr14	58718854	58719268	14:58718854-58719268	ENSG00000258734,ENSG00000213598,ENSG00000258583,ENSG00000258900,ENSG00000258650,ENSG00000252198,ENSG00000252837,ENSG00000258856,ENSG00000259008
chr14	58749211	58749528	14:58749211-58749528	ENSG00000258734,ENSG00000213598,ENSG00000258583,ENSG00000258900,ENSG00000258650
chr14	58755312	58755945	14:58755312-58755945	ENSG00000258734,ENSG00000213598,ENSG00000258583,ENSG00000258900,ENSG00000258650,ENSG00000252198
chr14	58954947	58955238	14:58954947-58955238	ENSG00000258734,ENSG00000258583
chr14	59028610	59028915	14:59028610-59028915	ENSG00000258734,ENSG00000258583,ENSG00000258900
chr14	59055436	59055867	14:59055436-59055867	ENSG00000258734,ENSG00000213598,ENSG00000258583,ENSG00000258900,ENSG00000258650,ENSG00000252198
chr14	59067144	59067399	14:59067144-59067399	ENSG00000258734,ENSG00000258583,ENSG00000258900,ENSG00000258650
chr14	59107903	59108327	14:59107903-59108327	ENSG00000258782,ENSG00000258685,ENSG00000258734,ENSG00000258583,ENSG00000258900,ENSG00000258650,ENSG00000252198
chr14	59188123	59189095	14:59188123-59189095	ENSG00000100592,ENSG00000258996,ENSG00000258685
chr14	59274770	59275338	14:59274770-59275338	ENSG00000258782,ENSG00000100592,ENSG00000258685
chr14	59301336	59301744	14:59301336-59301744	ENSG00000258782,ENSG00000100592,ENSG00000258685,ENSG00000258650
chr14	59316250	59316653	14:59316250-59316653	ENSG00000100592,ENSG00000258685
chr14	59324993	59325244	14:59324993-59325244	ENSG00000100592,ENSG00000258685
chr14	59398952	59399351	14:59398952-59399351	ENSG00000258685
chr14	59464278	59465371	14:59464278-59465371	ENSG00000050130,ENSG00000258782,ENSG00000126790,ENSG00000181619,ENSG00000258685,ENSG00000258650
chr14	59483752	59484767	14:59483752-59484767	ENSG00000050130,ENSG00000258782,ENSG00000126790,ENSG00000181619
chr14	59564505	59564710	14:59564505-59564710	ENSG00000151838,ENSG00000258782
chr14	59576372	59577071	14:59576372-59577071	ENSG00000259169,ENSG00000258427,ENSG00000131951,ENSG00000261120,ENSG00000263629,ENSG00000151838,ENSG00000258782,ENSG00000258685
chr14	59583180	59583405	14:59583180-59583405	ENSG00000263629,ENSG00000151838,ENSG00000258782
chr14	59630453	59630851	14:59630453-59630851	ENSG00000131951,ENSG00000261120,ENSG00000263629,ENSG00000139970,ENSG00000258782
chr14	59870146	59871091	14:59870146-59871091	ENSG00000131951,ENSG00000261120,ENSG00000263629,ENSG00000139970
chr14	59965150	59965770	14:59965150-59965770	ENSG00000242135,ENSG00000258563,ENSG00000131951,ENSG00000261120
chr14	60091638	60092330	14:60091638-60092330	ENSG00000242135,ENSG00000258563,ENSG00000100612,ENSG00000126773,ENSG00000258553,ENSG00000131951,ENSG00000261120
chr14	60151778	60152227	14:60151778-60152227	ENSG00000242135,ENSG00000258563,ENSG00000258896,ENSG00000100612,ENSG00000126773,ENSG00000258553,ENSG00000131951,ENSG00000261120
chr14	60164587	60165712	14:60164587-60165712	ENSG00000242135,ENSG00000258563,ENSG00000258896,ENSG00000100612,ENSG00000131951
chr14	60184257	60184498	14:60184257-60184498	ENSG00000242135,ENSG00000258563,ENSG00000100612,ENSG00000131951,ENSG00000261120
chr14	60242528	60242731	14:60242528-60242731	ENSG00000100614,ENSG00000254718,ENSG00000242135
chr14	60248014	60248338	14:60248014-60248338	ENSG00000100614,ENSG00000254718,ENSG00000242135
chr14	60248783	60250113	14:60248783-60250113	ENSG00000100614,ENSG00000254718,ENSG00000242135
chr14	60327509	60328055	14:60327509-60328055	ENSG00000241354,ENSG00000244756,ENSG00000258764,ENSG00000259169,ENSG00000258427,ENSG00000258556,ENSG00000242135,ENSG00000261120
chr14	60331205	60332048	14:60331205-60332048	ENSG00000244756,ENSG00000258764,ENSG00000259169,ENSG00000258427,ENSG00000258556,ENSG00000242135,ENSG00000261120
chr14	60485651	60486225	14:60485651-60486225	ENSG00000244756,ENSG00000258764,ENSG00000258692,ENSG00000259169,ENSG00000258427,ENSG00000179008
chr14	60509051	60509373	14:60509051-60509373	ENSG00000241354,ENSG00000244756,ENSG00000258764,ENSG00000258670,ENSG00000184302,ENSG00000258692,ENSG00000259169,ENSG00000258427,ENSG00000179008
chr14	60509953	60510231	14:60509953-60510231	ENSG00000241354,ENSG00000244756,ENSG00000258764,ENSG00000258670,ENSG00000184302,ENSG00000258692,ENSG00000259169,ENSG00000258427,ENSG00000179008
chr14	60515177	60515999	14:60515177-60515999	ENSG00000241354,ENSG00000244756,ENSG00000258764,ENSG00000258670,ENSG00000184302,ENSG00000258692,ENSG00000259169,ENSG00000258427,ENSG00000179008
chr14	60516474	60516675	14:60516474-60516675	ENSG00000241354,ENSG00000244756,ENSG00000258764,ENSG00000258670,ENSG00000184302,ENSG00000258692,ENSG00000259169,ENSG00000258427,ENSG00000179008
chr14	60642375	60642776	14:60642375-60642776	ENSG00000126778,ENSG00000258952,ENSG00000241354
chr14	60656902	60657376	14:60656902-60657376	ENSG00000206870,ENSG00000258656,ENSG00000020426,ENSG00000126778,ENSG00000258952,ENSG00000241354
chr14	60721747	60722737	14:60721747-60722737	ENSG00000206870,ENSG00000258656,ENSG00000258892,ENSG00000258445,ENSG00000020426,ENSG00000100625
chr14	60723348	60723774	14:60723348-60723774	ENSG00000206870,ENSG00000258656,ENSG00000258892,ENSG00000258445,ENSG00000020426,ENSG00000100625,ENSG00000241354
chr14	60753405	60754109	14:60753405-60754109	ENSG00000206870,ENSG00000258656,ENSG00000258892,ENSG00000258445,ENSG00000020426,ENSG00000241354
chr14	60845459	60845808	14:60845459-60845808	ENSG00000206870,ENSG00000258656,ENSG00000258485,ENSG00000258892,ENSG00000258445,ENSG00000020426,ENSG00000241354
chr14	60912982	60913202	14:60912982-60913202	ENSG00000206870,ENSG00000258656,ENSG00000258485,ENSG00000258892,ENSG00000258445
chr14	60980705	60981527	14:60980705-60981527	ENSG00000139974,ENSG00000206870,ENSG00000258656,ENSG00000126814
chr14	61034421	61034973	14:61034421-61034973	ENSG00000139974,ENSG00000206870,ENSG00000258656,ENSG00000126814,ENSG00000258485,ENSG00000258892,ENSG00000258445,ENSG00000020426,ENSG00000258952,ENSG00000241354,ENSG00000244756,ENSG00000258764,ENSG00000259169,ENSG00000258427
chr14	61113554	61113995	14:61113554-61113995	ENSG00000258877,ENSG00000258638,ENSG00000206870,ENSG00000258656,ENSG00000241354,ENSG00000244756,ENSG00000258764,ENSG00000259169
chr14	61252759	61253240	14:61252759-61253240	ENSG00000241354,ENSG00000244756
chr14	61280354	61281193	14:61280354-61281193	ENSG00000182107,ENSG00000027075,ENSG00000241354,ENSG00000244756
chr14	61297113	61297359	14:61297113-61297359	-
chr14	61308227	61308671	14:61308227-61308671	ENSG00000258638,ENSG00000247287,ENSG00000027075,ENSG00000241354,ENSG00000244756,ENSG00000259169
chr14	61321238	61322139	14:61321238-61322139	ENSG00000247287,ENSG00000027075
chr14	61322929	61323163	14:61322929-61323163	ENSG00000247287,ENSG00000027075
chr14	61341303	61341518	14:61341303-61341518	ENSG00000247287,ENSG00000027075
chr14	61342470	61342660	14:61342470-61342660	ENSG00000027075
chr14	61350427	61351251	14:61350427-61351251	ENSG00000247287,ENSG00000027075
chr14	61379776	61380165	14:61379776-61380165	ENSG00000179600,ENSG00000258877,ENSG00000258638,ENSG00000270852
chr14	61388392	61388813	14:61388392-61388813	ENSG00000027075
chr14	61403484	61403684	14:61403484-61403684	-
chr14	61416799	61416987	14:61416799-61416987	-
chr14	61439153	61439336	14:61439153-61439336	ENSG00000027075
chr14	61456785	61457025	14:61456785-61457025	ENSG00000258956,ENSG00000258964,ENSG00000027075
chr14	61461892	61462204	14:61461892-61462204	ENSG00000258964,ENSG00000027075
chr14	61471764	61472193	14:61471764-61472193	ENSG00000258964,ENSG00000258989,ENSG00000027075
chr14	61476773	61477278	14:61476773-61477278	ENSG00000258964,ENSG00000258777,ENSG00000258989,ENSG00000027075
chr14	61479098	61479608	14:61479098-61479608	ENSG00000258964,ENSG00000258989,ENSG00000027075
chr14	61503167	61503822	14:61503167-61503822	ENSG00000258877,ENSG00000258964,ENSG00000258989,ENSG00000027075
chr14	61517610	61517797	14:61517610-61517797	ENSG00000258989
chr14	61552891	61553357	14:61552891-61553357	ENSG00000258926,ENSG00000258989
chr14	61568005	61569069	14:61568005-61569069	ENSG00000232774,ENSG00000250548,ENSG00000258926,ENSG00000258989
chr14	61582912	61583263	14:61582912-61583263	ENSG00000232774,ENSG00000250548,ENSG00000258989
chr14	61598861	61599364	14:61598861-61599364	-
chr14	61607575	61607872	14:61607575-61607872	ENSG00000258877,ENSG00000258638,ENSG00000250548,ENSG00000258989
chr14	61642488	61642741	14:61642488-61642741	ENSG00000232774
chr14	61644858	61645061	14:61644858-61645061	ENSG00000232774
chr14	61663699	61663979	14:61663699-61663979	-
chr14	61671113	61671426	14:61671113-61671426	ENSG00000100644,ENSG00000258777,ENSG00000258989
chr14	61695103	61695756	14:61695103-61695756	ENSG00000258964,ENSG00000100644,ENSG00000258777,ENSG00000258989
chr14	61719776	61720500	14:61719776-61720500	ENSG00000279633,ENSG00000258964,ENSG00000100644,ENSG00000258777,ENSG00000258989
chr14	61750986	61751337	14:61750986-61751337	ENSG00000279633,ENSG00000023608,ENSG00000258964,ENSG00000258667,ENSG00000100644,ENSG00000258989
chr14	61762031	61762632	14:61762031-61762632	ENSG00000258877,ENSG00000258638,ENSG00000258956,ENSG00000279633,ENSG00000023608,ENSG00000258964,ENSG00000258667,ENSG00000100644,ENSG00000258989
chr14	61812707	61813111	14:61812707-61813111	ENSG00000258956,ENSG00000139973,ENSG00000279633
chr14	61837704	61837950	14:61837704-61837950	ENSG00000258956,ENSG00000279633
chr14	61887581	61887952	14:61887581-61887952	ENSG00000179600,ENSG00000258943,ENSG00000258995,ENSG00000258877,ENSG00000258638,ENSG00000270852,ENSG00000259142
chr14	61890006	61890213	14:61890006-61890213	ENSG00000179600,ENSG00000258943,ENSG00000258877,ENSG00000258638,ENSG00000270852,ENSG00000259142
chr14	62078777	62079384	14:62078777-62079384	ENSG00000258995,ENSG00000258877,ENSG00000258638,ENSG00000270852,ENSG00000259142,ENSG00000258842,ENSG00000139973
chr14	62117139	62117569	14:62117139-62117569	ENSG00000258943,ENSG00000258995,ENSG00000258877,ENSG00000258638,ENSG00000270852,ENSG00000259142,ENSG00000186369,ENSG00000258903
chr14	63045465	63046216	14:63045465-63046216	ENSG00000179600,ENSG00000258943,ENSG00000258995,ENSG00000259093,ENSG00000140015,ENSG00000258877,ENSG00000258638,ENSG00000270852
chr14	63195014	63195287	14:63195014-63195287	ENSG00000179600,ENSG00000258943,ENSG00000126785,ENSG00000258995,ENSG00000259093
chr14	63438242	63438541	14:63438242-63438541	ENSG00000258411,ENSG00000207172,ENSG00000206822,ENSG00000205767,ENSG00000252800,ENSG00000154001,ENSG00000179600,ENSG00000258943,ENSG00000259093
chr14	63454958	63455144	14:63454958-63455144	ENSG00000206822,ENSG00000205767,ENSG00000252800,ENSG00000154001,ENSG00000179600,ENSG00000258943
chr14	63542882	63543763	14:63542882-63543763	ENSG00000221537,ENSG00000270912,ENSG00000258411,ENSG00000200693,ENSG00000274015,ENSG00000207172,ENSG00000206822,ENSG00000202490,ENSG00000140006,ENSG00000205767,ENSG00000261242,ENSG00000252800,ENSG00000154001,ENSG00000179600,ENSG00000258943,ENSG00000259093,ENSG00000258877,ENSG00000258638
chr14	63603722	63604293	14:63603722-63604293	ENSG00000221537,ENSG00000270912,ENSG00000258411,ENSG00000200693,ENSG00000207172,ENSG00000206822,ENSG00000202490,ENSG00000258645,ENSG00000258800,ENSG00000270878,ENSG00000205767,ENSG00000252800,ENSG00000179600,ENSG00000258943,ENSG00000258995,ENSG00000259093,ENSG00000258877,ENSG00000258638
chr14	63641650	63642548	14:63641650-63642548	ENSG00000270912,ENSG00000258411,ENSG00000252749,ENSG00000200693,ENSG00000274015,ENSG00000207172,ENSG00000206822,ENSG00000202490,ENSG00000140006,ENSG00000205767,ENSG00000252800,ENSG00000179600,ENSG00000258943
chr14	63727585	63728354	14:63727585-63728354	ENSG00000221537,ENSG00000270912,ENSG00000258411,ENSG00000252749,ENSG00000258778,ENSG00000126821,ENSG00000200693,ENSG00000274015,ENSG00000207172,ENSG00000206822,ENSG00000202490,ENSG00000140006,ENSG00000205767,ENSG00000179600,ENSG00000258943,ENSG00000258995
chr14	63852658	63853747	14:63852658-63853747	ENSG00000221537,ENSG00000202182,ENSG00000270912,ENSG00000258411,ENSG00000054654
chr14	64196900	64197304	14:64196900-64197304	ENSG00000221537,ENSG00000270912,ENSG00000054654
chr14	64209484	64209755	14:64209484-64209755	ENSG00000221537,ENSG00000054654
chr14	64220596	64220824	14:64220596-64220824	ENSG00000221537,ENSG00000270912,ENSG00000054654
chr14	64235513	64235813	14:64235513-64235813	ENSG00000221537,ENSG00000270912
chr14	64294103	64294379	14:64294103-64294379	ENSG00000221537,ENSG00000140009,ENSG00000270912
chr14	64294720	64295063	14:64294720-64295063	ENSG00000221537,ENSG00000140009,ENSG00000270912
chr14	64338069	64339199	14:64338069-64339199	ENSG00000272909,ENSG00000258824,ENSG00000100714,ENSG00000271511,ENSG00000284664,ENSG00000234911,ENSG00000214770,ENSG00000221537,ENSG00000140009,ENSG00000270912
chr14	64387636	64388706	14:64387636-64388706	ENSG00000272909,ENSG00000258824,ENSG00000100714,ENSG00000271511,ENSG00000284664,ENSG00000234911
chr14	64465262	64465943	14:64465262-64465943	ENSG00000126804,ENSG00000179841,ENSG00000089775,ENSG00000272909,ENSG00000258824,ENSG00000100714,ENSG00000271511,ENSG00000284664,ENSG00000234911,ENSG00000221537,ENSG00000259076,ENSG00000259010
chr14	64503339	64505436	14:64503339-64505436	ENSG00000259160,ENSG00000126804,ENSG00000089775,ENSG00000272909,ENSG00000258824,ENSG00000271511,ENSG00000284664,ENSG00000259076,ENSG00000259010
chr14	64511219	64511483	14:64511219-64511483	ENSG00000259160,ENSG00000126804,ENSG00000089775,ENSG00000272909,ENSG00000258824,ENSG00000271511,ENSG00000284664,ENSG00000259076,ENSG00000259010
chr14	64540225	64540725	14:64540225-64540725	ENSG00000165807,ENSG00000126803,ENSG00000259160,ENSG00000259116,ENSG00000126804,ENSG00000089775,ENSG00000272909,ENSG00000258824,ENSG00000271511,ENSG00000284664,ENSG00000221537,ENSG00000259076,ENSG00000259010
chr14	64549742	64550471	14:64549742-64550471	ENSG00000165807,ENSG00000126803,ENSG00000259160,ENSG00000259116,ENSG00000259076,ENSG00000259010
chr14	64636813	64637131	14:64636813-64637131	ENSG00000259160,ENSG00000284664,ENSG00000259076,ENSG00000259010
chr14	64658910	64659148	14:64658910-64659148	ENSG00000259076,ENSG00000259010,ENSG00000284269
chr14	64693821	64694430	14:64693821-64694430	ENSG00000259076,ENSG00000259010,ENSG00000126822,ENSG00000284269
chr14	64699124	64699451	14:64699124-64699451	ENSG00000259076,ENSG00000259010,ENSG00000126822,ENSG00000284269
chr14	64704221	64705061	14:64704221-64705061	ENSG00000259010,ENSG00000126822,ENSG00000284269
chr14	64735168	64735490	14:64735168-64735490	ENSG00000126822,ENSG00000284269
chr14	64764146	64764416	14:64764146-64764416	ENSG00000070182,ENSG00000284269
chr14	64764609	64765002	14:64764609-64765002	ENSG00000070182,ENSG00000284269
chr14	64823279	64823654	14:64823279-64823654	ENSG00000070182,ENSG00000284269,ENSG00000176153,ENSG00000272158
chr14	64870056	64870363	14:64870056-64870363	ENSG00000070182,ENSG00000284269
chr14	64879510	64880816	14:64879510-64880816	ENSG00000070182,ENSG00000284269,ENSG00000252497,ENSG00000176153
chr14	64891828	64892219	14:64891828-64892219	ENSG00000284269,ENSG00000252497,ENSG00000176153
chr14	64895187	64895459	14:64895187-64895459	ENSG00000284269,ENSG00000252497
chr14	64914203	64914709	14:64914203-64914709	ENSG00000284269,ENSG00000252497,ENSG00000258289,ENSG00000125954,ENSG00000176153,ENSG00000272158
chr14	64928397	64929166	14:64928397-64929166	ENSG00000284269,ENSG00000258289,ENSG00000125954,ENSG00000176153,ENSG00000272158
chr14	64953160	64953363	14:64953160-64953363	ENSG00000176153,ENSG00000139998
chr14	64970384	64970635	14:64970384-64970635	ENSG00000176153,ENSG00000139998
chr14	64971859	64972687	14:64971859-64972687	ENSG00000176153,ENSG00000139998,ENSG00000272158
chr14	64986476	64987452	14:64986476-64987452	ENSG00000176153,ENSG00000139998,ENSG00000257365,ENSG00000272158,ENSG00000266531,ENSG00000259118,ENSG00000222985
chr14	65020103	65020307	14:65020103-65020307	ENSG00000257365,ENSG00000272158,ENSG00000266531,ENSG00000259118,ENSG00000222985
chr14	65054616	65055020	14:65054616-65055020	ENSG00000257365,ENSG00000272158,ENSG00000266531,ENSG00000259118,ENSG00000222985
chr14	65101754	65102287	14:65101754-65102287	ENSG00000125952,ENSG00000259118,ENSG00000222985
chr14	65102483	65103285	14:65102483-65103285	ENSG00000125952,ENSG00000259118,ENSG00000222985
chr14	65170741	65171013	14:65170741-65171013	ENSG00000222985,ENSG00000258878,ENSG00000258613,ENSG00000214759,ENSG00000258629,ENSG00000258960,ENSG00000258847,ENSG00000277651,ENSG00000224861
chr14	65205214	65205500	14:65205214-65205500	ENSG00000255002,ENSG00000258878,ENSG00000258960,ENSG00000277651
chr14	65224741	65225044	14:65224741-65225044	ENSG00000222985,ENSG00000255002,ENSG00000258878,ENSG00000258613,ENSG00000214759,ENSG00000033170,ENSG00000276116,ENSG00000258629,ENSG00000277651
chr14	65281883	65282431	14:65281883-65282431	ENSG00000222985,ENSG00000258878,ENSG00000258760,ENSG00000258613,ENSG00000214759,ENSG00000259078,ENSG00000258629,ENSG00000258960,ENSG00000277651
chr14	65287308	65287647	14:65287308-65287647	ENSG00000222985,ENSG00000258878,ENSG00000258760,ENSG00000258613,ENSG00000214759,ENSG00000259078,ENSG00000258629,ENSG00000258960,ENSG00000258847,ENSG00000277651,ENSG00000224861
chr14	65318770	65319007	14:65318770-65319007	ENSG00000258878,ENSG00000258760,ENSG00000258613,ENSG00000214759,ENSG00000258960,ENSG00000258847,ENSG00000277651
chr14	65334247	65334570	14:65334247-65334570	ENSG00000222985,ENSG00000258878,ENSG00000258760,ENSG00000258613,ENSG00000214759,ENSG00000266740,ENSG00000258629,ENSG00000258960,ENSG00000258847,ENSG00000277651,ENSG00000258502
chr14	65411762	65413440	14:65411762-65413440	ENSG00000255002,ENSG00000258878,ENSG00000033170,ENSG00000276116,ENSG00000258629,ENSG00000258960,ENSG00000258847,ENSG00000277651
chr14	65434397	65434644	14:65434397-65434644	ENSG00000207781,ENSG00000258629,ENSG00000258960,ENSG00000258847,ENSG00000277651,ENSG00000224861
chr14	65461599	65461899	14:65461599-65461899	ENSG00000180662,ENSG00000207781,ENSG00000258629,ENSG00000258960,ENSG00000277651,ENSG00000224861
chr14	65521666	65521964	14:65521666-65521964	ENSG00000207781,ENSG00000258980,ENSG00000258629,ENSG00000277651
chr14	65630939	65631422	14:65630939-65631422	ENSG00000222985,ENSG00000033170,ENSG00000207781,ENSG00000258629,ENSG00000258960,ENSG00000258847,ENSG00000277651,ENSG00000224861,ENSG00000258502
chr14	65723294	65723480	14:65723294-65723480	ENSG00000258629,ENSG00000258960,ENSG00000258847,ENSG00000277651
chr14	65791617	65791995	14:65791617-65791995	ENSG00000222985,ENSG00000258878,ENSG00000207781,ENSG00000258629,ENSG00000258960,ENSG00000258847,ENSG00000277651,ENSG00000224861,ENSG00000258502,ENSG00000200860,ENSG00000258796,ENSG00000258490,ENSG00000258988
chr14	66070683	66070947	14:66070683-66070947	ENSG00000258629,ENSG00000258960,ENSG00000258847,ENSG00000277651,ENSG00000224861,ENSG00000258502,ENSG00000200860
chr14	66232050	66232671	14:66232050-66232671	ENSG00000258960,ENSG00000258847,ENSG00000277651,ENSG00000224861,ENSG00000258502,ENSG00000200860,ENSG00000287833
chr14	66293653	66293955	14:66293653-66293955	ENSG00000258629,ENSG00000258847,ENSG00000277651,ENSG00000224861,ENSG00000258502,ENSG00000200860,ENSG00000287833,ENSG00000258796,ENSG00000172717,ENSG00000258988
chr14	66495420	66495715	14:66495420-66495715	ENSG00000258561,ENSG00000196553,ENSG00000171723,ENSG00000258796
chr14	66507666	66509069	14:66507666-66509069	ENSG00000258561,ENSG00000196553,ENSG00000171723,ENSG00000258796,ENSG00000258988,ENSG00000286319
chr14	67010546	67011107	14:67010546-67011107	ENSG00000258796,ENSG00000258490,ENSG00000172717,ENSG00000258988,ENSG00000286319
chr14	67018781	67018979	14:67018781-67018979	ENSG00000258796,ENSG00000258490,ENSG00000172717,ENSG00000258988,ENSG00000286319,ENSG00000199755
chr14	67108239	67108451	14:67108239-67108451	ENSG00000171723,ENSG00000258796,ENSG00000258490,ENSG00000172717,ENSG00000258988,ENSG00000286319
chr14	67240846	67242032	14:67240846-67242032	ENSG00000258796,ENSG00000172717,ENSG00000258988,ENSG00000072415,ENSG00000286319,ENSG00000199755
chr14	67359633	67360398	14:67359633-67360398	ENSG00000172717,ENSG00000258988,ENSG00000286319,ENSG00000100554,ENSG00000199755,ENSG00000134001,ENSG00000100558
chr14	67488081	67489042	14:67488081-67489042	ENSG00000172717,ENSG00000258988,ENSG00000286319,ENSG00000199755,ENSG00000100558,ENSG00000265993,ENSG00000198133,ENSG00000286861,ENSG00000258626,ENSG00000241542,ENSG00000239820
chr14	67514896	67515671	14:67514896-67515671	ENSG00000100558,ENSG00000265993,ENSG00000198133,ENSG00000054690
chr14	67526745	67526997	14:67526745-67526997	ENSG00000100558,ENSG00000265993,ENSG00000198133,ENSG00000054690
chr14	67532929	67533632	14:67532929-67533632	ENSG00000199755,ENSG00000100558,ENSG00000265993,ENSG00000198133,ENSG00000054690,ENSG00000286861,ENSG00000258626,ENSG00000241542,ENSG00000258618,ENSG00000239820
chr14	67584261	67584465	14:67584261-67584465	ENSG00000100558,ENSG00000054690,ENSG00000241542
chr14	67599779	67600504	14:67599779-67600504	ENSG00000100558,ENSG00000265993,ENSG00000054690,ENSG00000100564,ENSG00000259502,ENSG00000259648,ENSG00000201529,ENSG00000081181,ENSG00000286861,ENSG00000258626,ENSG00000272253,ENSG00000241542,ENSG00000258618,ENSG00000239820,ENSG00000271697
chr14	67618723	67618993	14:67618723-67618993	ENSG00000100558,ENSG00000100564,ENSG00000259502,ENSG00000259648,ENSG00000201529,ENSG00000081181,ENSG00000286861,ENSG00000100568,ENSG00000258626,ENSG00000272253,ENSG00000241542,ENSG00000258618,ENSG00000239820,ENSG00000271697
chr14	67619663	67620096	14:67619663-67620096	ENSG00000100564,ENSG00000259502,ENSG00000259648,ENSG00000201529,ENSG00000081181,ENSG00000286861,ENSG00000258626,ENSG00000272253,ENSG00000241542
chr14	67667140	67667406	14:67667140-67667406	ENSG00000259648,ENSG00000201529,ENSG00000081181,ENSG00000286861,ENSG00000100568,ENSG00000258626,ENSG00000272253,ENSG00000241542,ENSG00000258618,ENSG00000239820
chr14	67674087	67675198	14:67674087-67675198	ENSG00000100558,ENSG00000265993,ENSG00000100564,ENSG00000259648,ENSG00000201529,ENSG00000081181,ENSG00000286861,ENSG00000100568,ENSG00000258626,ENSG00000272253,ENSG00000258466,ENSG00000072042,ENSG00000241542,ENSG00000258618,ENSG00000258759,ENSG00000239820,ENSG00000271697
chr14	67694824	67695088	14:67694824-67695088	ENSG00000286861,ENSG00000258626,ENSG00000272253,ENSG00000258466,ENSG00000072042,ENSG00000241542,ENSG00000258618,ENSG00000239820
chr14	67695542	67696012	14:67695542-67696012	ENSG00000100558,ENSG00000265993,ENSG00000081181,ENSG00000286861,ENSG00000100568,ENSG00000258626,ENSG00000272253,ENSG00000258466,ENSG00000072042,ENSG00000139988,ENSG00000241542,ENSG00000258618,ENSG00000258759,ENSG00000239820,ENSG00000271697
chr14	67722425	67722622	14:67722425-67722622	ENSG00000139988,ENSG00000241542,ENSG00000258618,ENSG00000258759,ENSG00000239820,ENSG00000271697
chr14	67816518	67817146	14:67816518-67817146	ENSG00000182185,ENSG00000258759,ENSG00000239820,ENSG00000072121
chr14	67819487	67819818	14:67819487-67819818	ENSG00000182185,ENSG00000258759,ENSG00000239820,ENSG00000072121
chr14	67851700	67852292	14:67851700-67852292	ENSG00000280073,ENSG00000259165,ENSG00000242293,ENSG00000258967,ENSG00000258565,ENSG00000270975,ENSG00000244677,ENSG00000258837,ENSG00000182185,ENSG00000258759,ENSG00000239820,ENSG00000271697,ENSG00000072121
chr14	67933894	67934261	14:67933894-67934261	ENSG00000258967,ENSG00000258565,ENSG00000270975,ENSG00000243546,ENSG00000244677,ENSG00000258837,ENSG00000274666,ENSG00000258759
chr14	67962088	67962504	14:67962088-67962504	ENSG00000259165,ENSG00000258565,ENSG00000243546,ENSG00000244677,ENSG00000258837,ENSG00000274666
chr14	68081623	68081847	14:68081623-68081847	ENSG00000243546,ENSG00000244677,ENSG00000258837,ENSG00000274666
chr14	68210918	68211206	14:68210918-68211206	ENSG00000243546,ENSG00000244677,ENSG00000258837,ENSG00000274666
chr14	68251745	68251950	14:68251745-68251950	ENSG00000240210,ENSG00000243546,ENSG00000244677,ENSG00000258837
chr14	68267952	68268924	14:68267952-68268924	ENSG00000240210,ENSG00000243546,ENSG00000244677,ENSG00000258837
chr14	68280001	68280206	14:68280001-68280206	ENSG00000240210
chr14	68283475	68283996	14:68283475-68283996	ENSG00000240210,ENSG00000243546,ENSG00000244677,ENSG00000274666
chr14	68285591	68285869	14:68285591-68285869	ENSG00000240210,ENSG00000243546,ENSG00000244677,ENSG00000258837
chr14	68293171	68293590	14:68293171-68293590	ENSG00000240210
chr14	68368883	68369146	14:68368883-68369146	ENSG00000258477,ENSG00000240210,ENSG00000243546,ENSG00000244677
chr14	68400060	68400413	14:68400060-68400413	ENSG00000258477,ENSG00000240210,ENSG00000243546,ENSG00000244677,ENSG00000258837,ENSG00000274666,ENSG00000182185
chr14	68409404	68409594	14:68409404-68409594	ENSG00000258477,ENSG00000182185
chr14	68444865	68445132	14:68444865-68445132	ENSG00000258477,ENSG00000240210
chr14	68449564	68449824	14:68449564-68449824	ENSG00000242293,ENSG00000258967,ENSG00000258477,ENSG00000240210,ENSG00000243546,ENSG00000258837,ENSG00000274666
chr14	68476629	68476853	14:68476629-68476853	ENSG00000258477,ENSG00000240210,ENSG00000243546,ENSG00000182185
chr14	68552732	68552912	14:68552732-68552912	ENSG00000182185
chr14	68594252	68594537	14:68594252-68594537	ENSG00000287385
chr14	68608003	68608335	14:68608003-68608335	ENSG00000287385
chr14	68633155	68633842	14:68633155-68633842	ENSG00000259038,ENSG00000287385
chr14	68682847	68683098	14:68682847-68683098	ENSG00000287913,ENSG00000287167,ENSG00000242941,ENSG00000258623
chr14	68685677	68685919	14:68685677-68685919	ENSG00000287167,ENSG00000242941,ENSG00000258623
chr14	68688903	68689164	14:68688903-68689164	ENSG00000287913,ENSG00000287167,ENSG00000242941,ENSG00000258623
chr14	68694398	68695107	14:68694398-68695107	ENSG00000287167,ENSG00000242941,ENSG00000258623
chr14	68741826	68742175	14:68741826-68742175	ENSG00000259165,ENSG00000242293,ENSG00000258565,ENSG00000270975,ENSG00000207089,ENSG00000287913,ENSG00000287167,ENSG00000258477,ENSG00000240210,ENSG00000243546,ENSG00000258837,ENSG00000274666,ENSG00000258759,ENSG00000239820
chr14	68757644	68758122	14:68757644-68758122	ENSG00000259165,ENSG00000242293,ENSG00000258967,ENSG00000258565,ENSG00000270975,ENSG00000207089,ENSG00000287913,ENSG00000240210,ENSG00000243546,ENSG00000244677,ENSG00000258759
chr14	68793057	68793606	14:68793057-68793606	ENSG00000185650
chr14	68795471	68796159	14:68795471-68796159	ENSG00000185650
chr14	68806587	68806808	14:68806587-68806808	ENSG00000258967,ENSG00000258565,ENSG00000270975,ENSG00000185650,ENSG00000243546,ENSG00000244677,ENSG00000258837,ENSG00000274666
chr14	68807066	68807282	14:68807066-68807282	ENSG00000185650
chr14	68816415	68816926	14:68816415-68816926	ENSG00000258967,ENSG00000258565,ENSG00000270975,ENSG00000185650,ENSG00000243546,ENSG00000244677,ENSG00000258837,ENSG00000274666
chr14	68843913	68844198	14:68843913-68844198	ENSG00000259165,ENSG00000242293,ENSG00000258967,ENSG00000258565,ENSG00000270975,ENSG00000258759
chr14	68945247	68945425	14:68945247-68945425	ENSG00000259165,ENSG00000242293,ENSG00000259062,ENSG00000258531,ENSG00000258967,ENSG00000072110
chr14	68947727	68948194	14:68947727-68948194	ENSG00000259165,ENSG00000242293,ENSG00000259062,ENSG00000258531,ENSG00000258967,ENSG00000072110,ENSG00000258565,ENSG00000270975
chr14	68978358	68978904	14:68978358-68978904	ENSG00000259165,ENSG00000242293,ENSG00000259062,ENSG00000258531,ENSG00000072110
chr14	68979111	68979606	14:68979111-68979606	ENSG00000259165,ENSG00000242293,ENSG00000259062,ENSG00000258531,ENSG00000258967,ENSG00000072110
chr14	69129388	69129693	14:69129388-69129693	ENSG00000280073,ENSG00000100626,ENSG00000258520,ENSG00000258957,ENSG00000276063,ENSG00000206768,ENSG00000259165,ENSG00000139990,ENSG00000242293,ENSG00000258967,ENSG00000258565,ENSG00000270975
chr14	69151500	69152092	14:69151500-69152092	ENSG00000258520,ENSG00000081177,ENSG00000258957,ENSG00000276063,ENSG00000206768,ENSG00000139990
chr14	69153016	69153585	14:69153016-69153585	ENSG00000280073,ENSG00000100626,ENSG00000258520,ENSG00000081177,ENSG00000258957,ENSG00000276063,ENSG00000206768,ENSG00000259165,ENSG00000139990,ENSG00000258967
chr14	69191342	69191983	14:69191342-69191983	ENSG00000100626,ENSG00000258520,ENSG00000081177,ENSG00000258957,ENSG00000276063,ENSG00000206768,ENSG00000139990
chr14	69237682	69237947	14:69237682-69237947	ENSG00000280073,ENSG00000100626,ENSG00000258520,ENSG00000081177
chr14	69398052	69398721	14:69398052-69398721	ENSG00000029364,ENSG00000100632,ENSG00000280073,ENSG00000100626,ENSG00000258520
chr14	69481789	69482340	14:69481789-69482340	ENSG00000252263,ENSG00000221060,ENSG00000100652,ENSG00000244237,ENSG00000175985,ENSG00000286424,ENSG00000280073,ENSG00000100626,ENSG00000258520
chr14	69571630	69572478	14:69571630-69572478	ENSG00000221060,ENSG00000100652,ENSG00000287310,ENSG00000267909,ENSG00000244237,ENSG00000280073,ENSG00000100626,ENSG00000258520
chr14	69574261	69574854	14:69574261-69574854	ENSG00000221060,ENSG00000100652,ENSG00000287310,ENSG00000267909,ENSG00000244237,ENSG00000280073,ENSG00000100626,ENSG00000258520
chr14	69611355	69612288	14:69611355-69612288	ENSG00000273797,ENSG00000100647
chr14	69614660	69614905	14:69614660-69614905	ENSG00000273797,ENSG00000100647
chr14	69625420	69625794	14:69625420-69625794	ENSG00000221060,ENSG00000100652,ENSG00000273797,ENSG00000100647
chr14	69636276	69636678	14:69636276-69636678	ENSG00000100652,ENSG00000273797,ENSG00000100647
chr14	69673175	69673841	14:69673175-69673841	ENSG00000221060,ENSG00000100652,ENSG00000273797,ENSG00000100647,ENSG00000287310,ENSG00000280073,ENSG00000100626
chr14	69693175	69693463	14:69693175-69693463	ENSG00000221060,ENSG00000100652,ENSG00000100647
chr14	69726696	69727168	14:69726696-69727168	ENSG00000221060,ENSG00000100652,ENSG00000100650,ENSG00000100647,ENSG00000287310
chr14	69766709	69767313	14:69766709-69767313	ENSG00000221060,ENSG00000100652,ENSG00000100650
chr14	69767644	69767961	14:69767644-69767961	ENSG00000221060,ENSG00000100652,ENSG00000100650
chr14	69879409	69879914	14:69879409-69879914	ENSG00000257759,ENSG00000242071,ENSG00000198732,ENSG00000221060,ENSG00000100652
chr14	70018991	70019170	14:70018991-70019170	ENSG00000134007,ENSG00000252263,ENSG00000259158,ENSG00000257759,ENSG00000270610,ENSG00000274330,ENSG00000242071,ENSG00000198732,ENSG00000221060,ENSG00000100652
chr14	70188406	70189063	14:70188406-70189063	ENSG00000259158,ENSG00000270610,ENSG00000274330,ENSG00000258422,ENSG00000100678
chr14	70254614	70254836	14:70254614-70254836	ENSG00000259158,ENSG00000257759,ENSG00000259033,ENSG00000235812,ENSG00000270610,ENSG00000274330
chr14	70255176	70255603	14:70255176-70255603	ENSG00000274397,ENSG00000134007,ENSG00000252263,ENSG00000259158,ENSG00000259033,ENSG00000235812,ENSG00000270610,ENSG00000274330,ENSG00000258422
chr14	70359469	70360017	14:70359469-70360017	ENSG00000258966,ENSG00000258951,ENSG00000274397,ENSG00000134007,ENSG00000252263,ENSG00000259158,ENSG00000257759,ENSG00000139985,ENSG00000213463,ENSG00000222640,ENSG00000258644,ENSG00000133983,ENSG00000270610,ENSG00000274330
chr14	70424257	70424624	14:70424257-70424624	ENSG00000274397,ENSG00000134007,ENSG00000252263,ENSG00000259158,ENSG00000257759,ENSG00000139985,ENSG00000213463,ENSG00000258644,ENSG00000133983
chr14	70600294	70600730	14:70600294-70600730	ENSG00000240837,ENSG00000258951,ENSG00000133997,ENSG00000274397,ENSG00000134007,ENSG00000252263,ENSG00000257759
chr14	70641775	70643113	14:70641775-70643113	ENSG00000258966,ENSG00000258689,ENSG00000133985,ENSG00000240837,ENSG00000245466,ENSG00000258951,ENSG00000259115,ENSG00000133997,ENSG00000274397,ENSG00000134007,ENSG00000252263,ENSG00000259158,ENSG00000257759
chr14	70655327	70655778	14:70655327-70655778	ENSG00000259907,ENSG00000258571,ENSG00000258966,ENSG00000258930,ENSG00000258431,ENSG00000258689,ENSG00000133985,ENSG00000240837,ENSG00000245466,ENSG00000258951,ENSG00000259115,ENSG00000133997,ENSG00000274397,ENSG00000134007,ENSG00000252263,ENSG00000259158,ENSG00000257759
chr14	70661411	70661799	14:70661411-70661799	ENSG00000258571,ENSG00000258966,ENSG00000258930,ENSG00000258689,ENSG00000133985,ENSG00000240837,ENSG00000245466,ENSG00000258951,ENSG00000259115,ENSG00000274397,ENSG00000134007,ENSG00000252263,ENSG00000259158,ENSG00000257759
chr14	70669125	70669423	14:70669125-70669423	ENSG00000269945,ENSG00000258517,ENSG00000259907,ENSG00000258571,ENSG00000258966,ENSG00000258930,ENSG00000258431,ENSG00000258689,ENSG00000133985,ENSG00000240837,ENSG00000245466,ENSG00000258951,ENSG00000259115,ENSG00000274397,ENSG00000134007,ENSG00000252263,ENSG00000259158,ENSG00000257759,ENSG00000221060
chr14	70780597	70781095	14:70780597-70781095	ENSG00000269945,ENSG00000258517,ENSG00000259907,ENSG00000286423,ENSG00000258571,ENSG00000258966,ENSG00000258930,ENSG00000258431,ENSG00000259153,ENSG00000006432,ENSG00000258689,ENSG00000240837,ENSG00000258951,ENSG00000274397,ENSG00000134007,ENSG00000252263,ENSG00000259158,ENSG00000257759
chr14	70809097	70810023	14:70809097-70810023	ENSG00000258571,ENSG00000258966,ENSG00000258930,ENSG00000258431,ENSG00000259153,ENSG00000006432,ENSG00000240837,ENSG00000258951,ENSG00000274397,ENSG00000134007,ENSG00000252263,ENSG00000259158,ENSG00000257759
chr14	70817740	70817968	14:70817740-70817968	ENSG00000258571,ENSG00000258966,ENSG00000258930,ENSG00000287643,ENSG00000100731,ENSG00000258431,ENSG00000275630,ENSG00000259153,ENSG00000006432,ENSG00000240837,ENSG00000258951,ENSG00000274397,ENSG00000134007,ENSG00000252263,ENSG00000259158,ENSG00000257759
chr14	70821804	70822207	14:70821804-70822207	ENSG00000258966,ENSG00000258930,ENSG00000287643,ENSG00000258431,ENSG00000275630,ENSG00000134007,ENSG00000252263,ENSG00000257759
chr14	70907120	70908467	14:70907120-70908467	ENSG00000258571,ENSG00000258966,ENSG00000258930,ENSG00000287643,ENSG00000100731,ENSG00000274818,ENSG00000258431,ENSG00000274397,ENSG00000134007
chr14	70934764	70935274	14:70934764-70935274	ENSG00000286423,ENSG00000258571,ENSG00000258966,ENSG00000258930,ENSG00000287643,ENSG00000100731,ENSG00000274818,ENSG00000258431,ENSG00000274397,ENSG00000134007,ENSG00000252263,ENSG00000259158,ENSG00000257759
chr14	71320086	71320607	14:71320086-71320607	ENSG00000285518,ENSG00000285612,ENSG00000242330,ENSG00000259079,ENSG00000197555,ENSG00000259146,ENSG00000269945,ENSG00000258517,ENSG00000259907,ENSG00000286423,ENSG00000269927,ENSG00000258571
chr14	71320939	71321340	14:71320939-71321340	ENSG00000285518,ENSG00000285612,ENSG00000242330,ENSG00000259079,ENSG00000197555,ENSG00000259146,ENSG00000269945,ENSG00000258517,ENSG00000259907,ENSG00000286423,ENSG00000269927
chr14	71399097	71399361	14:71399097-71399361	ENSG00000285518,ENSG00000285612,ENSG00000242330,ENSG00000207444,ENSG00000259079,ENSG00000197555,ENSG00000269945,ENSG00000258517,ENSG00000259907,ENSG00000286423,ENSG00000269927,ENSG00000258571,ENSG00000258966,ENSG00000258930
chr14	71541101	71541297	14:71541101-71541297	ENSG00000285518,ENSG00000285612,ENSG00000242330,ENSG00000269945,ENSG00000258517,ENSG00000259907,ENSG00000286423,ENSG00000269927,ENSG00000258571,ENSG00000258966
chr14	71674608	71674788	14:71674608-71674788	ENSG00000285518,ENSG00000285612,ENSG00000242330,ENSG00000259079,ENSG00000269945,ENSG00000258517,ENSG00000259907,ENSG00000286423,ENSG00000269927,ENSG00000258571,ENSG00000258966,ENSG00000258930
chr14	71856565	71856995	14:71856565-71856995	ENSG00000200298,ENSG00000266869,ENSG00000285518,ENSG00000285612,ENSG00000242330,ENSG00000269945,ENSG00000258517,ENSG00000259907,ENSG00000286423,ENSG00000269927,ENSG00000258571,ENSG00000258966,ENSG00000258930
chr14	71932401	71932689	14:71932401-71932689	ENSG00000200298,ENSG00000182732
chr14	71959097	71959281	14:71959097-71959281	ENSG00000200298,ENSG00000182732
chr14	72239088	72239531	14:72239088-72239531	ENSG00000206751,ENSG00000258871,ENSG00000200298,ENSG00000285518,ENSG00000269945,ENSG00000258517,ENSG00000259907,ENSG00000286423,ENSG00000258571,ENSG00000258966
chr14	72476783	72477142	14:72476783-72477142	ENSG00000239544,ENSG00000259015,ENSG00000206751,ENSG00000258871,ENSG00000200298,ENSG00000182732
chr14	72518926	72519270	14:72518926-72519270	ENSG00000239544,ENSG00000259015,ENSG00000206751,ENSG00000258871,ENSG00000273830,ENSG00000182732
chr14	72545574	72545761	14:72545574-72545761	ENSG00000239544,ENSG00000259015,ENSG00000206751,ENSG00000258871,ENSG00000286333,ENSG00000182732
chr14	72714103	72714424	14:72714103-72714424	ENSG00000239544,ENSG00000259015,ENSG00000206751,ENSG00000285936,ENSG00000205683,ENSG00000258871
chr14	72893248	72894277	14:72893248-72894277	ENSG00000239544,ENSG00000259015,ENSG00000206751,ENSG00000285936,ENSG00000205683,ENSG00000258871,ENSG00000273830
chr14	72925973	72926736	14:72925973-72926736	ENSG00000239544,ENSG00000259015,ENSG00000176043,ENSG00000119599,ENSG00000206751,ENSG00000258871,ENSG00000273830
chr14	73026869	73027428	14:73026869-73027428	ENSG00000080815,ENSG00000258448,ENSG00000119707,ENSG00000258813,ENSG00000241487,ENSG00000165861,ENSG00000239544,ENSG00000259015,ENSG00000258871
chr14	73058268	73058620	14:73058268-73058620	ENSG00000080815,ENSG00000258448,ENSG00000119707,ENSG00000258813,ENSG00000241487,ENSG00000165861,ENSG00000239544,ENSG00000259015
chr14	73136328	73136938	14:73136328-73136938	ENSG00000080815
chr14	73183966	73184543	14:73183966-73184543	ENSG00000259109
chr14	73237639	73238231	14:73237639-73238231	ENSG00000252839,ENSG00000258376,ENSG00000100767
chr14	73244863	73245152	14:73244863-73245152	ENSG00000252839,ENSG00000258376,ENSG00000100767
chr14	73245873	73246296	14:73245873-73246296	ENSG00000252839,ENSG00000258376,ENSG00000100767
chr14	73269986	73270486	14:73269986-73270486	ENSG00000258944,ENSG00000100767
chr14	73295378	73295592	14:73295378-73295592	ENSG00000284930,ENSG00000133961
chr14	73303197	73303698	14:73303197-73303698	ENSG00000251393,ENSG00000284930,ENSG00000285006,ENSG00000133961
chr14	73385096	73385386	14:73385096-73385386	ENSG00000133961
chr14	73387935	73388166	14:73387935-73388166	ENSG00000133961
chr14	73401421	73401738	14:73401421-73401738	ENSG00000251393,ENSG00000284930,ENSG00000285006,ENSG00000133961
chr14	73458511	73458892	14:73458511-73458892	ENSG00000251393,ENSG00000284930,ENSG00000285006,ENSG00000133961
chr14	73490826	73491724	14:73490826-73491724	ENSG00000258972,ENSG00000279026,ENSG00000258524,ENSG00000119673,ENSG00000258603,ENSG00000258695,ENSG00000258443,ENSG00000170468,ENSG00000187105
chr14	73537381	73537666	14:73537381-73537666	ENSG00000119673,ENSG00000258408,ENSG00000184227,ENSG00000258695,ENSG00000258443,ENSG00000187105
chr14	73538945	73539252	14:73538945-73539252	ENSG00000119673,ENSG00000258408,ENSG00000184227,ENSG00000258695,ENSG00000258443,ENSG00000187105
chr14	73569230	73569834	14:73569230-73569834	ENSG00000279026,ENSG00000258524,ENSG00000119673,ENSG00000258408,ENSG00000184227,ENSG00000258695,ENSG00000258443,ENSG00000187105
chr14	73592032	73592579	14:73592032-73592579	ENSG00000251907,ENSG00000258972,ENSG00000205669,ENSG00000177465,ENSG00000279026,ENSG00000258524,ENSG00000119673,ENSG00000258603,ENSG00000258695,ENSG00000258443
chr14	73612442	73613190	14:73612442-73613190	ENSG00000251907,ENSG00000258972,ENSG00000205669,ENSG00000177465,ENSG00000279026,ENSG00000258524,ENSG00000119673,ENSG00000258603,ENSG00000258695,ENSG00000258443
chr14	73633597	73634758	14:73633597-73634758	ENSG00000258660,ENSG00000251907,ENSG00000119661,ENSG00000258972,ENSG00000279026,ENSG00000258524,ENSG00000258603,ENSG00000258695,ENSG00000258443
chr14	73644818	73645212	14:73644818-73645212	ENSG00000258660,ENSG00000251907,ENSG00000119661,ENSG00000258972,ENSG00000258603,ENSG00000258695,ENSG00000258443
chr14	73713926	73714621	14:73713926-73714621	ENSG00000199472,ENSG00000270140,ENSG00000258891,ENSG00000270576,ENSG00000258586,ENSG00000176903,ENSG00000258660,ENSG00000251907
chr14	73741680	73742096	14:73741680-73742096	ENSG00000199472,ENSG00000270140,ENSG00000270576,ENSG00000258586,ENSG00000156030
chr14	73746449	73747097	14:73746449-73747097	ENSG00000199472,ENSG00000270140,ENSG00000258891,ENSG00000270576,ENSG00000258586,ENSG00000259065,ENSG00000264741,ENSG00000156030,ENSG00000258660
chr14	73753441	73753709	14:73753441-73753709	ENSG00000270576,ENSG00000258586,ENSG00000264741,ENSG00000156030
chr14	73754097	73754413	14:73754097-73754413	ENSG00000199472,ENSG00000270140,ENSG00000258891,ENSG00000270576,ENSG00000258586,ENSG00000259065,ENSG00000264741,ENSG00000156030,ENSG00000258660
chr14	73758483	73758874	14:73758483-73758874	ENSG00000258586,ENSG00000259065,ENSG00000264741,ENSG00000156030
chr14	73759402	73760441	14:73759402-73760441	ENSG00000258586,ENSG00000259065,ENSG00000264741,ENSG00000156030
chr14	73764894	73765326	14:73764894-73765326	ENSG00000199472,ENSG00000270140,ENSG00000270576,ENSG00000258586,ENSG00000259065,ENSG00000264741,ENSG00000156030,ENSG00000258660
chr14	73771947	73772136	14:73771947-73772136	ENSG00000270576,ENSG00000258586,ENSG00000259065,ENSG00000156030
chr14	73786852	73787426	14:73786852-73787426	ENSG00000199472,ENSG00000270140,ENSG00000258891,ENSG00000270576,ENSG00000258586,ENSG00000259065,ENSG00000264741,ENSG00000156030
chr14	73851794	73852318	14:73851794-73852318	ENSG00000199472,ENSG00000270140,ENSG00000258891,ENSG00000119725,ENSG00000273711,ENSG00000223300,ENSG00000258653,ENSG00000140043,ENSG00000270576,ENSG00000258586,ENSG00000258660
chr14	73886390	73887302	14:73886390-73887302	ENSG00000199472,ENSG00000270140,ENSG00000258891,ENSG00000119725,ENSG00000273711,ENSG00000270576,ENSG00000258586
chr14	73949933	73950625	14:73949933-73950625	ENSG00000279461,ENSG00000187097,ENSG00000119723,ENSG00000156050,ENSG00000199472,ENSG00000270140,ENSG00000258891
chr14	74018611	74019573	14:74018611-74019573	ENSG00000119636,ENSG00000279461,ENSG00000187097,ENSG00000199472,ENSG00000270140,ENSG00000258891
chr14	74084256	74085149	14:74084256-74085149	ENSG00000258513,ENSG00000239910,ENSG00000205659,ENSG00000119711,ENSG00000119636,ENSG00000279461,ENSG00000258891
chr14	74217779	74217996	14:74217779-74217996	ENSG00000258559,ENSG00000119614,ENSG00000258513,ENSG00000239910
chr14	74240517	74240863	14:74240517-74240863	ENSG00000258559,ENSG00000119614,ENSG00000258513,ENSG00000239910
chr14	74251654	74251924	14:74251654-74251924	ENSG00000258559,ENSG00000119688,ENSG00000119614,ENSG00000258513,ENSG00000239910
chr14	74275322	74275793	14:74275322-74275793	ENSG00000258737,ENSG00000133980,ENSG00000258559,ENSG00000119688,ENSG00000258513,ENSG00000239910
chr14	74302169	74303177	14:74302169-74303177	ENSG00000258737,ENSG00000133980,ENSG00000258559,ENSG00000119688
chr14	74371954	74372157	14:74371954-74372157	ENSG00000258425,ENSG00000258769,ENSG00000283944,ENSG00000259005,ENSG00000270000,ENSG00000177776,ENSG00000133980
chr14	74401501	74402213	14:74401501-74402213	ENSG00000258769,ENSG00000283944,ENSG00000259005,ENSG00000270000,ENSG00000183379
chr14	74402811	74403198	14:74402811-74403198	ENSG00000258425,ENSG00000258769,ENSG00000283944,ENSG00000259005,ENSG00000270000,ENSG00000183379,ENSG00000133980,ENSG00000258513,ENSG00000239910
chr14	74425845	74426361	14:74425845-74426361	ENSG00000258425,ENSG00000258769,ENSG00000283944,ENSG00000259005,ENSG00000270000,ENSG00000183379
chr14	74493103	74493896	14:74493103-74493896	ENSG00000119616,ENSG00000222604,ENSG00000258425,ENSG00000165898,ENSG00000258769,ENSG00000283944,ENSG00000119655,ENSG00000259005,ENSG00000270000
chr14	74506080	74506746	14:74506080-74506746	ENSG00000119616,ENSG00000222604,ENSG00000258425,ENSG00000119681,ENSG00000165898,ENSG00000258769,ENSG00000283944,ENSG00000119655,ENSG00000259005,ENSG00000270000
chr14	74611820	74612159	14:74611820-74612159	ENSG00000119616,ENSG00000222604,ENSG00000258439,ENSG00000258976,ENSG00000258425,ENSG00000119681
chr14	74612470	74612860	14:74612470-74612860	ENSG00000119616,ENSG00000222604,ENSG00000258439,ENSG00000258976,ENSG00000258425,ENSG00000119681
chr14	74648110	74648372	14:74648110-74648372	ENSG00000119616,ENSG00000222604,ENSG00000258439,ENSG00000258425
chr14	74683496	74684201	14:74683496-74684201	ENSG00000119616,ENSG00000222604,ENSG00000258439,ENSG00000119682,ENSG00000258425
chr14	74684552	74684783	14:74684552-74684783	ENSG00000119616,ENSG00000222604,ENSG00000258439,ENSG00000119682,ENSG00000258425
chr14	74712681	74713371	14:74712681-74713371	-
chr14	74763104	74763723	14:74763104-74763723	ENSG00000119596,ENSG00000119616,ENSG00000222604,ENSG00000258439,ENSG00000119682,ENSG00000258425
chr14	74875767	74876314	14:74875767-74876314	ENSG00000119689,ENSG00000258587,ENSG00000119608
chr14	74881499	74882684	14:74881499-74882684	ENSG00000119689,ENSG00000258587,ENSG00000119608
chr14	74893504	74894017	14:74893504-74894017	ENSG00000119689
chr14	74905669	74905867	14:74905669-74905867	ENSG00000198208
chr14	74923087	74923338	14:74923087-74923338	ENSG00000206924,ENSG00000198208
chr14	74932372	74932576	14:74932372-74932576	ENSG00000206924,ENSG00000198208
chr14	74934772	74935134	14:74934772-74935134	ENSG00000206924,ENSG00000198208
chr14	74940215	74940535	14:74940215-74940535	ENSG00000206924,ENSG00000279594,ENSG00000119630,ENSG00000198208
chr14	74941793	74942053	14:74941793-74942053	ENSG00000206924,ENSG00000279594,ENSG00000119630,ENSG00000198208
chr14	74955306	74955656	14:74955306-74955656	ENSG00000206924,ENSG00000119630
chr14	74962733	74962920	14:74962733-74962920	ENSG00000119630
chr14	74973451	74973649	14:74973451-74973649	ENSG00000206924,ENSG00000279594,ENSG00000119630
chr14	75002506	75003111	14:75002506-75003111	ENSG00000258978,ENSG00000206924,ENSG00000119684,ENSG00000279594,ENSG00000258646,ENSG00000119718,ENSG00000119630
chr14	75051005	75051470	14:75051005-75051470	ENSG00000119703,ENSG00000119640,ENSG00000206924,ENSG00000119684,ENSG00000279594
chr14	75063921	75064315	14:75063921-75064315	ENSG00000119703,ENSG00000119640,ENSG00000206924,ENSG00000119684,ENSG00000279594
chr14	75069206	75069451	14:75069206-75069451	ENSG00000119703,ENSG00000119640,ENSG00000206924,ENSG00000119684
chr14	75126573	75127311	14:75126573-75127311	ENSG00000259138,ENSG00000258978,ENSG00000119638
chr14	75176371	75177085	14:75176371-75177085	ENSG00000170345,ENSG00000258740,ENSG00000252013,ENSG00000273565,ENSG00000170348,ENSG00000259138
chr14	75188515	75188924	14:75188515-75188924	ENSG00000252013,ENSG00000273565,ENSG00000170348
chr14	75237418	75237835	14:75237418-75237835	ENSG00000170345,ENSG00000283519,ENSG00000258820,ENSG00000258740,ENSG00000252013,ENSG00000273565,ENSG00000170348,ENSG00000258978
chr14	75249629	75249842	14:75249629-75249842	ENSG00000258820,ENSG00000258740,ENSG00000252013
chr14	75258878	75259441	14:75258878-75259441	ENSG00000259687,ENSG00000119660,ENSG00000170345,ENSG00000283519,ENSG00000258820,ENSG00000258740,ENSG00000252013,ENSG00000273565,ENSG00000170348,ENSG00000258978
chr14	75277006	75277456	14:75277006-75277456	ENSG00000170345,ENSG00000283519,ENSG00000258820,ENSG00000258740
chr14	75278478	75278918	14:75278478-75278918	ENSG00000259687,ENSG00000119660,ENSG00000170345,ENSG00000283519,ENSG00000258820,ENSG00000258740,ENSG00000252013,ENSG00000170348
chr14	75293948	75294594	14:75293948-75294594	ENSG00000259687,ENSG00000119660,ENSG00000170345,ENSG00000283519,ENSG00000258820,ENSG00000258740,ENSG00000252013,ENSG00000170348,ENSG00000259138,ENSG00000258978,ENSG00000119638
chr14	75334070	75334615	14:75334070-75334615	ENSG00000258978
chr14	75341111	75341295	14:75341111-75341295	-
chr14	75419494	75419847	14:75419494-75419847	ENSG00000140044,ENSG00000259319
chr14	75427562	75428539	14:75427562-75428539	ENSG00000140044,ENSG00000259319
chr14	75514954	75515237	14:75514954-75515237	ENSG00000156127
chr14	75515734	75515988	14:75515734-75515988	ENSG00000156127
chr14	75522376	75522696	14:75522376-75522696	ENSG00000156127
chr14	75542721	75543153	14:75542721-75543153	ENSG00000280494,ENSG00000201096,ENSG00000242951,ENSG00000156127
chr14	75577804	75578459	14:75577804-75578459	ENSG00000280494,ENSG00000201096,ENSG00000242951,ENSG00000119686,ENSG00000224721
chr14	75615253	75615503	14:75615253-75615503	ENSG00000280494,ENSG00000201096,ENSG00000242951,ENSG00000119686,ENSG00000224721
chr14	75660833	75661464	14:75660833-75661464	ENSG00000258578,ENSG00000242488,ENSG00000259103,ENSG00000133935,ENSG00000119685,ENSG00000280494,ENSG00000201096,ENSG00000242951,ENSG00000119686,ENSG00000224721
chr14	75935038	75935784	14:75935038-75935784	ENSG00000271423,ENSG00000280078,ENSG00000258454,ENSG00000258578,ENSG00000258876,ENSG00000119699,ENSG00000242488,ENSG00000259103
chr14	75960314	75960712	14:75960314-75960712	ENSG00000258578,ENSG00000258876,ENSG00000119699,ENSG00000242488,ENSG00000259103
chr14	75982142	75982774	14:75982142-75982774	ENSG00000258578,ENSG00000258876,ENSG00000119699,ENSG00000119650,ENSG00000242488,ENSG00000259103
chr14	75985725	75986004	14:75985725-75986004	ENSG00000258578,ENSG00000258876,ENSG00000119699,ENSG00000119650,ENSG00000242488,ENSG00000259103
chr14	76151739	76152562	14:76151739-76152562	ENSG00000280078,ENSG00000258454,ENSG00000089916,ENSG00000283629,ENSG00000258578
chr14	76191436	76191750	14:76191436-76191750	ENSG00000258402,ENSG00000280078,ENSG00000258454,ENSG00000089916,ENSG00000258578
chr14	76336338	76336741	14:76336338-76336741	ENSG00000242952,ENSG00000271423,ENSG00000119715,ENSG00000258402,ENSG00000280078,ENSG00000258454,ENSG00000258578,ENSG00000242488,ENSG00000259103
chr14	76352887	76353159	14:76352887-76353159	ENSG00000242952,ENSG00000271423,ENSG00000119715,ENSG00000258402,ENSG00000280078,ENSG00000258454,ENSG00000258578
chr14	76387147	76387454	14:76387147-76387454	ENSG00000242952,ENSG00000271423,ENSG00000119715,ENSG00000258402,ENSG00000280078,ENSG00000258454,ENSG00000258578,ENSG00000242488,ENSG00000259103
chr14	76434080	76434836	14:76434080-76434836	ENSG00000258566,ENSG00000242952,ENSG00000271423,ENSG00000119715,ENSG00000258402,ENSG00000280078,ENSG00000258454,ENSG00000258578
chr14	76708144	76708393	14:76708144-76708393	ENSG00000286437,ENSG00000258301,ENSG00000258610,ENSG00000259081,ENSG00000258566,ENSG00000242952,ENSG00000271423,ENSG00000259124
chr14	76751752	76751958	14:76751752-76751958	ENSG00000286437,ENSG00000258301,ENSG00000258610,ENSG00000259081,ENSG00000071246,ENSG00000258569,ENSG00000258566,ENSG00000242952,ENSG00000271423,ENSG00000259124
chr14	76761436	76762290	14:76761436-76762290	ENSG00000286437,ENSG00000258301,ENSG00000258610,ENSG00000259081,ENSG00000071246,ENSG00000258569,ENSG00000258566,ENSG00000242952,ENSG00000271423,ENSG00000259124
chr14	76768338	76768636	14:76768338-76768636	ENSG00000286437,ENSG00000258301,ENSG00000258610,ENSG00000259081,ENSG00000071246,ENSG00000258569,ENSG00000258566,ENSG00000242952,ENSG00000259124
chr14	76812450	76813112	14:76812450-76813112	ENSG00000100565,ENSG00000286437,ENSG00000013523,ENSG00000258301,ENSG00000258610,ENSG00000259081,ENSG00000258566,ENSG00000242952,ENSG00000259124
chr14	76821859	76822042	14:76821859-76822042	ENSG00000100565,ENSG00000286437,ENSG00000013523
chr14	76863967	76864315	14:76863967-76864315	ENSG00000287004,ENSG00000258819,ENSG00000258473,ENSG00000241081
chr14	76867480	76867879	14:76867480-76867879	ENSG00000287004,ENSG00000258819,ENSG00000258473,ENSG00000223174,ENSG00000241081,ENSG00000286437
chr14	76904996	76905198	14:76904996-76905198	ENSG00000287004,ENSG00000258819,ENSG00000258473,ENSG00000223174,ENSG00000241081
chr14	76908836	76909246	14:76908836-76909246	ENSG00000259164,ENSG00000198894,ENSG00000287004,ENSG00000258819,ENSG00000258473,ENSG00000223174,ENSG00000241081,ENSG00000271423
chr14	76918050	76918395	14:76918050-76918395	ENSG00000287004,ENSG00000258819,ENSG00000258473,ENSG00000259058,ENSG00000223174,ENSG00000241081
chr14	76919971	76920259	14:76919971-76920259	ENSG00000258819,ENSG00000259058
chr14	76926469	76926966	14:76926469-76926966	ENSG00000259058
chr14	76947045	76947430	14:76947045-76947430	ENSG00000287004,ENSG00000258819,ENSG00000258473,ENSG00000246548,ENSG00000273729,ENSG00000119669,ENSG00000258602,ENSG00000259058,ENSG00000241081
chr14	76953571	76953868	14:76953571-76953868	ENSG00000258819,ENSG00000273729,ENSG00000119669,ENSG00000258602
chr14	76956089	76956763	14:76956089-76956763	ENSG00000258602
chr14	76961840	76962374	14:76961840-76962374	ENSG00000258819,ENSG00000258473,ENSG00000273729,ENSG00000119669,ENSG00000243225,ENSG00000266553,ENSG00000258602
chr14	76975163	76975471	14:76975163-76975471	ENSG00000243225,ENSG00000266553
chr14	76976510	76976874	14:76976510-76976874	ENSG00000243225,ENSG00000266553
chr14	76977802	76978118	14:76977802-76978118	ENSG00000243225,ENSG00000266553
chr14	76984357	76984572	14:76984357-76984572	ENSG00000243225,ENSG00000266553
chr14	77000167	77001190	14:77000167-77001190	ENSG00000287004,ENSG00000258819,ENSG00000258473,ENSG00000243225,ENSG00000266553,ENSG00000285966,ENSG00000241081,ENSG00000242952
chr14	77027229	77028819	14:77027229-77028819	ENSG00000258819,ENSG00000246548,ENSG00000273729,ENSG00000119669
chr14	77033480	77034089	14:77033480-77034089	ENSG00000246548,ENSG00000273729,ENSG00000119669
chr14	77040317	77040616	14:77040317-77040616	ENSG00000287004,ENSG00000258819,ENSG00000258473,ENSG00000246548,ENSG00000273729,ENSG00000119669
chr14	77043399	77043611	14:77043399-77043611	ENSG00000246548,ENSG00000273729,ENSG00000119669
chr14	77053226	77053640	14:77053226-77053640	ENSG00000287004,ENSG00000258819,ENSG00000258473,ENSG00000246548,ENSG00000273729,ENSG00000119669,ENSG00000223174,ENSG00000241081
chr14	77097635	77098299	14:77097635-77098299	ENSG00000259164,ENSG00000198894,ENSG00000287004,ENSG00000258819,ENSG00000258473,ENSG00000241081
chr14	77121436	77121822	14:77121436-77121822	ENSG00000165548,ENSG00000259164,ENSG00000198894,ENSG00000287004,ENSG00000258819,ENSG00000258473,ENSG00000242952
chr14	77133696	77134105	14:77133696-77134105	ENSG00000258552,ENSG00000269883,ENSG00000177108,ENSG00000287004,ENSG00000258473
chr14	77139770	77139962	14:77139770-77139962	ENSG00000269883,ENSG00000177108
chr14	77141153	77141798	14:77141153-77141798	ENSG00000258552,ENSG00000269883,ENSG00000177108
chr14	77152140	77152430	14:77152140-77152430	ENSG00000258552,ENSG00000269883,ENSG00000177108
chr14	77181514	77181920	14:77181514-77181920	ENSG00000201384,ENSG00000258552,ENSG00000165548
chr14	77208689	77209130	14:77208689-77209130	ENSG00000201384,ENSG00000258552
chr14	77213437	77213639	14:77213437-77213639	ENSG00000201384
chr14	77224211	77224543	14:77224211-77224543	ENSG00000258552
chr14	77240498	77240825	14:77240498-77240825	-
chr14	77242772	77243175	14:77242772-77243175	-
chr14	77243737	77244268	14:77243737-77244268	-
chr14	77253678	77253997	14:77253678-77253997	ENSG00000165548
chr14	77260664	77260858	14:77260664-77260858	ENSG00000009830,ENSG00000221754,ENSG00000165553
chr14	77269205	77269820	14:77269205-77269820	ENSG00000009830,ENSG00000221754,ENSG00000165553
chr14	77270490	77270930	14:77270490-77270930	ENSG00000009830,ENSG00000221754,ENSG00000165553
chr14	77273980	77274167	14:77273980-77274167	ENSG00000009830,ENSG00000221754,ENSG00000165553
chr14	77320306	77321492	14:77320306-77321492	ENSG00000258510,ENSG00000100577,ENSG00000009830
chr14	77376583	77377447	14:77376583-77377447	ENSG00000212371,ENSG00000100591,ENSG00000151445,ENSG00000165555,ENSG00000100583,ENSG00000258510,ENSG00000100580,ENSG00000100577,ENSG00000009830
chr14	77407085	77407393	14:77407085-77407393	ENSG00000165555,ENSG00000258510
chr14	77457348	77458509	14:77457348-77458509	ENSG00000212371,ENSG00000100591,ENSG00000151445,ENSG00000165555,ENSG00000258510,ENSG00000100577
chr14	77482085	77482473	14:77482085-77482473	ENSG00000100593,ENSG00000212371,ENSG00000100591,ENSG00000165555
chr14	77483897	77484097	14:77483897-77484097	ENSG00000100593,ENSG00000212371
chr14	77495390	77495785	14:77495390-77495785	ENSG00000100593,ENSG00000212371,ENSG00000165555
chr14	77498518	77499186	14:77498518-77499186	ENSG00000100593,ENSG00000212371
chr14	77553602	77553872	14:77553602-77553872	ENSG00000240233,ENSG00000100596,ENSG00000212371
chr14	77554382	77554662	14:77554382-77554662	ENSG00000240233,ENSG00000100596,ENSG00000212371
chr14	77581025	77581450	14:77581025-77581450	ENSG00000239272
chr14	77593414	77593828	14:77593414-77593828	ENSG00000258917,ENSG00000239272,ENSG00000100596,ENSG00000212371,ENSG00000165555
chr14	77607876	77608534	14:77607876-77608534	ENSG00000239272,ENSG00000100596
chr14	77616403	77617109	14:77616403-77617109	ENSG00000119705,ENSG00000258917,ENSG00000239272,ENSG00000100601,ENSG00000258668,ENSG00000100596,ENSG00000212371,ENSG00000100591,ENSG00000151445,ENSG00000165555
chr14	77641423	77641610	14:77641423-77641610	ENSG00000258917,ENSG00000239272,ENSG00000258668
chr14	77642037	77642275	14:77642037-77642275	ENSG00000258917,ENSG00000239272,ENSG00000258668
chr14	77653678	77654004	14:77653678-77654004	ENSG00000258917,ENSG00000239272,ENSG00000258668
chr14	77707805	77708326	14:77707805-77708326	ENSG00000119705,ENSG00000258917,ENSG00000239272,ENSG00000100601
chr14	77760907	77761492	14:77760907-77761492	ENSG00000199440,ENSG00000063761,ENSG00000197734,ENSG00000100603,ENSG00000119705,ENSG00000258917,ENSG00000239272,ENSG00000100601
chr14	77799814	77800574	14:77799814-77800574	ENSG00000199440,ENSG00000063761,ENSG00000197734,ENSG00000100603,ENSG00000258917,ENSG00000239272
chr14	77863890	77864423	14:77863890-77864423	ENSG00000258829,ENSG00000258478,ENSG00000258874,ENSG00000258719,ENSG00000258723,ENSG00000239438,ENSG00000199454,ENSG00000258421,ENSG00000199440,ENSG00000239272
chr14	77882108	77882648	14:77882108-77882648	ENSG00000258478,ENSG00000258874,ENSG00000258719,ENSG00000258723,ENSG00000239438,ENSG00000199454,ENSG00000258421,ENSG00000199440,ENSG00000063761
chr14	77965822	77966457	14:77965822-77966457	ENSG00000258829,ENSG00000258478,ENSG00000258874,ENSG00000258719,ENSG00000258723,ENSG00000239438,ENSG00000199454,ENSG00000258421,ENSG00000199440
chr14	77979672	77979946	14:77979672-77979946	ENSG00000258829,ENSG00000258478,ENSG00000258874,ENSG00000258719,ENSG00000258723,ENSG00000239438,ENSG00000199454,ENSG00000258421,ENSG00000199440
chr14	78199564	78199882	14:78199564-78199882	ENSG00000258478,ENSG00000258874,ENSG00000258719,ENSG00000258723,ENSG00000239438,ENSG00000199454,ENSG00000258421
chr14	78202212	78202439	14:78202212-78202439	ENSG00000258478,ENSG00000258874,ENSG00000258719,ENSG00000258723,ENSG00000239438,ENSG00000199454,ENSG00000258421
chr14	78566515	78566975	14:78566515-78566975	ENSG00000258829,ENSG00000258478,ENSG00000258874,ENSG00000258719,ENSG00000258723,ENSG00000239438,ENSG00000258421
chr14	78848475	78848692	14:78848475-78848692	ENSG00000258829,ENSG00000258478,ENSG00000258874,ENSG00000258719
chr14	79278988	79279644	14:79278988-79279644	ENSG00000258662,ENSG00000258419,ENSG00000258829,ENSG00000021645
chr14	79309236	79309453	14:79309236-79309453	ENSG00000258766,ENSG00000211448,ENSG00000258416,ENSG00000258637,ENSG00000258662,ENSG00000258419,ENSG00000258829,ENSG00000258478,ENSG00000258874,ENSG00000258719,ENSG00000021645
chr14	79638740	79639024	14:79638740-79639024	ENSG00000258416,ENSG00000258637,ENSG00000287118,ENSG00000259106,ENSG00000258662,ENSG00000258419,ENSG00000258829
chr14	79875756	79876000	14:79875756-79876000	ENSG00000258766,ENSG00000211448,ENSG00000258416,ENSG00000258637,ENSG00000258662,ENSG00000258419,ENSG00000258829,ENSG00000258478
chr14	80358547	80358746	14:80358547-80358746	ENSG00000258766,ENSG00000211448,ENSG00000258416,ENSG00000258637,ENSG00000258829
chr14	80587323	80587610	14:80587323-80587610	ENSG00000241891,ENSG00000259035,ENSG00000258718,ENSG00000100629,ENSG00000258766,ENSG00000211448,ENSG00000258416,ENSG00000258637
chr14	80809814	80810026	14:80809814-80810026	ENSG00000258501,ENSG00000241891,ENSG00000259035,ENSG00000258718,ENSG00000258841,ENSG00000258977,ENSG00000259167,ENSG00000258452,ENSG00000258766,ENSG00000211448,ENSG00000258416,ENSG00000258637,ENSG00000258662,ENSG00000258419,ENSG00000258829
chr14	80930791	80931559	14:80930791-80931559	ENSG00000258501,ENSG00000241891,ENSG00000259035,ENSG00000258718,ENSG00000258977,ENSG00000221303,ENSG00000259167,ENSG00000271656,ENSG00000271705,ENSG00000165409,ENSG00000100629,ENSG00000258766,ENSG00000211448,ENSG00000258416,ENSG00000258637,ENSG00000258829
chr14	80941526	80942066	14:80941526-80942066	ENSG00000259167,ENSG00000271656,ENSG00000271705,ENSG00000165409,ENSG00000100629,ENSG00000258829
chr14	80954959	80955209	14:80954959-80955209	ENSG00000165409,ENSG00000100629
chr14	80959471	80960117	14:80959471-80960117	ENSG00000221303,ENSG00000259167,ENSG00000271656,ENSG00000271705,ENSG00000165409,ENSG00000100629
chr14	80978338	80978869	14:80978338-80978869	ENSG00000258501,ENSG00000241891,ENSG00000259035,ENSG00000258718,ENSG00000258841,ENSG00000258977,ENSG00000221303,ENSG00000259167,ENSG00000271656,ENSG00000271705,ENSG00000258915,ENSG00000165409,ENSG00000100629,ENSG00000258766,ENSG00000211448,ENSG00000258416,ENSG00000258419,ENSG00000258829
chr14	81114587	81114796	14:81114587-81114796	ENSG00000241891,ENSG00000259167,ENSG00000271656,ENSG00000271705,ENSG00000165409
chr14	81125593	81126013	14:81125593-81126013	ENSG00000258501,ENSG00000241891,ENSG00000259035,ENSG00000258718,ENSG00000258841,ENSG00000258977,ENSG00000259167,ENSG00000271656,ENSG00000271705,ENSG00000258766,ENSG00000258416
chr14	81169796	81170829	14:81169796-81170829	ENSG00000221303,ENSG00000286686,ENSG00000259167,ENSG00000284959,ENSG00000271656,ENSG00000271705
chr14	81219285	81219557	14:81219285-81219557	ENSG00000273783,ENSG00000221303,ENSG00000165417,ENSG00000259167,ENSG00000284959,ENSG00000271656,ENSG00000271705
chr14	81220759	81221577	14:81220759-81221577	ENSG00000205579,ENSG00000273783,ENSG00000221303,ENSG00000165417
chr14	81256616	81257092	14:81256616-81257092	ENSG00000258501,ENSG00000241891,ENSG00000259035,ENSG00000258718,ENSG00000258841,ENSG00000258977,ENSG00000258605,ENSG00000242163,ENSG00000270343,ENSG00000205579,ENSG00000221303,ENSG00000259167,ENSG00000271656,ENSG00000271705
chr14	81268063	81268309	14:81268063-81268309	ENSG00000258675,ENSG00000242163,ENSG00000270343,ENSG00000205579
chr14	81275868	81276452	14:81275868-81276452	ENSG00000258683,ENSG00000258501,ENSG00000241891,ENSG00000259035,ENSG00000258718,ENSG00000258841,ENSG00000258977,ENSG00000258675,ENSG00000258605,ENSG00000242163,ENSG00000140022,ENSG00000205579,ENSG00000221303,ENSG00000271656,ENSG00000271705
chr14	81364208	81364466	14:81364208-81364466	ENSG00000258501,ENSG00000241891,ENSG00000259035,ENSG00000258718,ENSG00000258841,ENSG00000258977,ENSG00000258605,ENSG00000242163
chr14	81400930	81401137	14:81400930-81401137	ENSG00000258605,ENSG00000242163,ENSG00000140022
chr14	81427179	81427580	14:81427179-81427580	ENSG00000241891,ENSG00000259035,ENSG00000258718,ENSG00000258841,ENSG00000258977,ENSG00000258605,ENSG00000242163,ENSG00000140022
chr14	81436147	81436912	14:81436147-81436912	ENSG00000258675,ENSG00000258605,ENSG00000242163,ENSG00000140022
chr14	81450269	81450494	14:81450269-81450494	ENSG00000258675,ENSG00000242163
chr14	81452535	81452749	14:81452535-81452749	ENSG00000258675,ENSG00000242163
chr14	81453330	81453569	14:81453330-81453569	ENSG00000258675,ENSG00000242163
chr14	81460178	81460583	14:81460178-81460583	ENSG00000258675
chr14	81468237	81468524	14:81468237-81468524	ENSG00000258977
chr14	81474198	81474423	14:81474198-81474423	ENSG00000241891,ENSG00000259035,ENSG00000258718,ENSG00000258841,ENSG00000258977,ENSG00000071537,ENSG00000242163,ENSG00000221303,ENSG00000259167
chr14	81519371	81519872	14:81519371-81519872	ENSG00000258683,ENSG00000258501,ENSG00000241891,ENSG00000259035,ENSG00000258718,ENSG00000258841,ENSG00000258977,ENSG00000071537
chr14	81533452	81534211	14:81533452-81534211	ENSG00000258743,ENSG00000258501,ENSG00000241891,ENSG00000259035,ENSG00000258718,ENSG00000258841,ENSG00000258977,ENSG00000071537
chr14	82422910	82423381	14:82422910-82423381	ENSG00000258426,ENSG00000258600,ENSG00000258683,ENSG00000259032,ENSG00000258743,ENSG00000276782,ENSG00000258501,ENSG00000241891,ENSG00000259035,ENSG00000258718,ENSG00000258841,ENSG00000258977
chr14	83092586	83093082	14:83092586-83093082	ENSG00000258532,ENSG00000258549,ENSG00000238561,ENSG00000252369,ENSG00000258426,ENSG00000258600,ENSG00000258683,ENSG00000259032,ENSG00000258743,ENSG00000258501,ENSG00000241891,ENSG00000259035,ENSG00000258718,ENSG00000258841,ENSG00000258977
chr14	83242751	83243040	14:83242751-83243040	ENSG00000258549,ENSG00000238561,ENSG00000252369,ENSG00000258426,ENSG00000258600,ENSG00000258683,ENSG00000259032,ENSG00000258743,ENSG00000258501,ENSG00000241891,ENSG00000259035,ENSG00000258718,ENSG00000258841
chr14	83353015	83353248	14:83353015-83353248	ENSG00000258532,ENSG00000258549,ENSG00000238561,ENSG00000252369,ENSG00000258426,ENSG00000258600,ENSG00000258683,ENSG00000259032,ENSG00000258743,ENSG00000258501,ENSG00000241891,ENSG00000259035,ENSG00000258718,ENSG00000258841,ENSG00000258977
chr14	84036841	84037234	14:84036841-84037234	ENSG00000271712,ENSG00000258506,ENSG00000251895,ENSG00000259012,ENSG00000258923,ENSG00000258762,ENSG00000285826,ENSG00000258532,ENSG00000258549,ENSG00000238561,ENSG00000252369,ENSG00000258426,ENSG00000258600,ENSG00000258683,ENSG00000259032,ENSG00000258743,ENSG00000258501,ENSG00000241891,ENSG00000259035,ENSG00000258718
chr14	84129128	84129421	14:84129128-84129421	ENSG00000271712,ENSG00000251895,ENSG00000259012,ENSG00000258923,ENSG00000258762,ENSG00000285826,ENSG00000258532,ENSG00000258549,ENSG00000238561,ENSG00000252369,ENSG00000258683,ENSG00000258743
chr14	84398963	84399178	14:84398963-84399178	ENSG00000271712,ENSG00000258506,ENSG00000251895,ENSG00000259012,ENSG00000258923,ENSG00000258762,ENSG00000258532,ENSG00000258549,ENSG00000238561,ENSG00000258683,ENSG00000259032,ENSG00000258743
chr14	84512994	84513368	14:84512994-84513368	ENSG00000271712,ENSG00000258506,ENSG00000251895,ENSG00000259012,ENSG00000258923,ENSG00000258762,ENSG00000258532,ENSG00000258549,ENSG00000238561,ENSG00000258683,ENSG00000259032
chr14	84525903	84526110	14:84525903-84526110	ENSG00000271712,ENSG00000258506,ENSG00000251895,ENSG00000259012,ENSG00000258923,ENSG00000258762,ENSG00000258532,ENSG00000258549,ENSG00000238561,ENSG00000258683,ENSG00000259032
chr14	85186037	85186356	14:85186037-85186356	ENSG00000258902,ENSG00000259044,ENSG00000271712,ENSG00000258506,ENSG00000251895,ENSG00000259012,ENSG00000258923,ENSG00000258762,ENSG00000258532,ENSG00000258549,ENSG00000238561,ENSG00000258683,ENSG00000259032
chr14	85293609	85293877	14:85293609-85293877	ENSG00000258902,ENSG00000259044,ENSG00000271712,ENSG00000258506,ENSG00000251895
chr14	85308772	85309275	14:85308772-85309275	ENSG00000259028,ENSG00000258958,ENSG00000258496,ENSG00000258814,ENSG00000258902,ENSG00000259044,ENSG00000271712,ENSG00000258506,ENSG00000251895,ENSG00000259012,ENSG00000258923,ENSG00000258762,ENSG00000258532,ENSG00000258549,ENSG00000238561
chr14	85320016	85320200	14:85320016-85320200	ENSG00000258814,ENSG00000258902,ENSG00000259044,ENSG00000271712,ENSG00000258506
chr14	85342819	85343327	14:85342819-85343327	ENSG00000258814,ENSG00000258902,ENSG00000259044,ENSG00000271712,ENSG00000258506,ENSG00000251895,ENSG00000258532,ENSG00000258549
chr14	85397764	85397957	14:85397764-85397957	ENSG00000259107,ENSG00000258814,ENSG00000258902
chr14	85398835	85399041	14:85398835-85399041	ENSG00000259107,ENSG00000258814
chr14	85414000	85414435	14:85414000-85414435	ENSG00000259107,ENSG00000258814,ENSG00000258902
chr14	85416777	85416974	14:85416777-85416974	ENSG00000258945,ENSG00000259107,ENSG00000258814,ENSG00000258902,ENSG00000259044,ENSG00000271712,ENSG00000258506,ENSG00000251895
chr14	85444680	85445145	14:85444680-85445145	ENSG00000258496,ENSG00000185070,ENSG00000258945,ENSG00000205562,ENSG00000259107,ENSG00000258814,ENSG00000258902,ENSG00000259044,ENSG00000271712,ENSG00000258506,ENSG00000251895,ENSG00000258923,ENSG00000258762,ENSG00000258532,ENSG00000258549,ENSG00000238561
chr14	85532019	85532305	14:85532019-85532305	ENSG00000185070,ENSG00000258945,ENSG00000205562,ENSG00000258902
chr14	85533396	85533751	14:85533396-85533751	ENSG00000185070,ENSG00000258945,ENSG00000205562,ENSG00000258902
chr14	85627741	85627939	14:85627741-85627939	ENSG00000185070
chr14	85886046	85886349	14:85886046-85886349	ENSG00000258733,ENSG00000258506,ENSG00000251895,ENSG00000258923,ENSG00000258762,ENSG00000238561
chr14	85934191	85935114	14:85934191-85935114	ENSG00000258733
chr14	85948196	85948403	14:85948196-85948403	ENSG00000258733
chr14	85960752	85960985	14:85960752-85960985	ENSG00000258733
chr14	86072035	86072586	14:86072035-86072586	ENSG00000258912,ENSG00000258733
chr14	86084048	86084512	14:86084048-86084512	ENSG00000258804,ENSG00000258912
chr14	86180439	86180631	14:86180439-86180631	-
chr14	86203926	86204165	14:86203926-86204165	ENSG00000258770,ENSG00000259028,ENSG00000258859,ENSG00000258958,ENSG00000258496,ENSG00000259061,ENSG00000258804
chr14	86225930	86226140	14:86225930-86226140	ENSG00000258958,ENSG00000258496,ENSG00000259061
chr14	86237936	86238249	14:86237936-86238249	ENSG00000258770,ENSG00000259028,ENSG00000258859,ENSG00000258958,ENSG00000258496,ENSG00000259061,ENSG00000258804,ENSG00000286582,ENSG00000258506,ENSG00000258549
chr14	86243171	86243429	14:86243171-86243429	ENSG00000258770,ENSG00000259028,ENSG00000258859,ENSG00000258958,ENSG00000258496,ENSG00000259061,ENSG00000258804,ENSG00000286582,ENSG00000238561
chr14	86296082	86296532	14:86296082-86296532	ENSG00000278576,ENSG00000259077,ENSG00000258770,ENSG00000259028,ENSG00000258859,ENSG00000258958,ENSG00000258496,ENSG00000259061,ENSG00000258804,ENSG00000258994,ENSG00000286582,ENSG00000271712,ENSG00000251895,ENSG00000258532
chr14	86319250	86319525	14:86319250-86319525	ENSG00000259061,ENSG00000258804,ENSG00000258994,ENSG00000286582
chr14	86321352	86321638	14:86321352-86321638	ENSG00000258804,ENSG00000258994,ENSG00000286582
chr14	86357994	86358250	14:86357994-86358250	ENSG00000258770,ENSG00000259028,ENSG00000258859,ENSG00000258958,ENSG00000258496,ENSG00000259061,ENSG00000258804,ENSG00000258994,ENSG00000286582,ENSG00000271712,ENSG00000258506
chr14	86501537	86502026	14:86501537-86502026	ENSG00000258770,ENSG00000259028,ENSG00000258859,ENSG00000258958,ENSG00000258496,ENSG00000259061,ENSG00000258804
chr14	86518292	86518562	14:86518292-86518562	ENSG00000258958,ENSG00000258496,ENSG00000259061,ENSG00000258804
chr14	86624228	86624549	14:86624228-86624549	ENSG00000258958,ENSG00000258496,ENSG00000259061,ENSG00000258804
chr14	86677127	86677346	14:86677127-86677346	ENSG00000258958,ENSG00000258496,ENSG00000259061,ENSG00000258804
chr14	87428869	87429081	14:87428869-87429081	ENSG00000259028,ENSG00000258859,ENSG00000258958,ENSG00000258496,ENSG00000258804
chr14	87616168	87616347	14:87616168-87616347	ENSG00000258770,ENSG00000259028,ENSG00000258859,ENSG00000258958,ENSG00000258496,ENSG00000259061,ENSG00000258804
chr14	87734975	87735343	14:87734975-87735343	ENSG00000259077,ENSG00000258807,ENSG00000258770,ENSG00000258859
chr14	87789179	87789618	14:87789179-87789618	ENSG00000222990,ENSG00000258867,ENSG00000258826,ENSG00000259077,ENSG00000258807,ENSG00000258770,ENSG00000259028,ENSG00000258859,ENSG00000258958,ENSG00000258496
chr14	87952379	87953040	14:87952379-87953040	ENSG00000258975,ENSG00000258867,ENSG00000258826,ENSG00000258407,ENSG00000259096,ENSG00000054983
chr14	87992467	87993378	14:87992467-87993378	ENSG00000258867,ENSG00000258826,ENSG00000258407,ENSG00000140030,ENSG00000252783,ENSG00000054983
chr14	88006206	88006707	14:88006206-88006707	ENSG00000258975,ENSG00000258867,ENSG00000258826,ENSG00000258407,ENSG00000140030,ENSG00000252783,ENSG00000054983
chr14	88168682	88168944	14:88168682-88168944	ENSG00000258538,ENSG00000259998,ENSG00000258975,ENSG00000258867,ENSG00000258826,ENSG00000258407
chr14	88189242	88189579	14:88189242-88189579	ENSG00000222990,ENSG00000258538,ENSG00000258975,ENSG00000258867,ENSG00000258826,ENSG00000258407
chr14	88323168	88324136	14:88323168-88324136	ENSG00000100433,ENSG00000258826
chr14	88385344	88386067	14:88385344-88386067	ENSG00000222990,ENSG00000258983,ENSG00000042317
chr14	88551379	88551598	14:88551379-88551598	ENSG00000278576,ENSG00000100722,ENSG00000258789,ENSG00000222990,ENSG00000258983,ENSG00000070778
chr14	88554581	88555077	14:88554581-88555077	ENSG00000278576,ENSG00000100722,ENSG00000258789,ENSG00000222990,ENSG00000258983,ENSG00000070778
chr14	88562846	88563532	14:88562846-88563532	ENSG00000278576,ENSG00000100722,ENSG00000258789,ENSG00000222990,ENSG00000258983,ENSG00000070778
chr14	88792294	88793240	14:88792294-88793240	ENSG00000283627,ENSG00000207342,ENSG00000165533,ENSG00000200653,ENSG00000274492,ENSG00000165521,ENSG00000278576,ENSG00000222990,ENSG00000258983
chr14	88824289	88824903	14:88824289-88824903	ENSG00000207342,ENSG00000165533,ENSG00000200653,ENSG00000274492,ENSG00000278576
chr14	89026988	89027530	14:89026988-89027530	ENSG00000230997,ENSG00000258990,ENSG00000283627,ENSG00000278576
chr14	89040453	89041460	14:89040453-89041460	ENSG00000230997,ENSG00000277801,ENSG00000258990,ENSG00000283627
chr14	89164800	89165643	14:89164800-89165643	ENSG00000230997,ENSG00000277801,ENSG00000258990
chr14	89186728	89187399	14:89186728-89187399	ENSG00000230997,ENSG00000277801,ENSG00000053254,ENSG00000258990
chr14	89221056	89221618	14:89221056-89221618	ENSG00000230997,ENSG00000259151,ENSG00000277801,ENSG00000053254,ENSG00000258990
chr14	89240407	89240924	14:89240407-89240924	ENSG00000230997,ENSG00000259073,ENSG00000258699,ENSG00000259151,ENSG00000277801,ENSG00000258990,ENSG00000283627
chr14	89303952	89304305	14:89303952-89304305	ENSG00000230997,ENSG00000259073,ENSG00000258920,ENSG00000258699,ENSG00000258752,ENSG00000259151,ENSG00000258990
chr14	89324608	89324806	14:89324608-89324806	ENSG00000230997,ENSG00000258699,ENSG00000258752,ENSG00000259151,ENSG00000258990
chr14	89349444	89349652	14:89349444-89349652	ENSG00000258699,ENSG00000258752,ENSG00000053254
chr14	89365228	89365470	14:89365228-89365470	ENSG00000258699,ENSG00000258752
chr14	89383746	89384445	14:89383746-89384445	ENSG00000201351,ENSG00000230997,ENSG00000259073,ENSG00000258920,ENSG00000258380,ENSG00000258699,ENSG00000258752,ENSG00000259151,ENSG00000277801,ENSG00000053254,ENSG00000258990
chr14	89386183	89386424	14:89386183-89386424	ENSG00000258380,ENSG00000258699
chr14	89399680	89400013	14:89399680-89400013	ENSG00000258380,ENSG00000053254
chr14	89416011	89416462	14:89416011-89416462	ENSG00000258920,ENSG00000053254
chr14	89416968	89418204	14:89416968-89418204	ENSG00000258920,ENSG00000053254
chr14	89430639	89431166	14:89430639-89431166	ENSG00000259073,ENSG00000258920,ENSG00000258990
chr14	89447491	89447880	14:89447491-89447880	ENSG00000230997,ENSG00000259073,ENSG00000258990
chr14	89494136	89494405	14:89494136-89494405	ENSG00000230997,ENSG00000259073,ENSG00000053254,ENSG00000258990
chr14	89504702	89504951	14:89504702-89504951	ENSG00000230997,ENSG00000259073,ENSG00000258990
chr14	89618932	89619487	14:89618932-89619487	ENSG00000230997,ENSG00000252655,ENSG00000201027,ENSG00000259073,ENSG00000053254
chr14	89626638	89626816	14:89626638-89626816	ENSG00000230997,ENSG00000252655,ENSG00000258792,ENSG00000201027,ENSG00000259073
chr14	89630522	89630758	14:89630522-89630758	ENSG00000252655,ENSG00000258792,ENSG00000201027,ENSG00000259073
chr14	89669279	89669666	14:89669279-89669666	ENSG00000230997,ENSG00000252655,ENSG00000259073
chr14	89681179	89682210	14:89681179-89682210	ENSG00000230997,ENSG00000259050,ENSG00000200312,ENSG00000252655,ENSG00000259073
chr14	89701285	89701991	14:89701285-89701991	ENSG00000230997,ENSG00000259050,ENSG00000200312,ENSG00000252655,ENSG00000259073
chr14	89720785	89721216	14:89720785-89721216	ENSG00000230997,ENSG00000259050,ENSG00000200312,ENSG00000252655,ENSG00000259073,ENSG00000258990
chr14	89722008	89722303	14:89722008-89722303	ENSG00000230997,ENSG00000259050,ENSG00000200312,ENSG00000252655,ENSG00000259073
chr14	89773411	89774290	14:89773411-89774290	ENSG00000230997,ENSG00000259050,ENSG00000259073,ENSG00000258990
chr14	89939520	89939867	14:89939520-89939867	ENSG00000230997,ENSG00000140025,ENSG00000259053
chr14	89954610	89955162	14:89954610-89955162	ENSG00000042088,ENSG00000140025,ENSG00000259053
chr14	89955605	89956408	14:89955605-89956408	ENSG00000042088,ENSG00000140025,ENSG00000259053
chr14	90060328	90060967	14:90060328-90060967	ENSG00000201351,ENSG00000258544,ENSG00000152315
chr14	90235315	90235618	14:90235315-90235618	ENSG00000287437,ENSG00000201351,ENSG00000258544
chr14	90256456	90256836	14:90256456-90256836	ENSG00000287437,ENSG00000100764,ENSG00000201351,ENSG00000258544
chr14	90257889	90258086	14:90257889-90258086	ENSG00000287437,ENSG00000100764
chr14	90265972	90266490	14:90265972-90266490	ENSG00000287437,ENSG00000100764
chr14	90331678	90332119	14:90331678-90332119	ENSG00000258716,ENSG00000275198,ENSG00000242571,ENSG00000287437,ENSG00000119720
chr14	90382970	90383653	14:90382970-90383653	ENSG00000258716,ENSG00000259163,ENSG00000258935,ENSG00000258424,ENSG00000198668,ENSG00000275198,ENSG00000242571,ENSG00000287437,ENSG00000119720
chr14	90383933	90384330	14:90383933-90384330	ENSG00000198668,ENSG00000275198,ENSG00000242571
chr14	90396604	90397239	14:90396604-90397239	ENSG00000258716,ENSG00000259163,ENSG00000258935,ENSG00000258424,ENSG00000198668,ENSG00000275198,ENSG00000242571,ENSG00000287437
chr14	90398012	90398538	14:90398012-90398538	ENSG00000258716,ENSG00000198668,ENSG00000275198,ENSG00000242571
chr14	90399639	90399817	14:90399639-90399817	ENSG00000258716,ENSG00000258424,ENSG00000198668,ENSG00000275198,ENSG00000242571
chr14	90402091	90402417	14:90402091-90402417	ENSG00000258716,ENSG00000258935,ENSG00000258424,ENSG00000198668,ENSG00000242571
chr14	90427551	90428176	14:90427551-90428176	ENSG00000258716,ENSG00000259163,ENSG00000258935,ENSG00000233208,ENSG00000258678,ENSG00000258424,ENSG00000242571,ENSG00000287437
chr14	90436608	90437108	14:90436608-90437108	ENSG00000258716,ENSG00000259163,ENSG00000258935,ENSG00000233208,ENSG00000258678,ENSG00000258424,ENSG00000242571,ENSG00000287437
chr14	90444003	90444405	14:90444003-90444405	ENSG00000258935,ENSG00000233208,ENSG00000258678
chr14	90452479	90452667	14:90452479-90452667	ENSG00000233208,ENSG00000258678
chr14	90483503	90484241	14:90483503-90484241	ENSG00000259163,ENSG00000258935,ENSG00000259789,ENSG00000233208,ENSG00000258678
chr14	90495331	90495564	14:90495331-90495564	ENSG00000259163,ENSG00000258935,ENSG00000259789,ENSG00000233208
chr14	90628719	90628944	14:90628719-90628944	ENSG00000258716,ENSG00000259163,ENSG00000258935,ENSG00000165914
chr14	90671047	90671723	14:90671047-90671723	ENSG00000258716,ENSG00000258437,ENSG00000259163,ENSG00000258935,ENSG00000165914
chr14	90730832	90731018	14:90730832-90731018	ENSG00000213315,ENSG00000258716,ENSG00000258935
chr14	90758075	90758683	14:90758075-90758683	ENSG00000213315,ENSG00000287663,ENSG00000258716,ENSG00000258935,ENSG00000242571,ENSG00000287437
chr14	90759507	90759847	14:90759507-90759847	ENSG00000213315,ENSG00000287663,ENSG00000258716,ENSG00000258935,ENSG00000242571,ENSG00000287437
chr14	90796203	90796731	14:90796203-90796731	ENSG00000213315,ENSG00000165914,ENSG00000287437
chr14	90815814	90816493	14:90815814-90816493	ENSG00000258884,ENSG00000213315,ENSG00000165914,ENSG00000287437
chr14	90828069	90828518	14:90828069-90828518	ENSG00000258884,ENSG00000213315,ENSG00000165914,ENSG00000287437
chr14	90836179	90836503	14:90836179-90836503	ENSG00000258884,ENSG00000213315
chr14	91009560	91009933	14:91009560-91009933	ENSG00000221102,ENSG00000252644,ENSG00000133943,ENSG00000100784
chr14	91060009	91061200	14:91060009-91061200	ENSG00000221102,ENSG00000252644,ENSG00000133943,ENSG00000100784
chr14	91113851	91114888	14:91113851-91114888	ENSG00000221102,ENSG00000252644,ENSG00000133943
chr14	91229859	91230053	14:91229859-91230053	ENSG00000258875,ENSG00000119714
chr14	91243637	91243817	14:91243637-91243817	ENSG00000258875,ENSG00000119714
chr14	91244535	91244815	14:91244535-91244815	ENSG00000258875,ENSG00000119714
chr14	91250010	91250442	14:91250010-91250442	ENSG00000286607,ENSG00000260810,ENSG00000258875,ENSG00000119714
chr14	91253103	91253715	14:91253103-91253715	ENSG00000286607,ENSG00000260810,ENSG00000258875,ENSG00000119714
chr14	91257766	91258039	14:91257766-91258039	ENSG00000286607,ENSG00000260810,ENSG00000119714
chr14	91260974	91261410	14:91260974-91261410	ENSG00000286607,ENSG00000260810,ENSG00000258875,ENSG00000119714,ENSG00000221102
chr14	91315812	91316202	14:91315812-91316202	ENSG00000258446,ENSG00000258798,ENSG00000015133
chr14	91323701	91324426	14:91323701-91324426	ENSG00000258446,ENSG00000258798,ENSG00000015133
chr14	91350957	91351441	14:91350957-91351441	-
chr14	91355459	91355681	14:91355459-91355681	-
chr14	91356305	91356663	14:91356305-91356663	-
chr14	91364110	91364834	14:91364110-91364834	-
chr14	91367185	91367680	14:91367185-91367680	-
chr14	91373942	91374193	14:91373942-91374193	ENSG00000258446,ENSG00000258798,ENSG00000015133
chr14	91380784	91380963	14:91380784-91380963	-
chr14	91397530	91397915	14:91397530-91397915	ENSG00000258446,ENSG00000258798,ENSG00000015133
chr14	91399782	91400008	14:91399782-91400008	ENSG00000258446,ENSG00000258798,ENSG00000015133
chr14	91416051	91416488	14:91416051-91416488	ENSG00000258446,ENSG00000258798,ENSG00000015133
chr14	91417454	91418235	14:91417454-91418235	ENSG00000258446,ENSG00000258798,ENSG00000015133
chr14	91427377	91427557	14:91427377-91427557	ENSG00000258446,ENSG00000258798,ENSG00000015133
chr14	91509387	91510884	14:91509387-91510884	ENSG00000258962,ENSG00000258774,ENSG00000268295,ENSG00000100796
chr14	91557130	91557538	14:91557130-91557538	ENSG00000258962,ENSG00000258774,ENSG00000268295,ENSG00000278342
chr14	91574112	91574464	14:91574112-91574464	ENSG00000275154,ENSG00000258962,ENSG00000258774,ENSG00000268295,ENSG00000133962,ENSG00000279286,ENSG00000278342
chr14	91774260	91774471	14:91774260-91774471	ENSG00000260711,ENSG00000275154,ENSG00000258962,ENSG00000258774,ENSG00000133962
chr14	91835881	91836403	14:91835881-91836403	ENSG00000165929,ENSG00000260711,ENSG00000275154,ENSG00000258962,ENSG00000258774,ENSG00000133962
chr14	91867385	91867566	14:91867385-91867566	ENSG00000140092,ENSG00000165929,ENSG00000275154,ENSG00000258962
chr14	91873357	91873877	14:91873357-91873877	ENSG00000259020,ENSG00000140092,ENSG00000165929,ENSG00000260711,ENSG00000275154,ENSG00000258962,ENSG00000258774,ENSG00000268295,ENSG00000133962
chr14	91911509	91911732	14:91911509-91911732	ENSG00000259020,ENSG00000260711,ENSG00000275154,ENSG00000258962,ENSG00000258774,ENSG00000268295,ENSG00000133962
chr14	91947397	91947735	14:91947397-91947735	ENSG00000259020,ENSG00000140092
chr14	92039790	92040457	14:92039790-92040457	ENSG00000066427,ENSG00000259020,ENSG00000100815
chr14	92106185	92106877	14:92106185-92106877	ENSG00000165934,ENSG00000183648,ENSG00000066427,ENSG00000259020
chr14	92121675	92122483	14:92121675-92122483	ENSG00000165934,ENSG00000183648,ENSG00000066427,ENSG00000259020
chr14	92507281	92507659	14:92507281-92507659	ENSG00000100599,ENSG00000140090,ENSG00000286630,ENSG00000201097,ENSG00000258481
chr14	92513405	92514018	14:92513405-92514018	ENSG00000100599,ENSG00000140090,ENSG00000286630,ENSG00000201097,ENSG00000258481
chr14	92540304	92540993	14:92540304-92540993	ENSG00000140090,ENSG00000286630,ENSG00000201097,ENSG00000258481
chr14	92547502	92547787	14:92547502-92547787	ENSG00000140090,ENSG00000286630,ENSG00000201097,ENSG00000258481
chr14	92555586	92556145	14:92555586-92556145	ENSG00000100599,ENSG00000140090,ENSG00000286630,ENSG00000201097,ENSG00000258481
chr14	92577536	92577751	14:92577536-92577751	ENSG00000100599,ENSG00000140090,ENSG00000286630,ENSG00000201097,ENSG00000258481
chr14	92652672	92653018	14:92652672-92653018	ENSG00000100599
chr14	92659780	92660078	14:92659780-92660078	ENSG00000100599,ENSG00000140090,ENSG00000286630,ENSG00000201097,ENSG00000258481
chr14	92665404	92665888	14:92665404-92665888	ENSG00000140090,ENSG00000286630,ENSG00000201097,ENSG00000258481
chr14	92668390	92668583	14:92668390-92668583	ENSG00000140090,ENSG00000286630,ENSG00000201097,ENSG00000258481
chr14	92677188	92677601	14:92677188-92677601	ENSG00000258742,ENSG00000140090,ENSG00000286630,ENSG00000201097,ENSG00000258481
chr14	92686969	92687277	14:92686969-92687277	ENSG00000140090,ENSG00000286630,ENSG00000201097,ENSG00000258481
chr14	92696463	92696643	14:92696463-92696643	ENSG00000100600,ENSG00000258481
chr14	92704353	92704677	14:92704353-92704677	ENSG00000100600,ENSG00000286630
chr14	92750406	92751054	14:92750406-92751054	ENSG00000100600
chr14	92753376	92753628	14:92753376-92753628	ENSG00000100600
chr14	92768257	92768559	14:92768257-92768559	ENSG00000258742,ENSG00000100600,ENSG00000286630,ENSG00000201097,ENSG00000258481
chr14	92775350	92775643	14:92775350-92775643	ENSG00000258742,ENSG00000066455,ENSG00000100600,ENSG00000140090,ENSG00000286630,ENSG00000201097,ENSG00000258481
chr14	92793965	92794597	14:92793965-92794597	ENSG00000258742,ENSG00000066455,ENSG00000100600,ENSG00000140090,ENSG00000286630,ENSG00000201097,ENSG00000258481
chr14	92847356	92847683	14:92847356-92847683	ENSG00000258499,ENSG00000258742
chr14	92923172	92923737	14:92923172-92923737	ENSG00000100604,ENSG00000258499,ENSG00000258742
chr14	93006477	93006933	14:93006477-93006933	ENSG00000258595,ENSG00000100605,ENSG00000258499,ENSG00000258742
chr14	93034329	93034657	14:93034329-93034657	ENSG00000258595,ENSG00000100605
chr14	93065945	93066268	14:93065945-93066268	ENSG00000258595,ENSG00000258730,ENSG00000100605,ENSG00000258742
chr14	93073862	93074792	14:93073862-93074792	ENSG00000258595,ENSG00000258730,ENSG00000100605,ENSG00000258742
chr14	93081839	93082131	14:93081839-93082131	ENSG00000258595,ENSG00000258730,ENSG00000258499,ENSG00000258742
chr14	93115068	93116371	14:93115068-93116371	ENSG00000240096,ENSG00000258595,ENSG00000100605,ENSG00000258499,ENSG00000258742
chr14	93158394	93158583	14:93158394-93158583	ENSG00000240096,ENSG00000258595,ENSG00000258499,ENSG00000258742
chr14	93184427	93185433	14:93184427-93185433	ENSG00000277826,ENSG00000241499,ENSG00000240096,ENSG00000012963,ENSG00000170270,ENSG00000259066,ENSG00000153485,ENSG00000165943,ENSG00000258595,ENSG00000258742
chr14	93206775	93207618	14:93206775-93207618	ENSG00000175785,ENSG00000277826,ENSG00000241499,ENSG00000240096,ENSG00000012963,ENSG00000170270,ENSG00000259066,ENSG00000153485,ENSG00000165943,ENSG00000258595
chr14	93332144	93333505	14:93332144-93333505	ENSG00000175785,ENSG00000277826,ENSG00000252720,ENSG00000202306,ENSG00000278396,ENSG00000133958,ENSG00000241499,ENSG00000011114,ENSG00000240096
chr14	93347733	93348315	14:93347733-93348315	ENSG00000187483,ENSG00000273259,ENSG00000188488,ENSG00000100665,ENSG00000165953,ENSG00000170054,ENSG00000186910,ENSG00000256357,ENSG00000197249,ENSG00000170099,ENSG00000140093,ENSG00000279593,ENSG00000175785,ENSG00000277826,ENSG00000252720,ENSG00000202306,ENSG00000187581,ENSG00000278396,ENSG00000133958,ENSG00000241499,ENSG00000011114,ENSG00000240096,ENSG00000258742
chr14	93369408	93370026	14:93369408-93370026	ENSG00000277826,ENSG00000252720,ENSG00000202306,ENSG00000241499
chr14	93543956	93544161	14:93543956-93544161	ENSG00000175785,ENSG00000277826,ENSG00000252720,ENSG00000202306,ENSG00000241499,ENSG00000240096
chr14	93544441	93544789	14:93544441-93544789	ENSG00000186910,ENSG00000279593,ENSG00000175785,ENSG00000277826,ENSG00000252720,ENSG00000202306,ENSG00000241499,ENSG00000240096
chr14	93939405	93939860	14:93939405-93939860	ENSG00000175699,ENSG00000265768,ENSG00000258987,ENSG00000100628,ENSG00000140067,ENSG00000258584,ENSG00000279593,ENSG00000175785,ENSG00000277826
chr14	93962888	93963300	14:93962888-93963300	ENSG00000197249,ENSG00000175699,ENSG00000265768,ENSG00000258987,ENSG00000100628,ENSG00000140067,ENSG00000258584,ENSG00000279593,ENSG00000175785
chr14	93969114	93969311	14:93969114-93969311	ENSG00000273259,ENSG00000188488,ENSG00000100665,ENSG00000165953,ENSG00000170054,ENSG00000186910,ENSG00000256357,ENSG00000197249,ENSG00000258597,ENSG00000170099,ENSG00000140093,ENSG00000175699,ENSG00000265768,ENSG00000258987,ENSG00000100628,ENSG00000140067,ENSG00000258584,ENSG00000279593,ENSG00000175785,ENSG00000277826
chr14	93970675	93971192	14:93970675-93971192	ENSG00000175699,ENSG00000265768,ENSG00000258987,ENSG00000100628,ENSG00000140067,ENSG00000258584,ENSG00000279593
chr14	93978298	93978572	14:93978298-93978572	ENSG00000287668,ENSG00000165953,ENSG00000170054,ENSG00000186910,ENSG00000197249,ENSG00000258597,ENSG00000170099,ENSG00000140093,ENSG00000165949,ENSG00000175699,ENSG00000265768,ENSG00000258987,ENSG00000100628,ENSG00000140067,ENSG00000258584,ENSG00000279593,ENSG00000175785,ENSG00000277826
chr14	94026182	94026714	14:94026182-94026714	ENSG00000187483,ENSG00000196136,ENSG00000288028,ENSG00000273259,ENSG00000188488,ENSG00000100665,ENSG00000287668,ENSG00000165953,ENSG00000170054,ENSG00000186910,ENSG00000256357,ENSG00000197249,ENSG00000258597,ENSG00000170099,ENSG00000140093,ENSG00000119632,ENSG00000165949,ENSG00000165948,ENSG00000089737,ENSG00000089723,ENSG00000175699,ENSG00000265768,ENSG00000140067,ENSG00000258584,ENSG00000279593,ENSG00000175785,ENSG00000277826
chr14	94036649	94036828	14:94036649-94036828	ENSG00000287668,ENSG00000165953,ENSG00000170054,ENSG00000256357,ENSG00000197249,ENSG00000258597,ENSG00000170099,ENSG00000140093,ENSG00000119632,ENSG00000165949,ENSG00000089737,ENSG00000089723,ENSG00000140067,ENSG00000279593,ENSG00000175785,ENSG00000277826
chr14	94041750	94041972	14:94041750-94041972	ENSG00000258597,ENSG00000140093,ENSG00000119632,ENSG00000165949,ENSG00000089737,ENSG00000279593
chr14	94080833	94081597	14:94080833-94081597	ENSG00000287668,ENSG00000165953,ENSG00000170054,ENSG00000186910,ENSG00000197249,ENSG00000258597,ENSG00000170099,ENSG00000140093,ENSG00000119632,ENSG00000165949,ENSG00000165948,ENSG00000089737,ENSG00000279593,ENSG00000175785
chr14	94174129	94174704	14:94174129-94174704	ENSG00000196136,ENSG00000288028,ENSG00000273259,ENSG00000100665,ENSG00000287668,ENSG00000165953,ENSG00000170054,ENSG00000186910,ENSG00000256357,ENSG00000197249,ENSG00000258597,ENSG00000170099,ENSG00000140093,ENSG00000119698,ENSG00000119632,ENSG00000165949,ENSG00000175785
chr14	94180787	94181131	14:94180787-94181131	ENSG00000165953,ENSG00000170054,ENSG00000186910,ENSG00000256357,ENSG00000197249,ENSG00000258597,ENSG00000170099,ENSG00000140093,ENSG00000119698,ENSG00000119632,ENSG00000165949,ENSG00000175785
chr14	94768612	94769145	14:94768612-94769145	ENSG00000258866,ENSG00000258933,ENSG00000274379,ENSG00000240914,ENSG00000285205,ENSG00000133937,ENSG00000239269,ENSG00000259140,ENSG00000187483,ENSG00000258805,ENSG00000196136,ENSG00000288028,ENSG00000273259,ENSG00000188488,ENSG00000100665,ENSG00000287668,ENSG00000165953,ENSG00000170054,ENSG00000186910,ENSG00000256357,ENSG00000170099
chr14	94769685	94770147	14:94769685-94770147	ENSG00000258866,ENSG00000258933,ENSG00000274379,ENSG00000240914,ENSG00000285205,ENSG00000133937,ENSG00000239269,ENSG00000259140,ENSG00000187483,ENSG00000258805,ENSG00000196136,ENSG00000288028,ENSG00000273259,ENSG00000188488,ENSG00000100665,ENSG00000287668,ENSG00000165953,ENSG00000170054,ENSG00000186910,ENSG00000256357,ENSG00000170099
chr14	95156796	95158162	14:95156796-95158162	ENSG00000287111,ENSG00000258615,ENSG00000259143,ENSG00000235706,ENSG00000264607,ENSG00000100697,ENSG00000258866,ENSG00000274379
chr14	95265556	95265943	14:95265556-95265943	ENSG00000250366,ENSG00000258630,ENSG00000287111,ENSG00000258615,ENSG00000259143,ENSG00000165959,ENSG00000264607,ENSG00000258866,ENSG00000258933,ENSG00000274379,ENSG00000240914,ENSG00000239269,ENSG00000259140,ENSG00000187483,ENSG00000258805,ENSG00000196136,ENSG00000288028,ENSG00000273259,ENSG00000188488,ENSG00000100665,ENSG00000287668,ENSG00000165953,ENSG00000170054,ENSG00000186910,ENSG00000256357,ENSG00000197249,ENSG00000258597,ENSG00000170099
chr14	95319401	95319888	14:95319401-95319888	ENSG00000258630,ENSG00000287111,ENSG00000258615,ENSG00000259143,ENSG00000165959,ENSG00000264607,ENSG00000258866,ENSG00000258933,ENSG00000274379,ENSG00000196136,ENSG00000273259
chr14	95336604	95336871	14:95336604-95336871	ENSG00000258630,ENSG00000287111,ENSG00000258615,ENSG00000259143,ENSG00000258866,ENSG00000274379
chr14	95370950	95371297	14:95370950-95371297	ENSG00000250366,ENSG00000287111,ENSG00000258615,ENSG00000259143,ENSG00000264607,ENSG00000258866,ENSG00000258933,ENSG00000274379,ENSG00000240914,ENSG00000239269,ENSG00000259140,ENSG00000187483,ENSG00000258805,ENSG00000196136,ENSG00000288028,ENSG00000273259,ENSG00000188488,ENSG00000100665,ENSG00000287668,ENSG00000165953,ENSG00000170054,ENSG00000186910,ENSG00000256357,ENSG00000258597
chr14	95396153	95396559	14:95396153-95396559	ENSG00000258788,ENSG00000250366,ENSG00000258516,ENSG00000258927,ENSG00000258390,ENSG00000287111,ENSG00000258615,ENSG00000259143,ENSG00000264607,ENSG00000258866,ENSG00000258933,ENSG00000274379,ENSG00000240914,ENSG00000239269,ENSG00000259140,ENSG00000187483,ENSG00000258805,ENSG00000196136,ENSG00000288028,ENSG00000273259,ENSG00000188488,ENSG00000100665,ENSG00000287668,ENSG00000165953,ENSG00000170054,ENSG00000186910,ENSG00000256357,ENSG00000197249,ENSG00000258597,ENSG00000170099,ENSG00000140093
chr14	95427197	95427562	14:95427197-95427562	ENSG00000258390,ENSG00000287111,ENSG00000258615,ENSG00000259143,ENSG00000264607,ENSG00000258866,ENSG00000258933,ENSG00000274379,ENSG00000239269,ENSG00000259140,ENSG00000258805,ENSG00000196136,ENSG00000288028,ENSG00000273259,ENSG00000188488,ENSG00000100665,ENSG00000287668,ENSG00000256357
chr14	95442551	95442842	14:95442551-95442842	ENSG00000258390,ENSG00000182512,ENSG00000252481,ENSG00000247092,ENSG00000258866,ENSG00000274379,ENSG00000259140,ENSG00000187483,ENSG00000258805
chr14	95456991	95457240	14:95456991-95457240	ENSG00000259036,ENSG00000250366,ENSG00000258516,ENSG00000258927,ENSG00000258390,ENSG00000182512,ENSG00000176438,ENSG00000287111,ENSG00000258615,ENSG00000259143,ENSG00000264607,ENSG00000258866,ENSG00000258933,ENSG00000274379,ENSG00000240914,ENSG00000259140,ENSG00000187483,ENSG00000258805,ENSG00000196136,ENSG00000288028,ENSG00000273259,ENSG00000188488,ENSG00000100665,ENSG00000287668,ENSG00000165953,ENSG00000170054,ENSG00000186910,ENSG00000256357,ENSG00000197249,ENSG00000258597,ENSG00000140093
chr14	95463126	95463887	14:95463126-95463887	ENSG00000258390,ENSG00000176438,ENSG00000258805,ENSG00000273259
chr14	95464548	95464936	14:95464548-95464936	ENSG00000250366,ENSG00000258516,ENSG00000258927,ENSG00000258390,ENSG00000182512,ENSG00000176438,ENSG00000287111,ENSG00000258866,ENSG00000258933,ENSG00000274379,ENSG00000259140,ENSG00000187483,ENSG00000258805,ENSG00000196136,ENSG00000288028,ENSG00000273259,ENSG00000188488,ENSG00000100665,ENSG00000287668,ENSG00000165953,ENSG00000170054,ENSG00000186910,ENSG00000256357,ENSG00000258597
chr14	95472783	95473392	14:95472783-95473392	ENSG00000259036,ENSG00000250366,ENSG00000258516,ENSG00000258390,ENSG00000176438,ENSG00000259143,ENSG00000258866,ENSG00000258933,ENSG00000274379,ENSG00000259140,ENSG00000187483,ENSG00000258805,ENSG00000196136,ENSG00000288028,ENSG00000273259,ENSG00000188488,ENSG00000100665,ENSG00000287668,ENSG00000165953,ENSG00000170054,ENSG00000186910,ENSG00000256357,ENSG00000258597
chr14	95487010	95487460	14:95487010-95487460	ENSG00000259036,ENSG00000258412,ENSG00000250366,ENSG00000258516,ENSG00000258927,ENSG00000258390,ENSG00000176438,ENSG00000287111,ENSG00000264607,ENSG00000258866,ENSG00000258933,ENSG00000274379,ENSG00000259140,ENSG00000187483,ENSG00000258805,ENSG00000196136,ENSG00000288028,ENSG00000273259,ENSG00000188488,ENSG00000100665,ENSG00000287668,ENSG00000165953,ENSG00000186910,ENSG00000197249,ENSG00000258597
chr14	95489051	95489257	14:95489051-95489257	ENSG00000250366,ENSG00000258390,ENSG00000258866
chr14	95495443	95495934	14:95495443-95495934	ENSG00000258793,ENSG00000259036,ENSG00000258412,ENSG00000258691,ENSG00000168398,ENSG00000250366,ENSG00000258516,ENSG00000258390,ENSG00000182512,ENSG00000252481,ENSG00000247092,ENSG00000258572,ENSG00000287111,ENSG00000264607,ENSG00000258866,ENSG00000258933,ENSG00000274379,ENSG00000259140,ENSG00000187483,ENSG00000258805,ENSG00000196136,ENSG00000288028,ENSG00000273259,ENSG00000188488,ENSG00000100665,ENSG00000287668,ENSG00000165953,ENSG00000170054,ENSG00000256357,ENSG00000197249,ENSG00000258597,ENSG00000170099,ENSG00000140093
chr14	95515086	95515496	14:95515086-95515496	ENSG00000258793,ENSG00000100739,ENSG00000250366,ENSG00000258516,ENSG00000258390,ENSG00000182512,ENSG00000252481,ENSG00000247092,ENSG00000258572,ENSG00000176438,ENSG00000287111,ENSG00000259143,ENSG00000264607,ENSG00000258866,ENSG00000258933,ENSG00000274379,ENSG00000259140,ENSG00000187483,ENSG00000258805,ENSG00000196136,ENSG00000288028,ENSG00000273259,ENSG00000188488,ENSG00000100665,ENSG00000165953,ENSG00000256357
chr14	95516143	95516693	14:95516143-95516693	ENSG00000247092,ENSG00000258572
chr14	95524025	95524253	14:95524025-95524253	ENSG00000182512,ENSG00000252481,ENSG00000247092,ENSG00000258572
chr14	95534510	95535299	14:95534510-95535299	ENSG00000259036,ENSG00000258516,ENSG00000258390,ENSG00000182512,ENSG00000252481,ENSG00000247092,ENSG00000258572,ENSG00000258615,ENSG00000259140,ENSG00000288028,ENSG00000273259,ENSG00000188488,ENSG00000256357
chr14	95650550	95650820	14:95650550-95650820	ENSG00000258516,ENSG00000259084,ENSG00000275033,ENSG00000187621,ENSG00000270038,ENSG00000258927,ENSG00000258390
chr14	95662624	95662973	14:95662624-95662973	ENSG00000277468,ENSG00000259084,ENSG00000275033,ENSG00000187621,ENSG00000270038,ENSG00000258927
chr14	95664505	95664830	14:95664505-95664830	ENSG00000250366,ENSG00000258516,ENSG00000213231,ENSG00000277468,ENSG00000259084,ENSG00000275033,ENSG00000187621,ENSG00000270038,ENSG00000258927,ENSG00000258390
chr14	95667354	95667581	14:95667354-95667581	ENSG00000250366,ENSG00000258516,ENSG00000213231,ENSG00000277468,ENSG00000259084,ENSG00000275033,ENSG00000187621,ENSG00000270038,ENSG00000258927,ENSG00000258390
chr14	95695932	95696331	14:95695932-95696331	ENSG00000250366,ENSG00000258516,ENSG00000257275,ENSG00000100721,ENSG00000213231,ENSG00000277468,ENSG00000270038,ENSG00000258927,ENSG00000258390,ENSG00000196136,ENSG00000258597
chr14	95697890	95698153	14:95697890-95698153	ENSG00000250366,ENSG00000258516,ENSG00000257275,ENSG00000100721,ENSG00000213231,ENSG00000277468,ENSG00000270038,ENSG00000258927,ENSG00000258390
chr14	95711556	95711782	14:95711556-95711782	ENSG00000257275,ENSG00000100721
chr14	96038720	96038970	14:96038720-96038970	ENSG00000258729,ENSG00000258793,ENSG00000100739,ENSG00000258788,ENSG00000258412,ENSG00000258691,ENSG00000168398,ENSG00000227051,ENSG00000271358,ENSG00000250366,ENSG00000258516
chr14	96039269	96039893	14:96039269-96039893	ENSG00000258729,ENSG00000258793,ENSG00000100739,ENSG00000259036,ENSG00000258788,ENSG00000258412,ENSG00000258691,ENSG00000168398,ENSG00000227051,ENSG00000271358,ENSG00000250366,ENSG00000258516
chr14	96126404	96126892	14:96126404-96126892	ENSG00000223299,ENSG00000240051,ENSG00000258729,ENSG00000258793,ENSG00000100739,ENSG00000259036,ENSG00000258788,ENSG00000258412,ENSG00000258691,ENSG00000168398,ENSG00000271358,ENSG00000250366,ENSG00000258516
chr14	96362781	96363950	14:96362781-96363950	ENSG00000258702,ENSG00000240051,ENSG00000140057,ENSG00000222276,ENSG00000100744,ENSG00000066739,ENSG00000258729,ENSG00000258793,ENSG00000100739,ENSG00000259036,ENSG00000258788,ENSG00000258412,ENSG00000258691,ENSG00000168398
chr14	96391264	96392167	14:96391264-96392167	ENSG00000258702,ENSG00000240051,ENSG00000140057,ENSG00000222276,ENSG00000100744,ENSG00000066739,ENSG00000258729,ENSG00000258793,ENSG00000100739,ENSG00000258788,ENSG00000258691,ENSG00000168398
chr14	96424132	96424595	14:96424132-96424595	ENSG00000287350,ENSG00000258702,ENSG00000240051,ENSG00000259059,ENSG00000140057,ENSG00000222276,ENSG00000066739,ENSG00000258729,ENSG00000258793,ENSG00000100739,ENSG00000259036,ENSG00000258788,ENSG00000258412,ENSG00000258691,ENSG00000168398,ENSG00000250366
chr14	96501897	96502726	14:96501897-96502726	ENSG00000223299,ENSG00000258702,ENSG00000090060,ENSG00000260806,ENSG00000240051,ENSG00000258729,ENSG00000259036
chr14	96727796	96728008	14:96727796-96728008	ENSG00000287772,ENSG00000258979,ENSG00000287350,ENSG00000223299,ENSG00000258702
chr14	96741524	96741738	14:96741524-96741738	ENSG00000287772,ENSG00000258979,ENSG00000287350,ENSG00000223299,ENSG00000258702
chr14	96796985	96797946	14:96796985-96797946	ENSG00000100749,ENSG00000287772,ENSG00000223299,ENSG00000258702
chr14	96911685	96912188	14:96911685-96912188	ENSG00000259110,ENSG00000285584,ENSG00000197176,ENSG00000287501,ENSG00000258869,ENSG00000258379,ENSG00000246223,ENSG00000241757,ENSG00000258795,ENSG00000176605,ENSG00000237342,ENSG00000278990,ENSG00000288034,ENSG00000280070,ENSG00000100749,ENSG00000287772,ENSG00000287350,ENSG00000223299,ENSG00000258702,ENSG00000240051,ENSG00000258793,ENSG00000258788,ENSG00000258412,ENSG00000258691,ENSG00000250366,ENSG00000258516
chr14	97106232	97106733	14:97106232-97106733	ENSG00000259026,ENSG00000258393,ENSG00000259110,ENSG00000285584,ENSG00000197176,ENSG00000287501,ENSG00000258869,ENSG00000258379,ENSG00000246223,ENSG00000259097,ENSG00000258511,ENSG00000241757,ENSG00000258795,ENSG00000176605,ENSG00000237342,ENSG00000278990,ENSG00000259119,ENSG00000229402,ENSG00000258383,ENSG00000288034,ENSG00000280070,ENSG00000287772,ENSG00000287350,ENSG00000223299,ENSG00000258702,ENSG00000240051,ENSG00000100739,ENSG00000259036,ENSG00000258788,ENSG00000258691,ENSG00000250366,ENSG00000258516
chr14	97218756	97219090	14:97218756-97219090	ENSG00000259110,ENSG00000285584,ENSG00000197176,ENSG00000287501,ENSG00000258869,ENSG00000258379,ENSG00000246223,ENSG00000241757,ENSG00000258795,ENSG00000288034,ENSG00000280070,ENSG00000223299
chr14	97251556	97252089	14:97251556-97252089	ENSG00000259110,ENSG00000285584,ENSG00000197176,ENSG00000287501,ENSG00000258869,ENSG00000258379,ENSG00000246223,ENSG00000259097,ENSG00000241757,ENSG00000258795,ENSG00000176605,ENSG00000237342,ENSG00000278990,ENSG00000259119,ENSG00000229402,ENSG00000288034,ENSG00000280070,ENSG00000287772,ENSG00000287350,ENSG00000223299,ENSG00000258702,ENSG00000250366
chr14	97276771	97276952	14:97276771-97276952	ENSG00000259110,ENSG00000285584,ENSG00000197176,ENSG00000287501,ENSG00000258869,ENSG00000258379,ENSG00000246223,ENSG00000241757,ENSG00000258795,ENSG00000176605,ENSG00000288034,ENSG00000280070,ENSG00000287350,ENSG00000223299
chr14	97332036	97332252	14:97332036-97332252	ENSG00000259110,ENSG00000285584,ENSG00000197176,ENSG00000287501,ENSG00000258869,ENSG00000258379,ENSG00000246223,ENSG00000241757,ENSG00000258795,ENSG00000278990,ENSG00000288034,ENSG00000280070,ENSG00000223299
chr14	97458722	97459305	14:97458722-97459305	ENSG00000246084,ENSG00000197176,ENSG00000287501,ENSG00000258869,ENSG00000258379,ENSG00000246223,ENSG00000241757,ENSG00000258795,ENSG00000176605
chr14	98173315	98173740	14:98173315-98173740	ENSG00000197176,ENSG00000287501,ENSG00000258869,ENSG00000258379,ENSG00000246223,ENSG00000259097,ENSG00000258511,ENSG00000241757,ENSG00000258795,ENSG00000176605,ENSG00000237342,ENSG00000278990,ENSG00000259119,ENSG00000232573,ENSG00000234648,ENSG00000229402,ENSG00000235785,ENSG00000258383,ENSG00000288034,ENSG00000287350
chr14	99026403	99026656	14:99026403-99026656	ENSG00000197176,ENSG00000287501,ENSG00000258869,ENSG00000258379,ENSG00000246223,ENSG00000259097,ENSG00000258511,ENSG00000241757,ENSG00000258795,ENSG00000176605,ENSG00000237342,ENSG00000278990,ENSG00000259119,ENSG00000232573,ENSG00000234648,ENSG00000287991,ENSG00000229402,ENSG00000235785,ENSG00000258383,ENSG00000223299
chr14	99040874	99041135	14:99040874-99041135	ENSG00000258869,ENSG00000246223,ENSG00000241757,ENSG00000258795,ENSG00000176605,ENSG00000237342,ENSG00000278990,ENSG00000259119,ENSG00000232573,ENSG00000234648,ENSG00000287991,ENSG00000229402,ENSG00000258383
chr14	99272087	99272359	14:99272087-99272359	ENSG00000285584,ENSG00000197176,ENSG00000287501,ENSG00000258869,ENSG00000258379,ENSG00000246223,ENSG00000259097,ENSG00000258511,ENSG00000241757,ENSG00000258795,ENSG00000176605,ENSG00000237342,ENSG00000278990,ENSG00000259119,ENSG00000232573,ENSG00000234648,ENSG00000229402,ENSG00000127152,ENSG00000235785,ENSG00000258383
chr14	99401536	99402068	14:99401536-99402068	ENSG00000258379,ENSG00000246223,ENSG00000241757,ENSG00000176605,ENSG00000237342,ENSG00000278990,ENSG00000229402,ENSG00000258383,ENSG00000183576,ENSG00000272439
chr14	99420947	99421259	14:99420947-99421259	ENSG00000237342,ENSG00000258383,ENSG00000272439
chr14	99480220	99481484	14:99480220-99481484	ENSG00000258383,ENSG00000183576,ENSG00000272439,ENSG00000090061
chr14	99514905	99515109	14:99514905-99515109	ENSG00000205476,ENSG00000258749
chr14	99564517	99564704	14:99564517-99564704	ENSG00000205476,ENSG00000200506,ENSG00000247970,ENSG00000182218
chr14	99573066	99573323	14:99573066-99573323	ENSG00000205476,ENSG00000200506,ENSG00000247970
chr14	99603565	99605530	14:99603565-99605530	ENSG00000205476,ENSG00000200506,ENSG00000247970
chr14	99633134	99633507	14:99633134-99633507	ENSG00000258383,ENSG00000272439,ENSG00000205476,ENSG00000258749,ENSG00000200506,ENSG00000182218,ENSG00000258672
chr14	99633962	99634233	14:99633962-99634233	ENSG00000205476,ENSG00000258749,ENSG00000200506,ENSG00000182218,ENSG00000258672
chr14	99659203	99659511	14:99659203-99659511	ENSG00000182218,ENSG00000258672
chr14	99683945	99684718	14:99683945-99684718	ENSG00000182218,ENSG00000036530,ENSG00000258672
chr14	99746563	99746881	14:99746563-99746881	ENSG00000258672,ENSG00000066629
chr14	99752460	99752749	14:99752460-99752749	-
chr14	99759530	99759841	14:99759530-99759841	ENSG00000258672,ENSG00000066629
chr14	99793082	99793812	14:99793082-99793812	ENSG00000258672,ENSG00000066629
chr14	99885256	99885592	14:99885256-99885592	ENSG00000258672,ENSG00000066629
chr14	99946619	99947099	14:99946619-99947099	ENSG00000199836,ENSG00000271198
chr14	99971297	99972021	14:99971297-99972021	ENSG00000271198,ENSG00000196405,ENSG00000242888,ENSG00000258693
chr14	100064897	100065461	14:100064897-100065461	ENSG00000196405,ENSG00000258560,ENSG00000265154,ENSG00000199082
chr14	100068718	100068972	14:100068718-100068972	ENSG00000196405,ENSG00000258560
chr14	100072898	100073105	14:100072898-100073105	ENSG00000196405,ENSG00000258560,ENSG00000265154,ENSG00000199082
chr14	100078934	100079460	14:100078934-100079460	ENSG00000196405,ENSG00000258560,ENSG00000265154,ENSG00000199082
chr14	100108262	100108533	14:100108262-100108533	ENSG00000265154,ENSG00000199082
chr14	100135056	100135269	14:100135056-100135269	ENSG00000196405,ENSG00000168350
chr14	100147246	100147580	14:100147246-100147580	ENSG00000196405,ENSG00000168350
chr14	100159120	100160022	14:100159120-100160022	ENSG00000168350
chr14	100192707	100193373	14:100192707-100193373	ENSG00000271198,ENSG00000265154,ENSG00000199082,ENSG00000168350,ENSG00000258982,ENSG00000100811,ENSG00000258904,ENSG00000283840,ENSG00000258666,ENSG00000258521,ENSG00000258581
chr14	100213986	100214800	14:100213986-100214800	ENSG00000271198,ENSG00000258982,ENSG00000100811,ENSG00000258904,ENSG00000283840,ENSG00000258666,ENSG00000258521,ENSG00000258581,ENSG00000258620
chr14	100221458	100221883	14:100221458-100221883	ENSG00000258982,ENSG00000100811,ENSG00000258904,ENSG00000283840,ENSG00000258521
chr14	100238296	100239053	14:100238296-100239053	ENSG00000258982,ENSG00000100811,ENSG00000258904,ENSG00000283840,ENSG00000258581
chr14	100239989	100240654	14:100239989-100240654	ENSG00000258982,ENSG00000100811,ENSG00000258904,ENSG00000283840,ENSG00000258521,ENSG00000258581
chr14	100285154	100285953	14:100285154-100285953	ENSG00000100811,ENSG00000258904,ENSG00000283840,ENSG00000259052,ENSG00000197119,ENSG00000258504,ENSG00000198984,ENSG00000243976,ENSG00000258666,ENSG00000140105,ENSG00000258521,ENSG00000258581,ENSG00000176473,ENSG00000258620
chr14	100294013	100294390	14:100294013-100294390	ENSG00000258904,ENSG00000283840,ENSG00000259052,ENSG00000197119,ENSG00000258504,ENSG00000198984,ENSG00000258666,ENSG00000258521,ENSG00000258581
chr14	100297304	100297571	14:100297304-100297571	ENSG00000258904,ENSG00000283840,ENSG00000259052,ENSG00000197119,ENSG00000258504,ENSG00000198984,ENSG00000258666,ENSG00000258521,ENSG00000258581
chr14	100305557	100305744	14:100305557-100305744	ENSG00000197119,ENSG00000198984,ENSG00000243976,ENSG00000258666,ENSG00000258521,ENSG00000258581
chr14	100306300	100307037	14:100306300-100307037	ENSG00000283840,ENSG00000197119,ENSG00000198984,ENSG00000243976,ENSG00000258666,ENSG00000140105,ENSG00000258521,ENSG00000258581
chr14	100318157	100318649	14:100318157-100318649	ENSG00000258904,ENSG00000283840,ENSG00000197119,ENSG00000198984,ENSG00000243976,ENSG00000140107,ENSG00000258666,ENSG00000140105,ENSG00000258521,ENSG00000258581
chr14	100376112	100376640	14:100376112-100376640	ENSG00000258904,ENSG00000283840,ENSG00000258666,ENSG00000140105,ENSG00000258521,ENSG00000258581,ENSG00000176473,ENSG00000258620
chr14	100486200	100486729	14:100486200-100486729	ENSG00000176473,ENSG00000258620,ENSG00000258500,ENSG00000253075,ENSG00000259031,ENSG00000258576,ENSG00000196273,ENSG00000258717,ENSG00000214548,ENSG00000266461,ENSG00000275161,ENSG00000274884,ENSG00000276919,ENSG00000258399,ENSG00000254656,ENSG00000208001,ENSG00000207569,ENSG00000207608,ENSG00000272458,ENSG00000207942,ENSG00000225746,ENSG00000276225,ENSG00000275662,ENSG00000275134,ENSG00000199005,ENSG00000202191,ENSG00000212384,ENSG00000201700,ENSG00000201672,ENSG00000272474,ENSG00000200215,ENSG00000200632,ENSG00000200367,ENSG00000201950,ENSG00000199575,ENSG00000200823,ENSG00000201839,ENSG00000200832,ENSG00000199798,ENSG00000200150,ENSG00000201263,ENSG00000199390,ENSG00000199593,ENSG00000201557,ENSG00000199914,ENSG00000201569,ENSG00000202142,ENSG00000199942,ENSG00000201500,ENSG00000201036,ENSG00000201710,ENSG00000202048,ENSG00000272344,ENSG00000202293,ENSG00000200406,ENSG00000201899,ENSG00000200612,ENSG00000200413,ENSG00000200636,ENSG00000200480,ENSG00000201689,ENSG00000201318,ENSG00000200089,ENSG00000222095,ENSG00000222185,ENSG00000199088,ENSG00000199109,ENSG00000207749,ENSG00000288245,ENSG00000241494
chr14	100547885	100548203	14:100547885-100548203	ENSG00000258620,ENSG00000183092,ENSG00000259031,ENSG00000258576,ENSG00000196273
chr14	100552755	100552959	14:100552755-100552959	ENSG00000183092,ENSG00000259031,ENSG00000258576
chr14	100618339	100618593	14:100618339-100618593	ENSG00000258620,ENSG00000259031,ENSG00000258576,ENSG00000196273,ENSG00000258717,ENSG00000266461
chr14	100640481	100640816	14:100640481-100640816	ENSG00000258620,ENSG00000259031,ENSG00000258576,ENSG00000196273,ENSG00000258717,ENSG00000214548,ENSG00000266461,ENSG00000275161,ENSG00000274884,ENSG00000276919,ENSG00000258399,ENSG00000254656,ENSG00000225746,ENSG00000275662,ENSG00000275134,ENSG00000199005,ENSG00000201950,ENSG00000199575,ENSG00000199798,ENSG00000200150,ENSG00000201263,ENSG00000199390,ENSG00000201689,ENSG00000201318,ENSG00000200089,ENSG00000222095,ENSG00000241494
chr14	100714064	100714627	14:100714064-100714627	ENSG00000258620,ENSG00000258576,ENSG00000196273,ENSG00000258717,ENSG00000185559,ENSG00000214548,ENSG00000266461,ENSG00000275161,ENSG00000274884,ENSG00000276919,ENSG00000258663,ENSG00000258399,ENSG00000211574,ENSG00000254656,ENSG00000208001,ENSG00000207569,ENSG00000207608,ENSG00000272458,ENSG00000207942,ENSG00000225746,ENSG00000276225,ENSG00000275662,ENSG00000275134,ENSG00000199005,ENSG00000202191,ENSG00000212384,ENSG00000201700,ENSG00000201672,ENSG00000272474,ENSG00000200215,ENSG00000200632,ENSG00000200367,ENSG00000201950,ENSG00000199575,ENSG00000200823,ENSG00000201839,ENSG00000200832,ENSG00000199798,ENSG00000200150,ENSG00000201263,ENSG00000199390,ENSG00000201240,ENSG00000200279,ENSG00000200608,ENSG00000202270,ENSG00000201247,ENSG00000199593,ENSG00000201557,ENSG00000199914,ENSG00000201569,ENSG00000202142,ENSG00000199942,ENSG00000201500,ENSG00000201036,ENSG00000201710,ENSG00000202048,ENSG00000272344,ENSG00000202293,ENSG00000200406,ENSG00000201899,ENSG00000200612,ENSG00000200413,ENSG00000200636,ENSG00000200480,ENSG00000201689,ENSG00000201318,ENSG00000200089,ENSG00000222095,ENSG00000222185,ENSG00000199088,ENSG00000199109,ENSG00000207749,ENSG00000198982,ENSG00000221745,ENSG00000199069,ENSG00000211582,ENSG00000207761,ENSG00000207762,ENSG00000194717,ENSG00000221036,ENSG00000212040,ENSG00000207743,ENSG00000283279,ENSG00000283561,ENSG00000207934,ENSG00000283556,ENSG00000283588,ENSG00000215957,ENSG00000221525,ENSG00000221614,ENSG00000258861,ENSG00000199020,ENSG00000207754,ENSG00000202560,ENSG00000216099,ENSG00000207587,ENSG00000207646,ENSG00000288252,ENSG00000288245,ENSG00000258681,ENSG00000258497,ENSG00000241494
chr14	100717467	100717714	14:100717467-100717714	ENSG00000196273,ENSG00000258717,ENSG00000185559,ENSG00000214548,ENSG00000266461,ENSG00000275161,ENSG00000274884,ENSG00000276919,ENSG00000258399,ENSG00000211574,ENSG00000254656,ENSG00000225746,ENSG00000276225,ENSG00000275662,ENSG00000275134,ENSG00000199005,ENSG00000202191,ENSG00000212384,ENSG00000201700,ENSG00000201672,ENSG00000272474,ENSG00000200215,ENSG00000200632,ENSG00000200367,ENSG00000201950,ENSG00000199575,ENSG00000200823,ENSG00000201839,ENSG00000200832,ENSG00000199798,ENSG00000200150,ENSG00000201263,ENSG00000199390,ENSG00000201240,ENSG00000200279,ENSG00000200608,ENSG00000202270,ENSG00000201247,ENSG00000199593,ENSG00000201557,ENSG00000199914,ENSG00000201569,ENSG00000202142,ENSG00000199942,ENSG00000201500,ENSG00000201036,ENSG00000201710,ENSG00000202048,ENSG00000272344,ENSG00000202293,ENSG00000200406,ENSG00000201899,ENSG00000200612,ENSG00000200413,ENSG00000200636,ENSG00000200480,ENSG00000222185,ENSG00000258681
chr14	100872771	100872955	14:100872771-100872955	ENSG00000214548,ENSG00000266461,ENSG00000275161,ENSG00000274884,ENSG00000276919,ENSG00000258663,ENSG00000258399,ENSG00000211574,ENSG00000207989,ENSG00000199151,ENSG00000283159,ENSG00000254656,ENSG00000208001,ENSG00000207569,ENSG00000207608,ENSG00000272458,ENSG00000207942,ENSG00000225746,ENSG00000276225,ENSG00000275662,ENSG00000275134,ENSG00000199005,ENSG00000202191,ENSG00000212384,ENSG00000201700,ENSG00000201672,ENSG00000272474,ENSG00000200215,ENSG00000200632,ENSG00000200367,ENSG00000201950,ENSG00000199575,ENSG00000200823,ENSG00000201839,ENSG00000200832,ENSG00000199798,ENSG00000200150,ENSG00000201263,ENSG00000199390,ENSG00000201240,ENSG00000200279,ENSG00000200608,ENSG00000202270,ENSG00000201247,ENSG00000199593,ENSG00000201557,ENSG00000199914,ENSG00000201569,ENSG00000202142,ENSG00000199942,ENSG00000201500,ENSG00000201036,ENSG00000201710,ENSG00000202048,ENSG00000272344,ENSG00000202293,ENSG00000200406,ENSG00000201899,ENSG00000200612,ENSG00000200413,ENSG00000200636,ENSG00000200480,ENSG00000222185
chr14	101068373	101068614	14:101068373-101068614	ENSG00000254656,ENSG00000225746,ENSG00000199005,ENSG00000202191,ENSG00000212384,ENSG00000201700,ENSG00000201672,ENSG00000272474,ENSG00000200215,ENSG00000200632,ENSG00000200367,ENSG00000201950,ENSG00000199575,ENSG00000200823,ENSG00000201839,ENSG00000200832,ENSG00000199798,ENSG00000200150,ENSG00000201263,ENSG00000199390,ENSG00000201240,ENSG00000200279,ENSG00000200608,ENSG00000202270,ENSG00000201247,ENSG00000199593,ENSG00000201557,ENSG00000199914,ENSG00000201569,ENSG00000202142,ENSG00000199942,ENSG00000201500,ENSG00000201036,ENSG00000201710,ENSG00000202048,ENSG00000272344,ENSG00000202293,ENSG00000200406,ENSG00000201899,ENSG00000200612,ENSG00000200413,ENSG00000200636,ENSG00000200480,ENSG00000201689,ENSG00000201318,ENSG00000200089,ENSG00000222095,ENSG00000222185,ENSG00000199088,ENSG00000199109,ENSG00000207749,ENSG00000198982,ENSG00000221745,ENSG00000199069,ENSG00000211582,ENSG00000207761,ENSG00000207762,ENSG00000194717,ENSG00000221036,ENSG00000212040,ENSG00000207743,ENSG00000283279,ENSG00000283561,ENSG00000207934,ENSG00000283556,ENSG00000283588,ENSG00000215957,ENSG00000221525,ENSG00000221614,ENSG00000258861,ENSG00000199020,ENSG00000207754,ENSG00000202560,ENSG00000216099,ENSG00000207587,ENSG00000207646,ENSG00000207742,ENSG00000283170,ENSG00000207993,ENSG00000276352,ENSG00000208027,ENSG00000208004,ENSG00000207978,ENSG00000207961,ENSG00000199015,ENSG00000216179,ENSG00000199107,ENSG00000199012,ENSG00000199025,ENSG00000199092,ENSG00000207959,ENSG00000223403,ENSG00000230805,ENSG00000286551,ENSG00000277754,ENSG00000288252,ENSG00000288245
chr14	101071428	101071847	14:101071428-101071847	ENSG00000225746,ENSG00000199005,ENSG00000202191,ENSG00000212384,ENSG00000201700,ENSG00000201672,ENSG00000272474,ENSG00000200215,ENSG00000200632,ENSG00000200367,ENSG00000201950,ENSG00000199575,ENSG00000200823,ENSG00000201839,ENSG00000200832,ENSG00000199798,ENSG00000200150,ENSG00000201263,ENSG00000199390,ENSG00000201240,ENSG00000200279,ENSG00000200608,ENSG00000202270,ENSG00000201247,ENSG00000199593,ENSG00000201557,ENSG00000199914,ENSG00000201569,ENSG00000202142,ENSG00000199942,ENSG00000201500,ENSG00000201036,ENSG00000201710,ENSG00000202048,ENSG00000272344,ENSG00000202293,ENSG00000200406,ENSG00000201899,ENSG00000200612,ENSG00000200413,ENSG00000200636,ENSG00000200480,ENSG00000201689,ENSG00000201318,ENSG00000200089,ENSG00000222095,ENSG00000222185,ENSG00000199088,ENSG00000199109,ENSG00000207749,ENSG00000198982,ENSG00000221745,ENSG00000199069,ENSG00000211582,ENSG00000207761,ENSG00000207762,ENSG00000194717,ENSG00000221036,ENSG00000212040,ENSG00000207743,ENSG00000283279,ENSG00000283561,ENSG00000207934,ENSG00000283556,ENSG00000283588,ENSG00000215957,ENSG00000221525,ENSG00000221614,ENSG00000258861,ENSG00000199020,ENSG00000207754,ENSG00000202560,ENSG00000216099,ENSG00000207587,ENSG00000207646,ENSG00000207742,ENSG00000283170,ENSG00000207993,ENSG00000276352,ENSG00000208027,ENSG00000208004,ENSG00000207978,ENSG00000207961,ENSG00000199015,ENSG00000216179,ENSG00000199107,ENSG00000199012,ENSG00000199025,ENSG00000199092,ENSG00000207959,ENSG00000223403,ENSG00000230805,ENSG00000277754,ENSG00000288252,ENSG00000288245
chr14	101077639	101078051	14:101077639-101078051	ENSG00000266461,ENSG00000254656,ENSG00000225746,ENSG00000276225,ENSG00000275662,ENSG00000275134,ENSG00000199005,ENSG00000202191,ENSG00000212384,ENSG00000201700,ENSG00000201672,ENSG00000272474,ENSG00000200215,ENSG00000200632,ENSG00000200367,ENSG00000201950,ENSG00000199575,ENSG00000200823,ENSG00000201839,ENSG00000200832,ENSG00000199798,ENSG00000200150,ENSG00000201263,ENSG00000199390,ENSG00000201240,ENSG00000200279,ENSG00000200608,ENSG00000202270,ENSG00000201247,ENSG00000199593,ENSG00000201557,ENSG00000199914,ENSG00000201569,ENSG00000202142,ENSG00000199942,ENSG00000201500,ENSG00000201036,ENSG00000201710,ENSG00000202048,ENSG00000272344,ENSG00000202293,ENSG00000200406,ENSG00000201899,ENSG00000200612,ENSG00000200413,ENSG00000200636,ENSG00000200480,ENSG00000201689,ENSG00000201318,ENSG00000200089,ENSG00000222095,ENSG00000222185,ENSG00000199088,ENSG00000199109,ENSG00000207749,ENSG00000198982,ENSG00000221745,ENSG00000199069,ENSG00000211582,ENSG00000207761,ENSG00000207762,ENSG00000194717,ENSG00000221036,ENSG00000212040,ENSG00000207743,ENSG00000283279,ENSG00000283561,ENSG00000207934,ENSG00000283556,ENSG00000283588,ENSG00000215957,ENSG00000221525,ENSG00000221614,ENSG00000258861,ENSG00000199020,ENSG00000207754,ENSG00000202560,ENSG00000216099,ENSG00000207587,ENSG00000207646,ENSG00000207742,ENSG00000283170,ENSG00000207993,ENSG00000276352,ENSG00000208027,ENSG00000208004,ENSG00000207978,ENSG00000207961,ENSG00000199015,ENSG00000216179,ENSG00000199107,ENSG00000199012,ENSG00000199025,ENSG00000199092,ENSG00000207959,ENSG00000223403,ENSG00000230805,ENSG00000286551,ENSG00000277754,ENSG00000288252,ENSG00000288245,ENSG00000258681
chr14	101111752	101112193	14:101111752-101112193	ENSG00000214548,ENSG00000266461,ENSG00000275161,ENSG00000274884,ENSG00000276919,ENSG00000258399,ENSG00000211574,ENSG00000254656,ENSG00000208001,ENSG00000207569,ENSG00000207608,ENSG00000272458,ENSG00000207942,ENSG00000225746,ENSG00000276225,ENSG00000275662,ENSG00000275134,ENSG00000199005,ENSG00000202191,ENSG00000212384,ENSG00000201700,ENSG00000201672,ENSG00000272474,ENSG00000200215,ENSG00000200632,ENSG00000200367,ENSG00000201950,ENSG00000199575,ENSG00000200823,ENSG00000201839,ENSG00000200832,ENSG00000199798,ENSG00000200150,ENSG00000201263,ENSG00000199390,ENSG00000201240,ENSG00000200279,ENSG00000200608,ENSG00000202270,ENSG00000201247,ENSG00000199593,ENSG00000201557,ENSG00000199914,ENSG00000201569,ENSG00000202142,ENSG00000199942,ENSG00000201500,ENSG00000201036,ENSG00000201710,ENSG00000202048,ENSG00000272344,ENSG00000202293,ENSG00000200406,ENSG00000201899,ENSG00000200612,ENSG00000200413,ENSG00000200636,ENSG00000200480,ENSG00000201689,ENSG00000201318,ENSG00000200089,ENSG00000222095,ENSG00000222185,ENSG00000199088,ENSG00000199109,ENSG00000207749,ENSG00000198982,ENSG00000221745,ENSG00000199069,ENSG00000211582,ENSG00000207761,ENSG00000207762,ENSG00000194717,ENSG00000221036,ENSG00000212040,ENSG00000207743,ENSG00000283279,ENSG00000283561,ENSG00000207934,ENSG00000283556,ENSG00000283588,ENSG00000215957,ENSG00000221525,ENSG00000221614,ENSG00000258861,ENSG00000199020,ENSG00000207754,ENSG00000202560,ENSG00000216099,ENSG00000207587,ENSG00000207646,ENSG00000207742,ENSG00000283170,ENSG00000207993,ENSG00000276352,ENSG00000208027,ENSG00000208004,ENSG00000207978,ENSG00000288302,ENSG00000259004,ENSG00000286551,ENSG00000277754,ENSG00000288252,ENSG00000288245,ENSG00000258681,ENSG00000258497
chr14	101120532	101121564	14:101120532-101121564	ENSG00000214548,ENSG00000266461,ENSG00000275161,ENSG00000274884,ENSG00000276919,ENSG00000258399,ENSG00000211574,ENSG00000254656,ENSG00000225746,ENSG00000276225,ENSG00000275662,ENSG00000275134,ENSG00000199005,ENSG00000202191,ENSG00000212384,ENSG00000201700,ENSG00000201672,ENSG00000272474,ENSG00000200215,ENSG00000200632,ENSG00000200367,ENSG00000201950,ENSG00000199575,ENSG00000200823,ENSG00000201839,ENSG00000200832,ENSG00000199798,ENSG00000200150,ENSG00000201263,ENSG00000199390,ENSG00000201240,ENSG00000200279,ENSG00000200608,ENSG00000202270,ENSG00000201247,ENSG00000199593,ENSG00000201557,ENSG00000199914,ENSG00000201569,ENSG00000202142,ENSG00000199942,ENSG00000201500,ENSG00000201036,ENSG00000201710,ENSG00000202048,ENSG00000272344,ENSG00000202293,ENSG00000200406,ENSG00000201899,ENSG00000200612,ENSG00000200413,ENSG00000200636,ENSG00000200480,ENSG00000201689,ENSG00000201318,ENSG00000200089,ENSG00000222095,ENSG00000222185,ENSG00000199088,ENSG00000199109,ENSG00000207749,ENSG00000198982,ENSG00000221745,ENSG00000199069,ENSG00000211582,ENSG00000207761,ENSG00000207762,ENSG00000194717,ENSG00000221036,ENSG00000212040,ENSG00000207743,ENSG00000283279,ENSG00000283561,ENSG00000207934,ENSG00000283556,ENSG00000283588,ENSG00000215957,ENSG00000221525,ENSG00000221614,ENSG00000258861,ENSG00000199020,ENSG00000207754,ENSG00000202560,ENSG00000216099,ENSG00000207587,ENSG00000207646,ENSG00000207742,ENSG00000283170,ENSG00000207993,ENSG00000276352,ENSG00000208027,ENSG00000208004,ENSG00000207978,ENSG00000288302,ENSG00000259004,ENSG00000286551,ENSG00000277754,ENSG00000288252,ENSG00000288245,ENSG00000258681,ENSG00000258497,ENSG00000259023,ENSG00000241494
chr14	101360252	101360695	14:101360252-101360695	ENSG00000214548,ENSG00000266461,ENSG00000275161,ENSG00000274884,ENSG00000276919,ENSG00000254656,ENSG00000225746,ENSG00000199005,ENSG00000202191,ENSG00000212384,ENSG00000201700,ENSG00000201672,ENSG00000272474,ENSG00000200215,ENSG00000200632,ENSG00000200367,ENSG00000201950,ENSG00000199575,ENSG00000200823,ENSG00000201839,ENSG00000200832,ENSG00000199798,ENSG00000200150,ENSG00000201263,ENSG00000199390,ENSG00000201240,ENSG00000200279,ENSG00000200608,ENSG00000202270,ENSG00000201247,ENSG00000199593,ENSG00000201557,ENSG00000199914,ENSG00000201569,ENSG00000202142,ENSG00000199942,ENSG00000201500,ENSG00000201036,ENSG00000201710,ENSG00000200612,ENSG00000200413,ENSG00000200636,ENSG00000200480,ENSG00000201689,ENSG00000201318,ENSG00000200089,ENSG00000222095,ENSG00000222185,ENSG00000199088,ENSG00000199109,ENSG00000207749,ENSG00000198982,ENSG00000221745,ENSG00000199069,ENSG00000211582,ENSG00000207761,ENSG00000207762,ENSG00000194717,ENSG00000221036,ENSG00000212040,ENSG00000207743,ENSG00000283279,ENSG00000283561,ENSG00000207934,ENSG00000283556,ENSG00000283588,ENSG00000215957,ENSG00000221525,ENSG00000221614,ENSG00000286551,ENSG00000277754,ENSG00000288252,ENSG00000288245,ENSG00000258681,ENSG00000258497,ENSG00000258460,ENSG00000259023,ENSG00000259082,ENSG00000259166
chr14	101361029	101361261	14:101361029-101361261	ENSG00000214548,ENSG00000266461,ENSG00000275161,ENSG00000274884,ENSG00000276919,ENSG00000258399,ENSG00000254656,ENSG00000225746,ENSG00000275662,ENSG00000275134,ENSG00000199005,ENSG00000202191,ENSG00000212384,ENSG00000201700,ENSG00000201672,ENSG00000272474,ENSG00000200215,ENSG00000200632,ENSG00000200367,ENSG00000201950,ENSG00000199575,ENSG00000200823,ENSG00000201839,ENSG00000200832,ENSG00000199798,ENSG00000200150,ENSG00000201263,ENSG00000199390,ENSG00000201240,ENSG00000200279,ENSG00000200608,ENSG00000202270,ENSG00000201247,ENSG00000199593,ENSG00000201557,ENSG00000199914,ENSG00000201569,ENSG00000202142,ENSG00000199942,ENSG00000201500,ENSG00000201036,ENSG00000201710,ENSG00000202048,ENSG00000272344,ENSG00000202293,ENSG00000200406,ENSG00000201899,ENSG00000200612,ENSG00000200413,ENSG00000200636,ENSG00000200480,ENSG00000201689,ENSG00000201318,ENSG00000200089,ENSG00000222095,ENSG00000222185,ENSG00000199088,ENSG00000199109,ENSG00000207749,ENSG00000198982,ENSG00000221745,ENSG00000199069,ENSG00000211582,ENSG00000207761,ENSG00000207762,ENSG00000194717,ENSG00000221036,ENSG00000212040,ENSG00000207743,ENSG00000283279,ENSG00000283561,ENSG00000207934,ENSG00000283556,ENSG00000283588,ENSG00000215957,ENSG00000221525,ENSG00000221614,ENSG00000258861,ENSG00000199020,ENSG00000207754,ENSG00000202560,ENSG00000216099,ENSG00000207587,ENSG00000207646,ENSG00000286551,ENSG00000277754,ENSG00000288252,ENSG00000288245,ENSG00000258681,ENSG00000258497,ENSG00000258460,ENSG00000259023,ENSG00000259082,ENSG00000259166
chr14	101367238	101367568	14:101367238-101367568	ENSG00000266461,ENSG00000274884,ENSG00000276919,ENSG00000254656,ENSG00000225746,ENSG00000276225,ENSG00000212384,ENSG00000201700,ENSG00000201672,ENSG00000272474,ENSG00000200215,ENSG00000200632,ENSG00000200367,ENSG00000201950,ENSG00000199575,ENSG00000199798,ENSG00000200150,ENSG00000201263,ENSG00000199390,ENSG00000201240,ENSG00000200279,ENSG00000200608,ENSG00000202270,ENSG00000201247,ENSG00000199593,ENSG00000201557,ENSG00000199914,ENSG00000201569,ENSG00000202142,ENSG00000199942,ENSG00000201500,ENSG00000201036,ENSG00000201710,ENSG00000202048,ENSG00000272344,ENSG00000202293,ENSG00000200406,ENSG00000201899,ENSG00000200612,ENSG00000200413,ENSG00000200636,ENSG00000200480,ENSG00000201689,ENSG00000201318,ENSG00000200089,ENSG00000222095,ENSG00000222185,ENSG00000199088,ENSG00000199109,ENSG00000207749,ENSG00000198982,ENSG00000221745,ENSG00000199069,ENSG00000211582,ENSG00000207761,ENSG00000207762,ENSG00000194717,ENSG00000221036,ENSG00000212040,ENSG00000207743,ENSG00000286551,ENSG00000288252,ENSG00000288245,ENSG00000258681,ENSG00000258497,ENSG00000258460,ENSG00000259023,ENSG00000259082,ENSG00000259166
chr14	101457969	101458327	14:101457969-101458327	ENSG00000200632,ENSG00000200367,ENSG00000199390,ENSG00000201240,ENSG00000200279,ENSG00000200608,ENSG00000202270,ENSG00000201247,ENSG00000202142,ENSG00000199942,ENSG00000201500,ENSG00000201036,ENSG00000201710,ENSG00000202048,ENSG00000272344,ENSG00000202293,ENSG00000200406,ENSG00000201899,ENSG00000288245,ENSG00000258681,ENSG00000258497,ENSG00000258460,ENSG00000259023,ENSG00000259082,ENSG00000259166
chr14	101511917	101512106	14:101511917-101512106	ENSG00000212384,ENSG00000201700,ENSG00000199390,ENSG00000288245,ENSG00000258681,ENSG00000258497,ENSG00000259023,ENSG00000259082,ENSG00000259166
chr14	101535330	101535551	14:101535330-101535551	ENSG00000202191,ENSG00000212384,ENSG00000201700,ENSG00000200632,ENSG00000200367,ENSG00000199798,ENSG00000200150,ENSG00000201263,ENSG00000199390,ENSG00000200612,ENSG00000200413,ENSG00000200636,ENSG00000200480,ENSG00000222185,ENSG00000199088,ENSG00000199109,ENSG00000207749,ENSG00000288245,ENSG00000258681,ENSG00000258497,ENSG00000259023,ENSG00000259082
chr14	101560235	101560495	14:101560235-101560495	ENSG00000258498,ENSG00000283857,ENSG00000197406
chr14	101562734	101562923	14:101562734-101562923	ENSG00000266461,ENSG00000254656,ENSG00000199005,ENSG00000202191,ENSG00000199390,ENSG00000201240,ENSG00000200279,ENSG00000200608,ENSG00000202270,ENSG00000201247,ENSG00000199593,ENSG00000201557,ENSG00000199914,ENSG00000201569,ENSG00000288245,ENSG00000258497,ENSG00000259023,ENSG00000258498,ENSG00000283857,ENSG00000197406,ENSG00000241494
chr14	101571888	101572424	14:101571888-101572424	ENSG00000199005,ENSG00000202191,ENSG00000212384,ENSG00000201700,ENSG00000200823,ENSG00000201839,ENSG00000200832,ENSG00000199798,ENSG00000200150,ENSG00000201263,ENSG00000201240,ENSG00000200279,ENSG00000200608,ENSG00000202270,ENSG00000201247,ENSG00000201689,ENSG00000201318,ENSG00000200089,ENSG00000222095,ENSG00000222185,ENSG00000198982,ENSG00000221745,ENSG00000199069,ENSG00000211582,ENSG00000207761,ENSG00000207762,ENSG00000194717,ENSG00000288245,ENSG00000258681,ENSG00000258498,ENSG00000283857,ENSG00000197406
chr14	101628552	101628922	14:101628552-101628922	ENSG00000258620,ENSG00000196273,ENSG00000214548,ENSG00000266461,ENSG00000275161,ENSG00000274884,ENSG00000276919,ENSG00000258663,ENSG00000258399,ENSG00000211574,ENSG00000254656,ENSG00000208001,ENSG00000207569,ENSG00000207608,ENSG00000272458,ENSG00000207942,ENSG00000225746,ENSG00000276225,ENSG00000275662,ENSG00000275134,ENSG00000199005,ENSG00000202191,ENSG00000212384,ENSG00000201700,ENSG00000201672,ENSG00000272474,ENSG00000200215,ENSG00000200632,ENSG00000200367,ENSG00000201950,ENSG00000199575,ENSG00000200823,ENSG00000201839,ENSG00000200832,ENSG00000199798,ENSG00000200150,ENSG00000201263,ENSG00000199390,ENSG00000201240,ENSG00000200279,ENSG00000200608,ENSG00000202270,ENSG00000201247,ENSG00000199593,ENSG00000201557,ENSG00000199914,ENSG00000201569,ENSG00000202142,ENSG00000199942,ENSG00000201500,ENSG00000201036,ENSG00000201710,ENSG00000202048,ENSG00000272344,ENSG00000202293,ENSG00000200406,ENSG00000201899,ENSG00000200612,ENSG00000200413,ENSG00000200636,ENSG00000200480,ENSG00000201689,ENSG00000201318,ENSG00000200089,ENSG00000222095,ENSG00000222185,ENSG00000199088,ENSG00000199109,ENSG00000207749,ENSG00000198982,ENSG00000221745,ENSG00000199069,ENSG00000211582,ENSG00000207761,ENSG00000207762,ENSG00000194717,ENSG00000283279,ENSG00000283561,ENSG00000207934,ENSG00000283556,ENSG00000283588,ENSG00000215957,ENSG00000221525,ENSG00000221614,ENSG00000288245,ENSG00000258681,ENSG00000258497,ENSG00000258919,ENSG00000241494
chr14	101705845	101706344	14:101705845-101706344	ENSG00000258404,ENSG00000241494,ENSG00000258512
chr14	101722062	101722324	14:101722062-101722324	ENSG00000258404,ENSG00000241494,ENSG00000258512
chr14	101761135	101762013	14:101761135-101762013	ENSG00000258404,ENSG00000258512,ENSG00000078304,ENSG00000207208
chr14	101774383	101775082	14:101774383-101775082	ENSG00000258404,ENSG00000241494,ENSG00000258512,ENSG00000078304,ENSG00000259088,ENSG00000207208,ENSG00000259161,ENSG00000197102,ENSG00000259013
chr14	101780969	101781301	14:101780969-101781301	ENSG00000078304,ENSG00000207208
chr14	101781540	101781799	14:101781540-101781799	ENSG00000078304,ENSG00000207208
chr14	101809732	101810432	14:101809732-101810432	ENSG00000078304,ENSG00000259088,ENSG00000207208
chr14	101824423	101824721	14:101824423-101824721	ENSG00000078304,ENSG00000259088,ENSG00000207208,ENSG00000256705
chr14	101839238	101839520	14:101839238-101839520	ENSG00000078304,ENSG00000259088,ENSG00000207208,ENSG00000256705,ENSG00000259161
chr14	101843771	101843956	14:101843771-101843956	ENSG00000207208,ENSG00000256705,ENSG00000259161
chr14	101876346	101877006	14:101876346-101877006	ENSG00000258404,ENSG00000241494,ENSG00000258512,ENSG00000078304,ENSG00000207208,ENSG00000259161
chr14	101947932	101948532	14:101947932-101948532	ENSG00000258404,ENSG00000241494,ENSG00000258512,ENSG00000078304,ENSG00000207208,ENSG00000271780,ENSG00000272444,ENSG00000197102,ENSG00000259013,ENSG00000258959
chr14	101964201	101965499	14:101964201-101965499	ENSG00000272444,ENSG00000197102,ENSG00000259013,ENSG00000258959
chr14	101992810	101992997	14:101992810-101992997	ENSG00000197102,ENSG00000259013,ENSG00000258959
chr14	102077408	102077669	14:102077408-102077669	ENSG00000258959,ENSG00000240457,ENSG00000080824
chr14	102086563	102087662	14:102086563-102087662	ENSG00000197102,ENSG00000258959,ENSG00000240457,ENSG00000080824
chr14	102088635	102088823	14:102088635-102088823	ENSG00000258959,ENSG00000240457,ENSG00000080824
chr14	102139240	102140150	14:102139240-102140150	ENSG00000258959,ENSG00000080824,ENSG00000140153
chr14	102172422	102172773	14:102172422-102172773	ENSG00000241494,ENSG00000140153
chr14	102202274	102202463	14:102202274-102202463	-
chr14	102305094	102305478	14:102305094-102305478	ENSG00000080823,ENSG00000022976
chr14	102314143	102314560	14:102314143-102314560	ENSG00000080823,ENSG00000022976
chr14	102316945	102317129	14:102316945-102317129	ENSG00000080823,ENSG00000022976
chr14	102319480	102320420	14:102319480-102320420	ENSG00000080823,ENSG00000022976
chr14	102362827	102363505	14:102362827-102363505	ENSG00000022976,ENSG00000100865,ENSG00000196663
chr14	102497632	102497946	14:102497632-102497946	ENSG00000196663,ENSG00000212330,ENSG00000156381
chr14	102509357	102510316	14:102509357-102510316	ENSG00000196663,ENSG00000212330,ENSG00000156381
chr14	102517057	102517238	14:102517057-102517238	ENSG00000196663,ENSG00000156381
chr14	102524595	102524847	14:102524595-102524847	ENSG00000196663,ENSG00000156381,ENSG00000266015,ENSG00000239224,ENSG00000089902,ENSG00000230988,ENSG00000202459,ENSG00000206969
chr14	102544498	102545029	14:102544498-102545029	ENSG00000266015,ENSG00000259230,ENSG00000239224,ENSG00000230988,ENSG00000202459
chr14	102555092	102555630	14:102555092-102555630	ENSG00000266015,ENSG00000259230,ENSG00000239224,ENSG00000089902,ENSG00000230988,ENSG00000202459
chr14	102560517	102561214	14:102560517-102561214	ENSG00000266015,ENSG00000259230,ENSG00000239224,ENSG00000089902,ENSG00000230988,ENSG00000202459,ENSG00000206969,ENSG00000270705,ENSG00000278071,ENSG00000242837,ENSG00000270938
chr14	102591571	102593505	14:102591571-102593505	ENSG00000239224,ENSG00000089902,ENSG00000230988,ENSG00000202459
chr14	102777204	102777954	14:102777204-102777954	ENSG00000230988,ENSG00000202459,ENSG00000259508,ENSG00000131323,ENSG00000206969
chr14	102901652	102901908	14:102901652-102901908	ENSG00000230988,ENSG00000202459,ENSG00000131323,ENSG00000206969,ENSG00000166126,ENSG00000259515,ENSG00000213176,ENSG00000242837
chr14	102927961	102928501	14:102927961-102928501	ENSG00000230988,ENSG00000202459,ENSG00000206969,ENSG00000166126,ENSG00000259515
chr14	102948840	102949887	14:102948840-102949887	ENSG00000230988,ENSG00000202459,ENSG00000206969,ENSG00000166126,ENSG00000198752,ENSG00000259515,ENSG00000213176,ENSG00000242837,ENSG00000270938,ENSG00000240624
chr14	103057120	103057765	14:103057120-103057765	ENSG00000198752,ENSG00000213176,ENSG00000205436,ENSG00000270705,ENSG00000278071,ENSG00000242837,ENSG00000270938,ENSG00000240624
chr14	103062541	103062898	14:103062541-103062898	ENSG00000198752,ENSG00000213176,ENSG00000205436,ENSG00000270705,ENSG00000278071,ENSG00000242837,ENSG00000270938,ENSG00000240624
chr14	103075616	103075928	14:103075616-103075928	ENSG00000202459,ENSG00000213176,ENSG00000283071,ENSG00000259444,ENSG00000205436,ENSG00000259525,ENSG00000251533,ENSG00000270705,ENSG00000278071,ENSG00000242837,ENSG00000270938,ENSG00000240624,ENSG00000259428,ENSG00000244691
chr14	103091443	103091876	14:103091443-103091876	ENSG00000202459,ENSG00000213176,ENSG00000283071,ENSG00000259444,ENSG00000205436,ENSG00000270705,ENSG00000278071,ENSG00000242837,ENSG00000270938,ENSG00000240624
chr14	103122112	103122330	14:103122112-103122330	ENSG00000205436,ENSG00000288610,ENSG00000259717,ENSG00000185215,ENSG00000259374,ENSG00000270705,ENSG00000278071,ENSG00000242837,ENSG00000270938,ENSG00000240624
chr14	103140807	103141022	14:103140807-103141022	ENSG00000205436,ENSG00000288610,ENSG00000259717,ENSG00000185215,ENSG00000259374,ENSG00000259535,ENSG00000259525,ENSG00000251533,ENSG00000270705,ENSG00000278071,ENSG00000242837,ENSG00000270938,ENSG00000240624
chr14	103188958	103189276	14:103188958-103189276	ENSG00000205436,ENSG00000259525,ENSG00000251533,ENSG00000270705,ENSG00000278071,ENSG00000242837,ENSG00000270938,ENSG00000240624
chr14	103333510	103335136	14:103333510-103335136	ENSG00000270705,ENSG00000278071,ENSG00000242837,ENSG00000270938,ENSG00000240624,ENSG00000259775,ENSG00000100664,ENSG00000272533,ENSG00000259428,ENSG00000243904,ENSG00000075413,ENSG00000244691
chr14	103350041	103350273	14:103350041-103350273	ENSG00000100664,ENSG00000272533,ENSG00000259428,ENSG00000243904,ENSG00000244691
chr14	103385026	103385872	14:103385026-103385872	ENSG00000259775,ENSG00000100664,ENSG00000272533,ENSG00000259428,ENSG00000243904,ENSG00000075413,ENSG00000244691
chr14	103520799	103521874	14:103520799-103521874	ENSG00000166165,ENSG00000260285,ENSG00000166166,ENSG00000252469,ENSG00000258851
chr14	103562065	103563272	14:103562065-103563272	ENSG00000252469,ENSG00000258851,ENSG00000166170,ENSG00000126214,ENSG00000256053,ENSG00000256500,ENSG00000201184,ENSG00000246451,ENSG00000270591
chr14	103607176	103607834	14:103607176-103607834	ENSG00000252469,ENSG00000258851,ENSG00000126214,ENSG00000256053,ENSG00000201184,ENSG00000246451,ENSG00000253096,ENSG00000270591,ENSG00000202275
chr14	103624118	103624318	14:103624118-103624318	ENSG00000126214,ENSG00000246451
chr14	103628723	103629456	14:103628723-103629456	ENSG00000126214,ENSG00000246451
chr14	103691673	103691993	14:103691673-103691993	ENSG00000126214,ENSG00000246451,ENSG00000270108,ENSG00000269910,ENSG00000269940,ENSG00000269958,ENSG00000126215,ENSG00000253096,ENSG00000270591
chr14	103715187	103716148	14:103715187-103716148	ENSG00000252469,ENSG00000258851,ENSG00000246451,ENSG00000270108,ENSG00000269910,ENSG00000269940,ENSG00000269958,ENSG00000126215,ENSG00000100711,ENSG00000253096,ENSG00000088808,ENSG00000270591,ENSG00000202275
chr14	103808560	103808806	14:103808560-103808806	ENSG00000270591,ENSG00000202275,ENSG00000258534,ENSG00000227729
chr14	103847255	103848033	14:103847255-103848033	ENSG00000088808,ENSG00000270591,ENSG00000202275,ENSG00000258735,ENSG00000258534,ENSG00000287346,ENSG00000227729
chr14	103864385	103864591	14:103864385-103864591	ENSG00000088808,ENSG00000270591,ENSG00000202275,ENSG00000258735,ENSG00000258534,ENSG00000287346
chr14	103871831	103872049	14:103871831-103872049	ENSG00000270591,ENSG00000202275,ENSG00000258534,ENSG00000287346,ENSG00000227729
chr14	103921275	103921844	14:103921275-103921844	ENSG00000270591,ENSG00000202275,ENSG00000258534,ENSG00000156411,ENSG00000156414,ENSG00000227729
chr14	104001242	104001437	14:104001242-104001437	ENSG00000156414,ENSG00000227729,ENSG00000242894
chr14	104096906	104097218	14:104096906-104097218	ENSG00000166183,ENSG00000207568,ENSG00000259037,ENSG00000184601,ENSG00000258986,ENSG00000283165
chr14	104137651	104137931	14:104137651-104137931	ENSG00000207568,ENSG00000259037,ENSG00000184601,ENSG00000258986,ENSG00000288459,ENSG00000066735,ENSG00000258748,ENSG00000283165
chr14	104138240	104139089	14:104138240-104139089	ENSG00000207568,ENSG00000259037,ENSG00000184601,ENSG00000258986,ENSG00000288459,ENSG00000066735,ENSG00000258748,ENSG00000283165
chr14	104166592	104166944	14:104166592-104166944	ENSG00000207568,ENSG00000259037,ENSG00000184601,ENSG00000258986,ENSG00000213159,ENSG00000288459,ENSG00000283165
chr14	104201075	104201392	14:104201075-104201392	ENSG00000207568,ENSG00000259037,ENSG00000184601,ENSG00000258986,ENSG00000213159,ENSG00000288459,ENSG00000283165
chr14	104223786	104223981	14:104223786-104223981	ENSG00000288459,ENSG00000258913
chr14	104225108	104225662	14:104225108-104225662	ENSG00000288459,ENSG00000258913
chr14	104251164	104251939	14:104251164-104251939	ENSG00000259037,ENSG00000258986,ENSG00000288459
chr14	104263069	104263251	14:104263069-104263251	ENSG00000288459
chr14	104332858	104333212	14:104332858-104333212	ENSG00000259037,ENSG00000184601,ENSG00000258986,ENSG00000213159,ENSG00000258598,ENSG00000288459
chr14	104391542	104392156	14:104391542-104392156	ENSG00000259037,ENSG00000184601,ENSG00000258986,ENSG00000213159,ENSG00000222761,ENSG00000258598,ENSG00000288459
chr14	104394525	104394892	14:104394525-104394892	ENSG00000259037,ENSG00000184601,ENSG00000258986,ENSG00000213159,ENSG00000222761,ENSG00000258598,ENSG00000288459
chr14	104403772	104403966	14:104403772-104403966	ENSG00000213159,ENSG00000222761,ENSG00000258598,ENSG00000288459
chr14	104424622	104424867	14:104424622-104424867	ENSG00000259037,ENSG00000184601,ENSG00000258986,ENSG00000213159,ENSG00000258598,ENSG00000288459
chr14	104429901	104430248	14:104429901-104430248	ENSG00000213159,ENSG00000258598
chr14	104526027	104526324	14:104526027-104526324	ENSG00000259037,ENSG00000184601,ENSG00000258986,ENSG00000213159
chr14	104563386	104563900	14:104563386-104563900	ENSG00000207568,ENSG00000259037,ENSG00000184601,ENSG00000258986,ENSG00000213159,ENSG00000066735,ENSG00000258748,ENSG00000283165
chr14	104639925	104640252	14:104639925-104640252	ENSG00000260792,ENSG00000259037,ENSG00000184601,ENSG00000258986
chr14	104650265	104650759	14:104650265-104650759	ENSG00000258858,ENSG00000203485,ENSG00000260792,ENSG00000258736,ENSG00000259037,ENSG00000258986
chr14	104657073	104657542	14:104657073-104657542	ENSG00000258858,ENSG00000203485,ENSG00000265291,ENSG00000260792,ENSG00000258736,ENSG00000259037,ENSG00000184601,ENSG00000258986
chr14	104657856	104658046	14:104657856-104658046	ENSG00000258858,ENSG00000203485,ENSG00000260792,ENSG00000258736,ENSG00000258986
chr14	104677675	104678536	14:104677675-104678536	ENSG00000258858,ENSG00000203485,ENSG00000265291,ENSG00000260792
chr14	104688005	104688226	14:104688005-104688226	ENSG00000258858,ENSG00000203485,ENSG00000265291,ENSG00000260792
chr14	104689547	104689920	14:104689547-104689920	ENSG00000258858,ENSG00000203485,ENSG00000265291,ENSG00000260792
chr14	104720592	104720904	14:104720592-104720904	ENSG00000185100,ENSG00000203485
chr14	104752477	104753395	14:104752477-104753395	ENSG00000258593,ENSG00000258811,ENSG00000196183,ENSG00000142208,ENSG00000258430,ENSG00000184990,ENSG00000185100
chr14	104795148	104795771	14:104795148-104795771	ENSG00000258593,ENSG00000258811,ENSG00000196183,ENSG00000179627,ENSG00000142208,ENSG00000258430
chr14	104800539	104801152	14:104800539-104801152	ENSG00000258593,ENSG00000258811,ENSG00000196183,ENSG00000279140,ENSG00000179627,ENSG00000142208,ENSG00000258430
chr14	104815380	104816605	14:104815380-104816605	ENSG00000099814,ENSG00000258593,ENSG00000258811,ENSG00000196183,ENSG00000239365,ENSG00000258701,ENSG00000279140,ENSG00000179627,ENSG00000142208,ENSG00000258430,ENSG00000184990
chr14	104827558	104827797	14:104827558-104827797	ENSG00000099814,ENSG00000258593,ENSG00000258811,ENSG00000196183,ENSG00000239365,ENSG00000258701,ENSG00000279140,ENSG00000142208,ENSG00000258430
chr14	104892770	104893000	14:104892770-104893000	ENSG00000259067,ENSG00000099814,ENSG00000258593,ENSG00000258811
chr14	104924767	104925116	14:104924767-104925116	ENSG00000166428,ENSG00000259067,ENSG00000258593,ENSG00000258811
chr14	104933297	104933618	14:104933297-104933618	ENSG00000166428,ENSG00000259067,ENSG00000258593
chr14	104967659	104967854	14:104967659-104967854	ENSG00000185567,ENSG00000259067
chr14	104977999	104978261	14:104977999-104978261	ENSG00000140104,ENSG00000185567
chr14	104985468	104986036	14:104985468-104986036	ENSG00000170779,ENSG00000140104,ENSG00000185567,ENSG00000259067,ENSG00000258593
chr14	105020431	105021672	14:105020431-105021672	ENSG00000170779,ENSG00000140104,ENSG00000185567,ENSG00000259067,ENSG00000258593,ENSG00000258811
chr14	105045780	105046195	14:105045780-105046195	ENSG00000170779,ENSG00000185567,ENSG00000259067,ENSG00000258593
chr14	105059495	105059875	14:105059495-105059875	ENSG00000183484
chr14	105060665	105061204	14:105060665-105061204	ENSG00000183484
chr14	105061574	105061947	14:105061574-105061947	ENSG00000183484
chr14	105065382	105065793	14:105065382-105065793	ENSG00000287459,ENSG00000183484,ENSG00000258593
chr14	105070749	105071024	14:105070749-105071024	ENSG00000183484
chr14	105075385	105075626	14:105075385-105075626	ENSG00000287459,ENSG00000286636,ENSG00000257556,ENSG00000183484
chr14	105086881	105087248	14:105086881-105087248	ENSG00000273778,ENSG00000287459,ENSG00000286636,ENSG00000257556
chr14	105093187	105094251	14:105093187-105094251	ENSG00000273778,ENSG00000287459,ENSG00000286636,ENSG00000257556
chr14	105111781	105112255	14:105111781-105112255	ENSG00000273778,ENSG00000287459,ENSG00000258154,ENSG00000280244,ENSG00000286636
chr14	105119224	105119603	14:105119224-105119603	ENSG00000273778,ENSG00000287459,ENSG00000258154,ENSG00000280244,ENSG00000286636
chr14	105168595	105169185	14:105168595-105169185	ENSG00000183828,ENSG00000257622,ENSG00000273778,ENSG00000184916,ENSG00000287459
chr14	105174469	105174750	14:105174469-105174750	ENSG00000183828,ENSG00000257622,ENSG00000273778,ENSG00000184916,ENSG00000287459
chr14	105181108	105181367	14:105181108-105181367	ENSG00000183828,ENSG00000257622,ENSG00000273778,ENSG00000287459
chr14	105196569	105196973	14:105196569-105196973	ENSG00000283464,ENSG00000270816,ENSG00000257622,ENSG00000273778
chr14	105201567	105202471	14:105201567-105202471	ENSG00000230157,ENSG00000184986,ENSG00000183828,ENSG00000257622,ENSG00000273778,ENSG00000287459
chr14	105229915	105230116	14:105229915-105230116	-
chr14	105230444	105231454	14:105230444-105231454	-
chr14	105248297	105248979	14:105248297-105248979	ENSG00000184887,ENSG00000185024
chr14	105251123	105251459	14:105251123-105251459	ENSG00000184887,ENSG00000185024
chr14	105255229	105255784	14:105255229-105255784	ENSG00000184887,ENSG00000185024
chr14	105263219	105263449	14:105263219-105263449	ENSG00000230157,ENSG00000184887,ENSG00000185024,ENSG00000273778,ENSG00000287459
chr14	105276382	105276692	14:105276382-105276692	-
chr14	105283894	105284296	14:105283894-105284296	ENSG00000230157
chr14	105293960	105294585	14:105293960-105294585	ENSG00000234402,ENSG00000230157,ENSG00000184986,ENSG00000242085,ENSG00000279495,ENSG00000179364,ENSG00000185024,ENSG00000273778,ENSG00000287459
chr14	105300332	105301571	14:105300332-105301571	ENSG00000179364,ENSG00000185024
chr14	105313586	105314025	14:105313586-105314025	ENSG00000179364,ENSG00000185024
chr14	105314913	105315599	14:105314913-105315599	ENSG00000179364,ENSG00000185024
chr14	105352879	105353174	14:105352879-105353174	ENSG00000242085,ENSG00000279495,ENSG00000179364
chr14	105364051	105364582	14:105364051-105364582	ENSG00000234402,ENSG00000230157,ENSG00000184986,ENSG00000242085,ENSG00000279495,ENSG00000179364
chr14	105398182	105398963	14:105398182-105398963	ENSG00000234402,ENSG00000230157,ENSG00000184986,ENSG00000185347,ENSG00000182979,ENSG00000251602,ENSG00000226174,ENSG00000242085,ENSG00000279495,ENSG00000179364
chr14	105411257	105411519	14:105411257-105411519	ENSG00000184986,ENSG00000182979,ENSG00000251602,ENSG00000226174,ENSG00000242085,ENSG00000279495
chr14	105414990	105415331	14:105414990-105415331	ENSG00000230157,ENSG00000184986,ENSG00000182979,ENSG00000251602,ENSG00000226174,ENSG00000242085,ENSG00000279495
chr14	105470914	105471258	14:105470914-105471258	ENSG00000182809,ENSG00000257270,ENSG00000182979
chr14	105474178	105474510	14:105474178-105474510	ENSG00000184986,ENSG00000182809,ENSG00000257270,ENSG00000182979
chr14	105480897	105481111	14:105480897-105481111	ENSG00000184986,ENSG00000185347,ENSG00000257341,ENSG00000213145,ENSG00000182809,ENSG00000257270
chr14	105482023	105482320	14:105482023-105482320	ENSG00000184986,ENSG00000185347,ENSG00000257341,ENSG00000213145,ENSG00000182809,ENSG00000257270,ENSG00000242085,ENSG00000279495
chr14	105490536	105491475	14:105490536-105491475	ENSG00000230157,ENSG00000184986,ENSG00000185347,ENSG00000257341,ENSG00000213145,ENSG00000182809,ENSG00000257270,ENSG00000242085,ENSG00000279495
chr14	105559941	105560442	14:105559941-105560442	ENSG00000211935,ENSG00000254279,ENSG00000211933,ENSG00000226777,ENSG00000211930,ENSG00000233655,ENSG00000211928,ENSG00000228131,ENSG00000211912,ENSG00000211911,ENSG00000253692,ENSG00000213140,ENSG00000253755,ENSG00000253364,ENSG00000277030,ENSG00000211893,ENSG00000274172,ENSG00000211892,ENSG00000211891,ENSG00000211890,ENSG00000234402,ENSG00000230157,ENSG00000184986
chr14	105574943	105575266	14:105574943-105575266	-
chr14	105680225	105680672	14:105680225-105680672	ENSG00000253387,ENSG00000211937,ENSG00000276775,ENSG00000211935,ENSG00000253780,ENSG00000254279,ENSG00000211933,ENSG00000236170,ENSG00000226777,ENSG00000211931,ENSG00000211930,ENSG00000233655,ENSG00000211928,ENSG00000228131,ENSG00000237197,ENSG00000211925,ENSG00000211924,ENSG00000211923,ENSG00000232543,ENSG00000211921,ENSG00000211920,ENSG00000227108,ENSG00000211918,ENSG00000211917,ENSG00000227800,ENSG00000211915,ENSG00000211914,ENSG00000237020,ENSG00000244620,ENSG00000211912,ENSG00000211911,ENSG00000227196,ENSG00000211909,ENSG00000225825,ENSG00000211907,ENSG00000211898,ENSG00000270371,ENSG00000211897,ENSG00000211896,ENSG00000253692,ENSG00000211895,ENSG00000213140,ENSG00000253755,ENSG00000253364,ENSG00000277030,ENSG00000211893,ENSG00000274172,ENSG00000211892,ENSG00000211891,ENSG00000211890,ENSG00000234402,ENSG00000230157
chr14	105691466	105691667	14:105691466-105691667	ENSG00000270550,ENSG00000254279,ENSG00000211933,ENSG00000236170,ENSG00000226777,ENSG00000211931,ENSG00000211930,ENSG00000233655,ENSG00000211928,ENSG00000228131,ENSG00000237197,ENSG00000211925,ENSG00000211924,ENSG00000211923,ENSG00000232543,ENSG00000211921,ENSG00000211920,ENSG00000227108,ENSG00000211918,ENSG00000211917,ENSG00000227800,ENSG00000211915,ENSG00000211914,ENSG00000237020,ENSG00000244620,ENSG00000211912,ENSG00000211911,ENSG00000211897,ENSG00000211896,ENSG00000253692,ENSG00000211895,ENSG00000213140,ENSG00000253755,ENSG00000253364,ENSG00000277030,ENSG00000211893,ENSG00000274172,ENSG00000211892,ENSG00000211891,ENSG00000211890,ENSG00000234402
chr14	105696490	105697013	14:105696490-105697013	ENSG00000254289,ENSG00000253491,ENSG00000253587,ENSG00000253387,ENSG00000211937,ENSG00000276775,ENSG00000211935,ENSG00000254279,ENSG00000211933,ENSG00000236170,ENSG00000226777,ENSG00000211931,ENSG00000211930,ENSG00000233655,ENSG00000211928,ENSG00000228131,ENSG00000237197,ENSG00000211925,ENSG00000211924,ENSG00000211923,ENSG00000232543,ENSG00000211921,ENSG00000211920,ENSG00000227108,ENSG00000211918,ENSG00000211917,ENSG00000227800,ENSG00000211915,ENSG00000211914,ENSG00000237020,ENSG00000244620,ENSG00000211912,ENSG00000211911,ENSG00000227196,ENSG00000211909,ENSG00000225825,ENSG00000211907,ENSG00000211898,ENSG00000211897,ENSG00000211896,ENSG00000253692,ENSG00000211895,ENSG00000213140,ENSG00000253755,ENSG00000253364,ENSG00000277030,ENSG00000211893,ENSG00000274172,ENSG00000211892,ENSG00000211891,ENSG00000211890
chr14	105817950	105818830	14:105817950-105818830	ENSG00000211947,ENSG00000238275,ENSG00000276210,ENSG00000253441,ENSG00000211951,ENSG00000253462,ENSG00000254326,ENSG00000253149,ENSG00000254289,ENSG00000253491,ENSG00000253587,ENSG00000276775,ENSG00000211935,ENSG00000254279,ENSG00000211933,ENSG00000236170,ENSG00000226777,ENSG00000211931,ENSG00000211930,ENSG00000233655,ENSG00000211928,ENSG00000228131,ENSG00000237197,ENSG00000211925,ENSG00000211924,ENSG00000211923,ENSG00000232543,ENSG00000211921,ENSG00000211920,ENSG00000227108,ENSG00000211918,ENSG00000211917,ENSG00000227800,ENSG00000211915,ENSG00000211914,ENSG00000237020,ENSG00000244620,ENSG00000211912,ENSG00000211911,ENSG00000227196,ENSG00000211909,ENSG00000225825,ENSG00000211907,ENSG00000227335,ENSG00000236597,ENSG00000211905,ENSG00000211904,ENSG00000237547,ENSG00000242887,ENSG00000240041,ENSG00000242472,ENSG00000237111,ENSG00000211900,ENSG00000264781,ENSG00000263413,ENSG00000264024,ENSG00000265612,ENSG00000211899,ENSG00000211898,ENSG00000270371,ENSG00000211897,ENSG00000211896,ENSG00000253692,ENSG00000211895,ENSG00000213140,ENSG00000253755,ENSG00000253364,ENSG00000277030,ENSG00000211893,ENSG00000274172,ENSG00000211892,ENSG00000211891,ENSG00000211890,ENSG00000234402
chr14	105862115	105862299	14:105862115-105862299	ENSG00000211933,ENSG00000236170,ENSG00000226777,ENSG00000211931,ENSG00000211930,ENSG00000233655,ENSG00000211928,ENSG00000228131,ENSG00000237197,ENSG00000211925,ENSG00000211924,ENSG00000211923,ENSG00000232543,ENSG00000211921,ENSG00000211920,ENSG00000227108,ENSG00000211918,ENSG00000211917,ENSG00000227800,ENSG00000211915,ENSG00000211914,ENSG00000237020,ENSG00000244620,ENSG00000211912,ENSG00000211911,ENSG00000227196,ENSG00000211909,ENSG00000225825,ENSG00000211907,ENSG00000227335,ENSG00000236597,ENSG00000211905,ENSG00000211904,ENSG00000237547,ENSG00000242887,ENSG00000240041,ENSG00000242472,ENSG00000237111,ENSG00000211900,ENSG00000264781,ENSG00000263413,ENSG00000264024,ENSG00000265612,ENSG00000211899,ENSG00000211898,ENSG00000211896
chr14	105981528	105981965	14:105981528-105981965	ENSG00000253387,ENSG00000211937,ENSG00000282122,ENSG00000276775,ENSG00000211935,ENSG00000253780,ENSG00000211934,ENSG00000225200,ENSG00000271968,ENSG00000254279,ENSG00000211933,ENSG00000236170,ENSG00000226777,ENSG00000211931,ENSG00000211930,ENSG00000233655,ENSG00000211928,ENSG00000228131,ENSG00000237197,ENSG00000211925,ENSG00000211924,ENSG00000211923,ENSG00000232543,ENSG00000211921,ENSG00000211920,ENSG00000227108,ENSG00000211918,ENSG00000211917,ENSG00000227800,ENSG00000211915,ENSG00000211914,ENSG00000237020,ENSG00000244620,ENSG00000211912,ENSG00000211911,ENSG00000227196,ENSG00000211909,ENSG00000225825,ENSG00000211907,ENSG00000253755,ENSG00000253364,ENSG00000277030,ENSG00000211893,ENSG00000274172,ENSG00000211892,ENSG00000211891,ENSG00000234402
chr14	105986431	105987045	14:105986431-105987045	ENSG00000254289,ENSG00000254053,ENSG00000253387,ENSG00000211937,ENSG00000282122,ENSG00000276775,ENSG00000211935,ENSG00000253780,ENSG00000211934,ENSG00000225200,ENSG00000271968,ENSG00000254279,ENSG00000211933,ENSG00000236170,ENSG00000226777,ENSG00000211931,ENSG00000211930,ENSG00000233655,ENSG00000211928,ENSG00000228131,ENSG00000237197,ENSG00000211925,ENSG00000211924,ENSG00000211923,ENSG00000232543,ENSG00000211921,ENSG00000211920,ENSG00000227108,ENSG00000211918,ENSG00000211917,ENSG00000227800,ENSG00000211915,ENSG00000211914,ENSG00000237020,ENSG00000244620,ENSG00000211912,ENSG00000211911,ENSG00000227196,ENSG00000211909,ENSG00000225825,ENSG00000211907,ENSG00000211896,ENSG00000213140,ENSG00000253755,ENSG00000253364,ENSG00000277030,ENSG00000211893,ENSG00000274172,ENSG00000211892,ENSG00000211891
chr14	106055451	106055852	14:106055451-106055852	ENSG00000211938,ENSG00000282639,ENSG00000211946,ENSG00000228966,ENSG00000254228,ENSG00000283571,ENSG00000253763,ENSG00000254053,ENSG00000253387,ENSG00000211937,ENSG00000282122,ENSG00000276775,ENSG00000211935,ENSG00000253780,ENSG00000236170,ENSG00000226777,ENSG00000211931,ENSG00000211930,ENSG00000233655,ENSG00000211928,ENSG00000228131,ENSG00000237197,ENSG00000211925,ENSG00000211918,ENSG00000211917,ENSG00000227800,ENSG00000211915,ENSG00000211914,ENSG00000237020,ENSG00000244620,ENSG00000211897,ENSG00000253755,ENSG00000253364,ENSG00000277030,ENSG00000211893,ENSG00000211892,ENSG00000234402
chr14	106061995	106062178	14:106061995-106062178	ENSG00000211938,ENSG00000282639,ENSG00000282651,ENSG00000253458,ENSG00000211944,ENSG00000271201,ENSG00000211946,ENSG00000253462,ENSG00000254289,ENSG00000231475,ENSG00000283607,ENSG00000228966,ENSG00000254228,ENSG00000253763,ENSG00000254053,ENSG00000253387,ENSG00000211937,ENSG00000282122,ENSG00000276775,ENSG00000211935,ENSG00000253780,ENSG00000254279,ENSG00000211933,ENSG00000236170,ENSG00000226777,ENSG00000211931,ENSG00000211930,ENSG00000233655,ENSG00000211928,ENSG00000228131,ENSG00000237197,ENSG00000211925,ENSG00000211924,ENSG00000211923,ENSG00000232543,ENSG00000211921,ENSG00000211920,ENSG00000227108,ENSG00000211918,ENSG00000211917,ENSG00000227800,ENSG00000211915,ENSG00000211914,ENSG00000237020,ENSG00000244620,ENSG00000211912,ENSG00000211911,ENSG00000227196,ENSG00000211909,ENSG00000225825,ENSG00000211907,ENSG00000211896,ENSG00000253692,ENSG00000213140,ENSG00000253755,ENSG00000253364,ENSG00000274172,ENSG00000211891,ENSG00000211890,ENSG00000230157
chr14	106116315	106116813	14:106116315-106116813	ENSG00000282639,ENSG00000282651,ENSG00000211941,ENSG00000254215,ENSG00000254174,ENSG00000211942,ENSG00000253412,ENSG00000253709,ENSG00000211943,ENSG00000253458,ENSG00000211944,ENSG00000253883,ENSG00000271201,ENSG00000211946,ENSG00000211947,ENSG00000253482,ENSG00000254326,ENSG00000211952,ENSG00000253149,ENSG00000254289,ENSG00000253491,ENSG00000253587,ENSG00000283607,ENSG00000232216,ENSG00000283195,ENSG00000211974,ENSG00000253387,ENSG00000211937,ENSG00000276775,ENSG00000211933,ENSG00000236170,ENSG00000211931,ENSG00000211930,ENSG00000233655,ENSG00000211928,ENSG00000228131,ENSG00000237197,ENSG00000211925,ENSG00000253755,ENSG00000253364,ENSG00000211892,ENSG00000211891,ENSG00000234402
chr14	106129322	106129587	14:106129322-106129587	ENSG00000282639,ENSG00000282651,ENSG00000211941,ENSG00000254215,ENSG00000254174,ENSG00000211942,ENSG00000253412,ENSG00000253709,ENSG00000211943,ENSG00000253458,ENSG00000211944,ENSG00000283948,ENSG00000254046,ENSG00000253883,ENSG00000271201,ENSG00000211946,ENSG00000211947,ENSG00000253367,ENSG00000211951,ENSG00000253462,ENSG00000253482,ENSG00000254326,ENSG00000211952,ENSG00000254289,ENSG00000253491,ENSG00000253587,ENSG00000231475,ENSG00000232216,ENSG00000283195,ENSG00000253387,ENSG00000211937,ENSG00000276775,ENSG00000211930,ENSG00000233655,ENSG00000211928,ENSG00000228131,ENSG00000211918,ENSG00000211917,ENSG00000211897,ENSG00000274172,ENSG00000211891
chr14	106145815	106146013	14:106145815-106146013	ENSG00000253412,ENSG00000253709,ENSG00000211943,ENSG00000253458,ENSG00000211944,ENSG00000283948,ENSG00000254046,ENSG00000253883,ENSG00000271201,ENSG00000211946,ENSG00000253462,ENSG00000254326
chr14	106184732	106185031	14:106184732-106185031	ENSG00000253458,ENSG00000211944,ENSG00000283948,ENSG00000254046,ENSG00000273894,ENSG00000211945,ENSG00000253883,ENSG00000271201,ENSG00000211946,ENSG00000211947,ENSG00000253957,ENSG00000238275,ENSG00000276210,ENSG00000253441,ENSG00000253367,ENSG00000211951,ENSG00000253462,ENSG00000253482,ENSG00000254326,ENSG00000211952,ENSG00000253149,ENSG00000254289,ENSG00000253491,ENSG00000253587,ENSG00000231475,ENSG00000283607
chr14	106268423	106268642	14:106268423-106268642	ENSG00000253458,ENSG00000253883,ENSG00000271201,ENSG00000211946,ENSG00000211947,ENSG00000253957,ENSG00000253345,ENSG00000254045,ENSG00000211949,ENSG00000211950,ENSG00000238275,ENSG00000276210,ENSG00000253441,ENSG00000253367,ENSG00000211951,ENSG00000253462,ENSG00000253482,ENSG00000254326,ENSG00000211952,ENSG00000253149,ENSG00000254289,ENSG00000270550,ENSG00000253491,ENSG00000253587,ENSG00000231475,ENSG00000283607,ENSG00000270474,ENSG00000211955
chr14	106334592	106335197	14:106334592-106335197	-
chr14	106348986	106349335	14:106348986-106349335	-
chr14	106355948	106356303	14:106355948-106356303	-
chr14	106359343	106359843	14:106359343-106359843	-
chr14	106373297	106373741	14:106373297-106373741	ENSG00000238275,ENSG00000276210,ENSG00000253441,ENSG00000253367,ENSG00000211951,ENSG00000253462,ENSG00000253482,ENSG00000254326,ENSG00000211952,ENSG00000253149,ENSG00000254289,ENSG00000270550,ENSG00000253491,ENSG00000253587,ENSG00000231475,ENSG00000283607,ENSG00000270474,ENSG00000211955,ENSG00000254203,ENSG00000253440,ENSG00000211956,ENSG00000253325,ENSG00000211957,ENSG00000253359,ENSG00000211958
chr14	106389400	106389589	14:106389400-106389589	ENSG00000211951,ENSG00000253482,ENSG00000254326,ENSG00000211952,ENSG00000253149,ENSG00000270550,ENSG00000253491,ENSG00000253587,ENSG00000231475,ENSG00000283607,ENSG00000270474,ENSG00000211955,ENSG00000211956,ENSG00000253325,ENSG00000211957,ENSG00000253240,ENSG00000253359,ENSG00000211958
chr14	106421514	106421801	14:106421514-106421801	ENSG00000253149,ENSG00000283607,ENSG00000270474,ENSG00000211955,ENSG00000253359,ENSG00000211958,ENSG00000253989,ENSG00000211959,ENSG00000253467,ENSG00000232216,ENSG00000283195,ENSG00000283562,ENSG00000283464,ENSG00000270816,ENSG00000211961
chr14	106425200	106425393	14:106425200-106425393	ENSG00000253367,ENSG00000253462,ENSG00000253482,ENSG00000254326,ENSG00000211952,ENSG00000253149,ENSG00000254289,ENSG00000270550,ENSG00000231475,ENSG00000270474,ENSG00000253325,ENSG00000253359,ENSG00000211958,ENSG00000253989,ENSG00000211959,ENSG00000253467,ENSG00000228757,ENSG00000228966,ENSG00000254228,ENSG00000283562
chr14	106442922	106443148	14:106442922-106443148	ENSG00000253462,ENSG00000253482,ENSG00000211952,ENSG00000253149,ENSG00000253491,ENSG00000253587,ENSG00000231475,ENSG00000283607,ENSG00000270474,ENSG00000211958,ENSG00000253989,ENSG00000228757,ENSG00000253294,ENSG00000278473,ENSG00000228966,ENSG00000254228,ENSG00000232216,ENSG00000283195,ENSG00000283562,ENSG00000253465,ENSG00000283571
chr14	106447903	106448245	14:106447903-106448245	ENSG00000253462,ENSG00000211952,ENSG00000253149,ENSG00000254289,ENSG00000253491,ENSG00000253587,ENSG00000270474,ENSG00000253359,ENSG00000211958,ENSG00000228757,ENSG00000253294,ENSG00000278473,ENSG00000228966,ENSG00000254228,ENSG00000232216,ENSG00000283195,ENSG00000283562,ENSG00000253465,ENSG00000282600
chr14	106495140	106495321	14:106495140-106495321	ENSG00000228966,ENSG00000254228,ENSG00000232216,ENSG00000283195,ENSG00000283562,ENSG00000283464,ENSG00000270816,ENSG00000253465,ENSG00000253895,ENSG00000211961
chr14	106511048	106511321	14:106511048-106511321	ENSG00000270550,ENSG00000283607,ENSG00000232216,ENSG00000283195,ENSG00000283562,ENSG00000283464,ENSG00000270816,ENSG00000253465,ENSG00000211961,ENSG00000211962,ENSG00000281990,ENSG00000211965,ENSG00000229092,ENSG00000253808
chr14	106518362	106518652	14:106518362-106518652	ENSG00000253149,ENSG00000254289,ENSG00000270550,ENSG00000283607,ENSG00000228966,ENSG00000254228,ENSG00000232216,ENSG00000283195,ENSG00000283562,ENSG00000283464,ENSG00000270816,ENSG00000253465,ENSG00000211961,ENSG00000211962,ENSG00000253386,ENSG00000211965,ENSG00000229092,ENSG00000253808
chr14	106537687	106537932	14:106537687-106537932	ENSG00000211947,ENSG00000253149,ENSG00000270550,ENSG00000232216,ENSG00000283195,ENSG00000253465,ENSG00000253241,ENSG00000253386,ENSG00000211965,ENSG00000211964,ENSG00000253862
chr14	106539663	106540230	14:106539663-106540230	ENSG00000211947,ENSG00000253462,ENSG00000253482,ENSG00000254326,ENSG00000253149,ENSG00000270550,ENSG00000253491,ENSG00000253587,ENSG00000283607,ENSG00000270474,ENSG00000232216,ENSG00000283195,ENSG00000253465,ENSG00000253241,ENSG00000253386,ENSG00000211965,ENSG00000211964,ENSG00000253862
chr14	106578500	106578908	14:106578500-106578908	ENSG00000253482,ENSG00000211952,ENSG00000270550,ENSG00000253491,ENSG00000253587,ENSG00000231475,ENSG00000283607,ENSG00000270474,ENSG00000283464,ENSG00000270816,ENSG00000253759,ENSG00000275475,ENSG00000253714,ENSG00000211967,ENSG00000253545,ENSG00000253941,ENSG00000254167,ENSG00000211966,ENSG00000253241,ENSG00000253386,ENSG00000211965
chr14	106586091	106586277	14:106586091-106586277	ENSG00000253714,ENSG00000211967,ENSG00000253545,ENSG00000253941,ENSG00000254167,ENSG00000253241,ENSG00000253386,ENSG00000211965
chr14	106592410	106592850	14:106592410-106592850	ENSG00000211951,ENSG00000253482,ENSG00000254326,ENSG00000211952,ENSG00000253149,ENSG00000270550,ENSG00000231475,ENSG00000283607,ENSG00000253132,ENSG00000253759,ENSG00000253131,ENSG00000254395,ENSG00000275475,ENSG00000253714,ENSG00000211967,ENSG00000253545,ENSG00000253941,ENSG00000254167,ENSG00000211966,ENSG00000253241,ENSG00000253386,ENSG00000211965
chr14	106605884	106606075	14:106605884-106606075	ENSG00000283571,ENSG00000253759,ENSG00000253131,ENSG00000254395,ENSG00000275475,ENSG00000253714,ENSG00000211965
chr14	106626965	106627242	14:106626965-106627242	ENSG00000270550,ENSG00000253936,ENSG00000253747,ENSG00000253132,ENSG00000211970,ENSG00000254329,ENSG00000199480,ENSG00000253742,ENSG00000224373,ENSG00000211968,ENSG00000253759,ENSG00000253131,ENSG00000254395,ENSG00000211965
chr14	106638912	106639136	14:106638912-106639136	ENSG00000253936,ENSG00000253747,ENSG00000253132,ENSG00000211970,ENSG00000254329,ENSG00000199480,ENSG00000253742,ENSG00000253759
chr14	106661598	106661872	14:106661598-106661872	ENSG00000253274,ENSG00000223506,ENSG00000253820,ENSG00000254036,ENSG00000211973,ENSG00000283571,ENSG00000225698,ENSG00000211976,ENSG00000211972,ENSG00000253169,ENSG00000253209,ENSG00000223648,ENSG00000253936,ENSG00000253747,ENSG00000253132
chr14	106670099	106670335	14:106670099-106670335	ENSG00000253274,ENSG00000223506,ENSG00000253820,ENSG00000254036,ENSG00000253635,ENSG00000225698,ENSG00000211976,ENSG00000211972,ENSG00000253169,ENSG00000253209,ENSG00000223648,ENSG00000253936,ENSG00000253747,ENSG00000253132
chr14	106674722	106674910	14:106674722-106674910	ENSG00000253274,ENSG00000223506,ENSG00000253820,ENSG00000254036,ENSG00000211972,ENSG00000253169,ENSG00000253209,ENSG00000253936,ENSG00000253747
chr14	106698739	106699207	14:106698739-106699207	ENSG00000270550,ENSG00000283464,ENSG00000270816,ENSG00000253274,ENSG00000223506,ENSG00000253820,ENSG00000254036,ENSG00000253635,ENSG00000254052,ENSG00000253703,ENSG00000211973,ENSG00000283571,ENSG00000225698,ENSG00000254176,ENSG00000254134,ENSG00000224650,ENSG00000211976,ENSG00000211972,ENSG00000253936,ENSG00000253747
chr14	106714615	106714811	14:106714615-106714811	ENSG00000253274,ENSG00000223506,ENSG00000253820,ENSG00000254036,ENSG00000253703,ENSG00000211973,ENSG00000211974,ENSG00000283571,ENSG00000280411,ENSG00000225698,ENSG00000254176,ENSG00000254134,ENSG00000224650,ENSG00000211976
chr14	106766888	106767134	14:106766888-106767134	ENSG00000253274,ENSG00000223506,ENSG00000253820,ENSG00000254036,ENSG00000211973,ENSG00000211974,ENSG00000280411,ENSG00000274576,ENSG00000254056,ENSG00000225698,ENSG00000224650,ENSG00000211976
chr14	106771675	106771933	14:106771675-106771933	ENSG00000211944,ENSG00000211973,ENSG00000282600,ENSG00000283571,ENSG00000280411,ENSG00000274576,ENSG00000254056,ENSG00000225698,ENSG00000253247,ENSG00000254176,ENSG00000254134,ENSG00000224650,ENSG00000211976
chr14	106774898	106775174	14:106774898-106775174	ENSG00000282639,ENSG00000211973,ENSG00000211974,ENSG00000282600,ENSG00000283571,ENSG00000274576,ENSG00000254056,ENSG00000225698,ENSG00000253247,ENSG00000254176,ENSG00000254134,ENSG00000224650,ENSG00000211976
chr14	106843952	106844206	14:106843952-106844206	ENSG00000225698,ENSG00000211978,ENSG00000265929,ENSG00000253310,ENSG00000253247,ENSG00000254176,ENSG00000254134,ENSG00000224650,ENSG00000211976
chr14	106844870	106845121	14:106844870-106845121	ENSG00000225698,ENSG00000253310,ENSG00000253247,ENSG00000254176,ENSG00000254134,ENSG00000224650,ENSG00000211976
chr14	106845466	106845743	14:106845466-106845743	ENSG00000225698,ENSG00000275747,ENSG00000253674,ENSG00000211978,ENSG00000265929,ENSG00000253310,ENSG00000253247,ENSG00000254176,ENSG00000254134,ENSG00000224650,ENSG00000211976
chr14	106850960	106851692	14:106850960-106851692	ENSG00000225698,ENSG00000283906,ENSG00000275747,ENSG00000253674,ENSG00000211978,ENSG00000265929,ENSG00000253310,ENSG00000253247,ENSG00000254176,ENSG00000254134,ENSG00000224650,ENSG00000211976
chr14	106872622	106873142	14:106872622-106873142	ENSG00000283571,ENSG00000225698,ENSG00000253303,ENSG00000211979,ENSG00000283906,ENSG00000275747,ENSG00000253674,ENSG00000253310,ENSG00000253247,ENSG00000254176,ENSG00000254134,ENSG00000224650,ENSG00000211976
chr14	106877535	106877869	14:106877535-106877869	ENSG00000281990,ENSG00000283571,ENSG00000225698,ENSG00000253303,ENSG00000211979,ENSG00000283906,ENSG00000275747,ENSG00000253674,ENSG00000253310,ENSG00000253247,ENSG00000254176,ENSG00000254134,ENSG00000224650,ENSG00000211976
chr15	19795082	19795355	15:19795082-19795355	ENSG00000258732,ENSG00000282089,ENSG00000270451,ENSG00000270824,ENSG00000258494,ENSG00000258710,ENSG00000266545,ENSG00000258799,ENSG00000261554,ENSG00000261048,ENSG00000238489,ENSG00000230031,ENSG00000265322,ENSG00000259214,ENSG00000259089,ENSG00000274499,ENSG00000258420,ENSG00000259443,ENSG00000259383,ENSG00000260409,ENSG00000279628,ENSG00000278626,ENSG00000258916,ENSG00000271317,ENSG00000270961,ENSG00000258463,ENSG00000201241,ENSG00000215567,ENSG00000258397,ENSG00000258410,ENSG00000278935,ENSG00000258780,ENSG00000258628,ENSG00000259156,ENSG00000287122,ENSG00000258654,ENSG00000180229,ENSG00000258488,ENSG00000277322,ENSG00000258797,ENSG00000181984,ENSG00000259025,ENSG00000258771,ENSG00000243059,ENSG00000260986,ENSG00000258684,ENSG00000207289,ENSG00000280881,ENSG00000280703,ENSG00000258415,ENSG00000278522,ENSG00000277243,ENSG00000275174,ENSG00000281347,ENSG00000277841,ENSG00000287345,ENSG00000284788,ENSG00000279639,ENSG00000259324,ENSG00000285491,ENSG00000285116,ENSG00000279408,ENSG00000279445,ENSG00000281113,ENSG00000281087,ENSG00000281179,ENSG00000281550,ENSG00000278263,ENSG00000280655,ENSG00000233917,ENSG00000200790,ENSG00000258585,ENSG00000258997,ENSG00000264902,ENSG00000283524,ENSG00000285405,ENSG00000258721,ENSG00000285472,ENSG00000283680,ENSG00000285135,ENSG00000274102,ENSG00000183706,ENSG00000259435,ENSG00000260739,ENSG00000223877,ENSG00000270505,ENSG00000271288,ENSG00000271507,ENSG00000221641,ENSG00000259098
chr15	19795751	19795974	15:19795751-19795974	ENSG00000258732,ENSG00000282089,ENSG00000270451,ENSG00000270824,ENSG00000258494,ENSG00000258710,ENSG00000266545,ENSG00000258799,ENSG00000261554,ENSG00000261048,ENSG00000238489,ENSG00000230031,ENSG00000265322,ENSG00000259214,ENSG00000259089,ENSG00000274499,ENSG00000258420,ENSG00000259443,ENSG00000259383,ENSG00000260409,ENSG00000279628,ENSG00000278626,ENSG00000258916,ENSG00000271317,ENSG00000270961,ENSG00000258463,ENSG00000201241,ENSG00000215567,ENSG00000258397,ENSG00000258410,ENSG00000278935,ENSG00000258780,ENSG00000258628,ENSG00000259156,ENSG00000287122,ENSG00000258654,ENSG00000180229,ENSG00000258488,ENSG00000277322,ENSG00000258797,ENSG00000181984,ENSG00000259025,ENSG00000258771,ENSG00000243059,ENSG00000260986,ENSG00000258684,ENSG00000207289,ENSG00000280881,ENSG00000280703,ENSG00000258415,ENSG00000278522,ENSG00000277243,ENSG00000275174,ENSG00000281347,ENSG00000277841,ENSG00000287345,ENSG00000284788,ENSG00000279639,ENSG00000259324,ENSG00000285491,ENSG00000285116,ENSG00000279408,ENSG00000279445,ENSG00000281113,ENSG00000281087,ENSG00000281179,ENSG00000281550,ENSG00000278263,ENSG00000280655,ENSG00000233917,ENSG00000200790,ENSG00000258585,ENSG00000258997,ENSG00000264902,ENSG00000283524,ENSG00000285405,ENSG00000258721,ENSG00000285472,ENSG00000283680,ENSG00000285135,ENSG00000274102,ENSG00000183706,ENSG00000259435,ENSG00000260739,ENSG00000223877,ENSG00000270505,ENSG00000271288,ENSG00000271507,ENSG00000221641,ENSG00000259098
chr15	19796987	19797250	15:19796987-19797250	ENSG00000258732,ENSG00000282089,ENSG00000270451,ENSG00000270824,ENSG00000258494,ENSG00000258710,ENSG00000266545,ENSG00000258799,ENSG00000261554,ENSG00000261048,ENSG00000238489,ENSG00000230031,ENSG00000265322,ENSG00000259214,ENSG00000259089,ENSG00000274499,ENSG00000258420,ENSG00000259443,ENSG00000259383,ENSG00000260409,ENSG00000279628,ENSG00000278626,ENSG00000258916,ENSG00000271317,ENSG00000270961,ENSG00000258463,ENSG00000201241,ENSG00000215567,ENSG00000258397,ENSG00000258410,ENSG00000278935,ENSG00000258780,ENSG00000258628,ENSG00000259156,ENSG00000287122,ENSG00000258654,ENSG00000180229,ENSG00000258488,ENSG00000277322,ENSG00000258797,ENSG00000181984,ENSG00000259025,ENSG00000258771,ENSG00000243059,ENSG00000260986,ENSG00000258684,ENSG00000207289,ENSG00000280881,ENSG00000280703,ENSG00000258415,ENSG00000278522,ENSG00000277243,ENSG00000275174,ENSG00000281347,ENSG00000277841,ENSG00000287345,ENSG00000284788,ENSG00000279639,ENSG00000259324,ENSG00000285491,ENSG00000285116,ENSG00000279408,ENSG00000279445,ENSG00000281113,ENSG00000281087,ENSG00000281179,ENSG00000281550,ENSG00000278263,ENSG00000280655,ENSG00000233917,ENSG00000200790,ENSG00000258585,ENSG00000258997,ENSG00000264902,ENSG00000283524,ENSG00000285405,ENSG00000258721,ENSG00000285472,ENSG00000283680,ENSG00000285135,ENSG00000274102,ENSG00000183706,ENSG00000259435,ENSG00000260739,ENSG00000223877,ENSG00000270505,ENSG00000271288,ENSG00000271507,ENSG00000221641,ENSG00000259098
chr15	19820392	19820612	15:19820392-19820612	ENSG00000258732,ENSG00000282089,ENSG00000270451,ENSG00000270824,ENSG00000258494,ENSG00000258710,ENSG00000266545,ENSG00000258799,ENSG00000261554,ENSG00000261048,ENSG00000238489,ENSG00000230031,ENSG00000265322,ENSG00000259214,ENSG00000259089,ENSG00000274499,ENSG00000258420,ENSG00000259443,ENSG00000259383,ENSG00000260409,ENSG00000279628,ENSG00000278626,ENSG00000258916,ENSG00000271336,ENSG00000271317,ENSG00000270961,ENSG00000258463,ENSG00000201241,ENSG00000215567,ENSG00000277988,ENSG00000258397,ENSG00000258410,ENSG00000278935,ENSG00000258780,ENSG00000258628,ENSG00000259156,ENSG00000258654,ENSG00000180229,ENSG00000258488,ENSG00000277322,ENSG00000258797,ENSG00000181984,ENSG00000259025,ENSG00000258771,ENSG00000243059,ENSG00000260986,ENSG00000258684,ENSG00000207289,ENSG00000280881,ENSG00000280703,ENSG00000258415,ENSG00000278522,ENSG00000277243,ENSG00000275174,ENSG00000281347,ENSG00000277841,ENSG00000287345,ENSG00000284788,ENSG00000279639,ENSG00000259324,ENSG00000285491,ENSG00000279408,ENSG00000279445,ENSG00000281113,ENSG00000281087,ENSG00000281179,ENSG00000281550,ENSG00000278263,ENSG00000280655,ENSG00000233917,ENSG00000200790,ENSG00000258585,ENSG00000258997,ENSG00000264902,ENSG00000283524,ENSG00000285405,ENSG00000258721,ENSG00000285472,ENSG00000283680,ENSG00000285135,ENSG00000274102,ENSG00000183706,ENSG00000259435,ENSG00000260739,ENSG00000223877,ENSG00000270505,ENSG00000271288,ENSG00000271507,ENSG00000221641,ENSG00000259098
chr15	19972692	19973015	15:19972692-19973015	ENSG00000258732,ENSG00000282089,ENSG00000270451,ENSG00000270824,ENSG00000258494,ENSG00000258710,ENSG00000266545,ENSG00000258799,ENSG00000261554,ENSG00000261048,ENSG00000238489,ENSG00000230031,ENSG00000265322,ENSG00000259214,ENSG00000259089,ENSG00000274499,ENSG00000258420,ENSG00000259443,ENSG00000259383,ENSG00000260409,ENSG00000279628,ENSG00000278626,ENSG00000258707,ENSG00000271336,ENSG00000282599,ENSG00000282520,ENSG00000259337,ENSG00000258706,ENSG00000188403,ENSG00000274347,ENSG00000258463,ENSG00000201241,ENSG00000215567,ENSG00000277988,ENSG00000259769,ENSG00000258397,ENSG00000239471,ENSG00000258410,ENSG00000278935,ENSG00000258780,ENSG00000258628,ENSG00000259156,ENSG00000258654,ENSG00000180229,ENSG00000258488,ENSG00000277322,ENSG00000258797,ENSG00000181984,ENSG00000259025,ENSG00000258771,ENSG00000243059,ENSG00000260986,ENSG00000258684,ENSG00000207289,ENSG00000280881,ENSG00000280703,ENSG00000258415,ENSG00000258712,ENSG00000278522,ENSG00000277243,ENSG00000275174,ENSG00000281347,ENSG00000277841,ENSG00000287345,ENSG00000284788,ENSG00000259324,ENSG00000285491,ENSG00000279408,ENSG00000279445,ENSG00000281113,ENSG00000281087,ENSG00000281179,ENSG00000281550,ENSG00000278263,ENSG00000280655,ENSG00000221641,ENSG00000259098
chr15	19995423	19995610	15:19995423-19995610	ENSG00000274568,ENSG00000282089,ENSG00000270451,ENSG00000270824,ENSG00000258494,ENSG00000258710,ENSG00000266545,ENSG00000258799,ENSG00000261554,ENSG00000261048,ENSG00000238489,ENSG00000230031,ENSG00000265322,ENSG00000259214,ENSG00000259089,ENSG00000274499,ENSG00000258420,ENSG00000259443,ENSG00000259383,ENSG00000260409,ENSG00000279628,ENSG00000258590,ENSG00000278626,ENSG00000258916,ENSG00000271317,ENSG00000270961,ENSG00000259490,ENSG00000259337,ENSG00000258463,ENSG00000258397,ENSG00000258410,ENSG00000278935,ENSG00000258780,ENSG00000259156,ENSG00000180229,ENSG00000258488,ENSG00000277322,ENSG00000258797,ENSG00000181984,ENSG00000259025,ENSG00000258771,ENSG00000243059,ENSG00000260986,ENSG00000258684,ENSG00000207289,ENSG00000280881,ENSG00000280703,ENSG00000258415,ENSG00000278522,ENSG00000277243,ENSG00000275174,ENSG00000281347,ENSG00000277841,ENSG00000287345,ENSG00000284788,ENSG00000279639,ENSG00000259324,ENSG00000285491,ENSG00000279408,ENSG00000279445,ENSG00000281113,ENSG00000281087,ENSG00000281179,ENSG00000281550,ENSG00000278263,ENSG00000280655,ENSG00000233917,ENSG00000200790,ENSG00000258585,ENSG00000258997,ENSG00000264902,ENSG00000283524,ENSG00000285405,ENSG00000258721,ENSG00000285472,ENSG00000283680,ENSG00000285135,ENSG00000274102,ENSG00000183706,ENSG00000259435,ENSG00000260739,ENSG00000223877,ENSG00000270505,ENSG00000271288,ENSG00000271507
chr15	20002712	20002899	15:20002712-20002899	ENSG00000282089,ENSG00000270451,ENSG00000270824,ENSG00000258494,ENSG00000258710,ENSG00000266545,ENSG00000258799,ENSG00000261554,ENSG00000261048,ENSG00000238489,ENSG00000230031,ENSG00000265322,ENSG00000259214,ENSG00000259089,ENSG00000274499,ENSG00000258420,ENSG00000259443,ENSG00000259383,ENSG00000260409,ENSG00000279628,ENSG00000278626,ENSG00000282599,ENSG00000282520,ENSG00000271317,ENSG00000270961,ENSG00000258706,ENSG00000188403,ENSG00000274347,ENSG00000258463,ENSG00000215567,ENSG00000259769,ENSG00000258397,ENSG00000258410,ENSG00000278935,ENSG00000258780,ENSG00000258628,ENSG00000287122,ENSG00000258654,ENSG00000180229,ENSG00000258488,ENSG00000277322,ENSG00000258797,ENSG00000181984,ENSG00000259025,ENSG00000258771,ENSG00000243059,ENSG00000260986,ENSG00000258684,ENSG00000258883,ENSG00000207289,ENSG00000280881,ENSG00000280703,ENSG00000258415,ENSG00000278522,ENSG00000277243,ENSG00000275174,ENSG00000281347,ENSG00000277841,ENSG00000287345,ENSG00000284788,ENSG00000280709,ENSG00000284988,ENSG00000259324,ENSG00000285491,ENSG00000279408,ENSG00000279445,ENSG00000281113,ENSG00000281087,ENSG00000281179,ENSG00000281550,ENSG00000278263,ENSG00000280655
chr15	20021433	20021615	15:20021433-20021615	-
chr15	20050015	20050242	15:20050015-20050242	-
chr15	20100592	20101051	15:20100592-20101051	-
chr15	20105635	20105840	15:20105635-20105840	-
chr15	20164541	20164770	15:20164541-20164770	-
chr15	20181328	20181607	15:20181328-20181607	-
chr15	20193016	20193437	15:20193016-20193437	-
chr15	20240311	20240622	15:20240311-20240622	-
chr15	20356546	20356780	15:20356546-20356780	-
chr15	20383000	20383372	15:20383000-20383372	-
chr15	20433550	20433797	15:20433550-20433797	-
chr15	20505855	20506661	15:20505855-20506661	-
chr15	20639298	20639659	15:20639298-20639659	-
chr15	20646008	20646215	15:20646008-20646215	-
chr15	20755648	20756251	15:20755648-20756251	-
chr15	20765533	20765809	15:20765533-20765809	-
chr15	20775419	20776143	15:20775419-20776143	-
chr15	20783761	20784073	15:20783761-20784073	-
chr15	20788985	20789298	15:20788985-20789298	-
chr15	20877642	20878207	15:20877642-20878207	-
chr15	20978025	20978365	15:20978025-20978365	-
chr15	21001983	21002301	15:21001983-21002301	-
chr15	21028060	21028246	15:21028060-21028246	-
chr15	21056720	21056966	15:21056720-21056966	-
chr15	21166821	21167021	15:21166821-21167021	-
chr15	21171034	21171324	15:21171034-21171324	-
chr15	21187826	21188043	15:21187826-21188043	-
chr15	21283364	21283690	15:21283364-21283690	-
chr15	21284207	21284593	15:21284207-21284593	-
chr15	21297590	21297775	15:21297590-21297775	-
chr15	21324669	21325270	15:21324669-21325270	-
chr15	21332238	21332425	15:21332238-21332425	-
chr15	21334532	21334881	15:21334532-21334881	-
chr15	21344508	21345204	15:21344508-21345204	-
chr15	21352798	21353203	15:21352798-21353203	-
chr15	21358032	21358383	15:21358032-21358383	-
chr15	21452314	21452695	15:21452314-21452695	-
chr15	22098958	22099757	15:22098958-22099757	-
chr15	22132942	22133131	15:22132942-22133131	-
chr15	22135079	22135575	15:22135079-22135575	-
chr15	22155202	22155853	15:22155202-22155853	-
chr15	22160186	22161025	15:22160186-22161025	-
chr15	22161332	22161671	15:22161332-22161671	-
chr15	22177919	22178368	15:22177919-22178368	-
chr15	22184791	22185057	15:22184791-22185057	-
chr15	22194759	22195146	15:22194759-22195146	-
chr15	22196379	22196770	15:22196379-22196770	-
chr15	22221253	22221452	15:22221253-22221452	-
chr15	22254097	22254354	15:22254097-22254354	-
chr15	23039075	23039814	15:23039075-23039814	ENSG00000260959,ENSG00000260780,ENSG00000260551,ENSG00000259905,ENSG00000260232,ENSG00000206616,ENSG00000286973,ENSG00000182636,ENSG00000260399,ENSG00000274471,ENSG00000259414,ENSG00000278552,ENSG00000276941,ENSG00000278541,ENSG00000274099,ENSG00000273981,ENSG00000175676,ENSG00000277505,ENSG00000273976,ENSG00000276172,ENSG00000275835,ENSG00000275363,ENSG00000274568,ENSG00000274279,ENSG00000273679,ENSG00000258732,ENSG00000282089,ENSG00000270451,ENSG00000270824,ENSG00000258494,ENSG00000258710,ENSG00000266545,ENSG00000270831,ENSG00000258799,ENSG00000261554,ENSG00000261048,ENSG00000238489,ENSG00000230031,ENSG00000265322,ENSG00000259214,ENSG00000259089,ENSG00000274499,ENSG00000258420,ENSG00000259443,ENSG00000259383,ENSG00000238478,ENSG00000279628,ENSG00000278626,ENSG00000259025,ENSG00000258771,ENSG00000243059,ENSG00000260986,ENSG00000258684,ENSG00000207289,ENSG00000280881,ENSG00000280703,ENSG00000258415,ENSG00000278522,ENSG00000277243,ENSG00000275174,ENSG00000281347,ENSG00000277841,ENSG00000287345,ENSG00000284788,ENSG00000279639,ENSG00000259324,ENSG00000285491,ENSG00000279408,ENSG00000279445,ENSG00000281113,ENSG00000281087,ENSG00000281179,ENSG00000281550,ENSG00000278263,ENSG00000280655,ENSG00000233917,ENSG00000200790,ENSG00000258585,ENSG00000258997,ENSG00000264902,ENSG00000283524,ENSG00000285405,ENSG00000258721,ENSG00000285472,ENSG00000283680,ENSG00000285135,ENSG00000284892,ENSG00000274102,ENSG00000183706,ENSG00000259435,ENSG00000260739,ENSG00000223877,ENSG00000270505,ENSG00000271288,ENSG00000271507,ENSG00000221641,ENSG00000259098
chr15	22980400	22981010	15:22980400-22981010	ENSG00000260399,ENSG00000274471,ENSG00000259414,ENSG00000273981,ENSG00000175676,ENSG00000277505,ENSG00000273976,ENSG00000276172,ENSG00000273749,ENSG00000274568,ENSG00000185182,ENSG00000274279,ENSG00000273679,ENSG00000258707,ENSG00000247765,ENSG00000279639,ENSG00000258997,ENSG00000264902,ENSG00000283524,ENSG00000285405,ENSG00000258721,ENSG00000285472,ENSG00000283680,ENSG00000285135,ENSG00000274102,ENSG00000183706,ENSG00000259435,ENSG00000260739,ENSG00000223877,ENSG00000270505,ENSG00000271288,ENSG00000271507,ENSG00000221641,ENSG00000259098
chr15	22979218	22979721	15:22979218-22979721	ENSG00000260399,ENSG00000274471,ENSG00000259414,ENSG00000278552,ENSG00000274099,ENSG00000273981,ENSG00000175676,ENSG00000277505,ENSG00000273976,ENSG00000276172,ENSG00000273749,ENSG00000274568,ENSG00000273679,ENSG00000282268,ENSG00000278626,ENSG00000258916,ENSG00000180229,ENSG00000270185,ENSG00000259698,ENSG00000278522,ENSG00000281347,ENSG00000277841,ENSG00000287345,ENSG00000284788,ENSG00000259324,ENSG00000285491,ENSG00000285116,ENSG00000279408,ENSG00000279445,ENSG00000281113,ENSG00000281087,ENSG00000281179,ENSG00000281550,ENSG00000278263,ENSG00000280655,ENSG00000233917,ENSG00000200790,ENSG00000258585,ENSG00000258997,ENSG00000264902,ENSG00000283524,ENSG00000285405,ENSG00000258721,ENSG00000285472,ENSG00000283680,ENSG00000285135,ENSG00000274102,ENSG00000183706,ENSG00000259435,ENSG00000260739,ENSG00000223877,ENSG00000270505,ENSG00000271288,ENSG00000259261,ENSG00000271507,ENSG00000221641
chr15	22968634	22968994	15:22968634-22968994	ENSG00000199970,ENSG00000199712,ENSG00000201831,ENSG00000252277,ENSG00000207245,ENSG00000287482,ENSG00000257647,ENSG00000286110,ENSG00000287888,ENSG00000260959,ENSG00000260780,ENSG00000260551,ENSG00000259905,ENSG00000260232,ENSG00000206616,ENSG00000286973,ENSG00000261418,ENSG00000278222,ENSG00000260399,ENSG00000274471,ENSG00000259414,ENSG00000276941,ENSG00000274099,ENSG00000273981,ENSG00000175676,ENSG00000277505,ENSG00000273976,ENSG00000276172,ENSG00000273749,ENSG00000277435,ENSG00000277515,ENSG00000277561,ENSG00000274568,ENSG00000185182,ENSG00000274279,ENSG00000273679,ENSG00000274835,ENSG00000258732,ENSG00000282089,ENSG00000270451,ENSG00000270824,ENSG00000258494,ENSG00000258710,ENSG00000266545,ENSG00000258799,ENSG00000261554,ENSG00000261048,ENSG00000238489,ENSG00000230031,ENSG00000265322,ENSG00000259214,ENSG00000259089,ENSG00000274499,ENSG00000258420,ENSG00000259443,ENSG00000259383,ENSG00000279628,ENSG00000258590,ENSG00000278626,ENSG00000180229,ENSG00000258488,ENSG00000277322,ENSG00000258797,ENSG00000181984,ENSG00000259025,ENSG00000258771,ENSG00000243059,ENSG00000260986,ENSG00000258684,ENSG00000207289,ENSG00000280881,ENSG00000280703,ENSG00000258415,ENSG00000278522,ENSG00000277243,ENSG00000275174,ENSG00000281347,ENSG00000277841,ENSG00000287345,ENSG00000284788,ENSG00000279639,ENSG00000259324,ENSG00000285491,ENSG00000182974,ENSG00000279408,ENSG00000279445,ENSG00000281113,ENSG00000281087,ENSG00000281179,ENSG00000281550,ENSG00000278263,ENSG00000280655,ENSG00000233917,ENSG00000200790,ENSG00000258585,ENSG00000258997,ENSG00000264902,ENSG00000283524,ENSG00000285405,ENSG00000258721,ENSG00000285472,ENSG00000283680,ENSG00000285135,ENSG00000284892,ENSG00000274102,ENSG00000183706,ENSG00000259435,ENSG00000260739,ENSG00000223877,ENSG00000270505,ENSG00000271288,ENSG00000259261,ENSG00000271507,ENSG00000221641,ENSG00000259098
chr15	22949104	22949498	15:22949104-22949498	ENSG00000287888,ENSG00000206616,ENSG00000260399,ENSG00000274471,ENSG00000259414,ENSG00000278552,ENSG00000276941,ENSG00000278541,ENSG00000273981,ENSG00000175676,ENSG00000277505,ENSG00000273976,ENSG00000276172,ENSG00000273749,ENSG00000277515,ENSG00000277561,ENSG00000276550,ENSG00000274568,ENSG00000273679,ENSG00000258732,ENSG00000238478,ENSG00000279628,ENSG00000278626,ENSG00000243059,ENSG00000260986,ENSG00000258684,ENSG00000207289,ENSG00000280881,ENSG00000280703,ENSG00000258415,ENSG00000258767,ENSG00000258848,ENSG00000278522,ENSG00000277243,ENSG00000275174,ENSG00000281347,ENSG00000277841,ENSG00000287345,ENSG00000284834,ENSG00000284788,ENSG00000259324,ENSG00000285491,ENSG00000279408,ENSG00000279445,ENSG00000281113,ENSG00000281087,ENSG00000281179,ENSG00000281550,ENSG00000278263,ENSG00000280655,ENSG00000233917,ENSG00000200790,ENSG00000258585,ENSG00000258997,ENSG00000264902,ENSG00000283524,ENSG00000285405,ENSG00000284500,ENSG00000258721,ENSG00000285472,ENSG00000283680,ENSG00000285135,ENSG00000274102,ENSG00000183706,ENSG00000259435,ENSG00000260739,ENSG00000223877,ENSG00000270505,ENSG00000271288,ENSG00000271507,ENSG00000221641,ENSG00000259098
chr15	22947986	22948484	15:22947986-22948484	ENSG00000260399,ENSG00000274471,ENSG00000259414,ENSG00000278552,ENSG00000276941,ENSG00000278541,ENSG00000273981,ENSG00000175676,ENSG00000277505,ENSG00000273976,ENSG00000276172,ENSG00000273749,ENSG00000277515,ENSG00000277561,ENSG00000274568,ENSG00000273679,ENSG00000258732,ENSG00000238478,ENSG00000279628,ENSG00000278626,ENSG00000207289,ENSG00000280881,ENSG00000280703,ENSG00000258415,ENSG00000258767,ENSG00000258848,ENSG00000278522,ENSG00000277243,ENSG00000275174,ENSG00000281347,ENSG00000277841,ENSG00000287345,ENSG00000284834,ENSG00000284788,ENSG00000259324,ENSG00000285491,ENSG00000279408,ENSG00000279445,ENSG00000281113,ENSG00000281087,ENSG00000281179,ENSG00000281550,ENSG00000278263,ENSG00000280655,ENSG00000233917,ENSG00000200790,ENSG00000258585,ENSG00000258997,ENSG00000264902,ENSG00000283524,ENSG00000285405,ENSG00000284500,ENSG00000258721,ENSG00000285472,ENSG00000283680,ENSG00000285135,ENSG00000274102,ENSG00000183706,ENSG00000259435,ENSG00000260739,ENSG00000223877,ENSG00000270505,ENSG00000271288,ENSG00000271507,ENSG00000221641,ENSG00000259098
chr15	22838327	22838924	15:22838327-22838924	ENSG00000260551,ENSG00000260399,ENSG00000274471,ENSG00000259414,ENSG00000276941,ENSG00000278541,ENSG00000274099,ENSG00000273981,ENSG00000175676,ENSG00000277505,ENSG00000273976,ENSG00000276172,ENSG00000140157,ENSG00000170113,ENSG00000259425,ENSG00000275325,ENSG00000277561,ENSG00000276550,ENSG00000281909,ENSG00000275363,ENSG00000274568,ENSG00000274279,ENSG00000273679,ENSG00000258732,ENSG00000282089,ENSG00000270451,ENSG00000270824,ENSG00000238478,ENSG00000278626,ENSG00000259025,ENSG00000258771,ENSG00000243059,ENSG00000260986,ENSG00000258684,ENSG00000207289,ENSG00000280881,ENSG00000280703,ENSG00000258415,ENSG00000278522,ENSG00000277243,ENSG00000275174,ENSG00000281347,ENSG00000277841,ENSG00000287345,ENSG00000284788,ENSG00000279639,ENSG00000259324,ENSG00000285491,ENSG00000279408,ENSG00000279445,ENSG00000281113,ENSG00000281087,ENSG00000281179,ENSG00000281550,ENSG00000278263,ENSG00000280655,ENSG00000265793,ENSG00000233917,ENSG00000200790,ENSG00000258585,ENSG00000258997,ENSG00000264902,ENSG00000283524,ENSG00000285405,ENSG00000258721,ENSG00000285472,ENSG00000283680,ENSG00000285135,ENSG00000274102,ENSG00000183706,ENSG00000259435,ENSG00000260739,ENSG00000223877,ENSG00000270505,ENSG00000271288,ENSG00000271507,ENSG00000221641,ENSG00000259098
chr15	22786631	22787537	15:22786631-22787537	ENSG00000260399,ENSG00000274471,ENSG00000259414,ENSG00000274099,ENSG00000273981,ENSG00000175676,ENSG00000277505,ENSG00000273976,ENSG00000276172,ENSG00000170113,ENSG00000259425,ENSG00000275325,ENSG00000277515,ENSG00000277561,ENSG00000281909,ENSG00000274568,ENSG00000274279,ENSG00000274835,ENSG00000258732,ENSG00000260409,ENSG00000279628,ENSG00000279595,ENSG00000258415,ENSG00000278522,ENSG00000277243,ENSG00000275174,ENSG00000281347,ENSG00000277841,ENSG00000287345,ENSG00000284834,ENSG00000284788,ENSG00000259324,ENSG00000285491,ENSG00000285116,ENSG00000279408,ENSG00000279445,ENSG00000281113,ENSG00000281087,ENSG00000281179,ENSG00000281550,ENSG00000278263,ENSG00000280655,ENSG00000233917,ENSG00000200790,ENSG00000258585,ENSG00000258997,ENSG00000264902,ENSG00000283524,ENSG00000285405,ENSG00000258721,ENSG00000285472,ENSG00000283680,ENSG00000285135,ENSG00000274102,ENSG00000183706,ENSG00000259435,ENSG00000260739,ENSG00000223877,ENSG00000270505,ENSG00000271288,ENSG00000259261,ENSG00000271507,ENSG00000221641
chr15	22785988	22786450	15:22785988-22786450	ENSG00000274099,ENSG00000277505,ENSG00000273976,ENSG00000276172,ENSG00000170113,ENSG00000259425,ENSG00000275325,ENSG00000277515,ENSG00000277561,ENSG00000281909,ENSG00000274568,ENSG00000274279,ENSG00000274835,ENSG00000260409,ENSG00000279595,ENSG00000284834,ENSG00000285116,ENSG00000259261,ENSG00000221641
chr15	22757469	22758075	15:22757469-22758075	ENSG00000287888,ENSG00000260780,ENSG00000260551,ENSG00000259905,ENSG00000260232,ENSG00000206616,ENSG00000286973,ENSG00000260399,ENSG00000274471,ENSG00000259414,ENSG00000274099,ENSG00000273981,ENSG00000175676,ENSG00000277505,ENSG00000273976,ENSG00000276172,ENSG00000170113,ENSG00000259425,ENSG00000274253,ENSG00000277755,ENSG00000275325,ENSG00000277435,ENSG00000277561,ENSG00000276550,ENSG00000274568,ENSG00000273679,ENSG00000258732,ENSG00000282089,ENSG00000270451,ENSG00000270824,ENSG00000258494,ENSG00000258710,ENSG00000266545,ENSG00000258799,ENSG00000261554,ENSG00000261048,ENSG00000238489,ENSG00000230031,ENSG00000265322,ENSG00000259214,ENSG00000259089,ENSG00000274499,ENSG00000258420,ENSG00000259443,ENSG00000259383,ENSG00000279628,ENSG00000278626,ENSG00000270685,ENSG00000278497,ENSG00000259025,ENSG00000258771,ENSG00000243059,ENSG00000260986,ENSG00000258684,ENSG00000207289,ENSG00000280881,ENSG00000280703,ENSG00000258415,ENSG00000278522,ENSG00000277243,ENSG00000275174,ENSG00000281347,ENSG00000277841,ENSG00000287345,ENSG00000284788,ENSG00000279639,ENSG00000259324,ENSG00000285491,ENSG00000279408,ENSG00000279445,ENSG00000281113,ENSG00000281087,ENSG00000281179,ENSG00000281550,ENSG00000278263,ENSG00000280655,ENSG00000233917,ENSG00000200790,ENSG00000258585,ENSG00000258997,ENSG00000264902,ENSG00000283524,ENSG00000285405,ENSG00000258721,ENSG00000285472,ENSG00000283680,ENSG00000285135,ENSG00000284892,ENSG00000274102,ENSG00000183706,ENSG00000259435,ENSG00000260739,ENSG00000223877,ENSG00000270505,ENSG00000271288,ENSG00000271507,ENSG00000221641,ENSG00000259098
chr15	22714429	22715135	15:22714429-22715135	ENSG00000286110,ENSG00000260780,ENSG00000260399,ENSG00000259414,ENSG00000276941,ENSG00000273981,ENSG00000175676,ENSG00000277505,ENSG00000273976,ENSG00000276172,ENSG00000259425,ENSG00000275325,ENSG00000277867,ENSG00000283273,ENSG00000277435,ENSG00000277515,ENSG00000277561,ENSG00000274568,ENSG00000279628,ENSG00000278626,ENSG00000207289,ENSG00000280881,ENSG00000280703,ENSG00000258415,ENSG00000258767,ENSG00000258848,ENSG00000278522,ENSG00000277243,ENSG00000275174,ENSG00000281347,ENSG00000277841,ENSG00000287345,ENSG00000284788,ENSG00000259324,ENSG00000285491,ENSG00000279408,ENSG00000279445,ENSG00000281113,ENSG00000281087,ENSG00000281179,ENSG00000281550,ENSG00000278263,ENSG00000280655,ENSG00000233917,ENSG00000200790,ENSG00000258585,ENSG00000258997,ENSG00000264902,ENSG00000283524,ENSG00000285405,ENSG00000258721,ENSG00000285472,ENSG00000283680,ENSG00000285135,ENSG00000274102,ENSG00000183706,ENSG00000259435,ENSG00000260739,ENSG00000223877,ENSG00000270505,ENSG00000271288,ENSG00000271507,ENSG00000221641,ENSG00000259098
chr15	22664286	22665885	15:22664286-22665885	ENSG00000207279,ENSG00000279735,ENSG00000207375,ENSG00000287888,ENSG00000260959,ENSG00000260780,ENSG00000259905,ENSG00000286973,ENSG00000182636,ENSG00000260399,ENSG00000259414,ENSG00000273981,ENSG00000175676,ENSG00000277505,ENSG00000273976,ENSG00000276172,ENSG00000259425,ENSG00000275325,ENSG00000277435,ENSG00000276141,ENSG00000277515,ENSG00000277561,ENSG00000276550,ENSG00000274568,ENSG00000273679,ENSG00000282089,ENSG00000270451,ENSG00000270824,ENSG00000258494,ENSG00000258710,ENSG00000266545,ENSG00000258799,ENSG00000261554,ENSG00000261048,ENSG00000279628,ENSG00000278626,ENSG00000259025,ENSG00000258771,ENSG00000243059,ENSG00000260986,ENSG00000258684,ENSG00000258883,ENSG00000207289,ENSG00000280881,ENSG00000280703,ENSG00000258415,ENSG00000278522,ENSG00000277243,ENSG00000275174,ENSG00000281347,ENSG00000277841,ENSG00000287345,ENSG00000284788,ENSG00000279639,ENSG00000259324,ENSG00000285491,ENSG00000279408,ENSG00000279445,ENSG00000281113,ENSG00000281087,ENSG00000281179,ENSG00000281550,ENSG00000278263,ENSG00000280655,ENSG00000233917,ENSG00000200790,ENSG00000258585,ENSG00000258997,ENSG00000264902,ENSG00000283524,ENSG00000285405,ENSG00000258721,ENSG00000285472,ENSG00000283680,ENSG00000285135,ENSG00000274102,ENSG00000183706,ENSG00000259435,ENSG00000260739,ENSG00000223877,ENSG00000270505,ENSG00000271288,ENSG00000271507,ENSG00000221641,ENSG00000259098
chr15	22566508	22566843	15:22566508-22566843	-
chr15	22494469	22495207	15:22494469-22495207	-
chr15	22371587	22371766	15:22371587-22371766	-
chr15	22360796	22361022	15:22360796-22361022	-
chr15	22359698	22359957	15:22359698-22359957	-
chr15	23386089	23386560	15:23386089-23386560	ENSG00000200503,ENSG00000200680,ENSG00000286110,ENSG00000287888,ENSG00000260959,ENSG00000260551,ENSG00000259905,ENSG00000260232,ENSG00000206616,ENSG00000286973,ENSG00000182636,ENSG00000174450,ENSG00000261418,ENSG00000286598,ENSG00000278222,ENSG00000261739,ENSG00000260399,ENSG00000274471,ENSG00000259414,ENSG00000278552,ENSG00000276941,ENSG00000278541,ENSG00000274099,ENSG00000273981,ENSG00000175676,ENSG00000277505,ENSG00000273976,ENSG00000276172,ENSG00000274568,ENSG00000273679,ENSG00000258732,ENSG00000258855,ENSG00000237161,ENSG00000207289,ENSG00000280881,ENSG00000280703,ENSG00000258415,ENSG00000268531,ENSG00000278522,ENSG00000277243,ENSG00000275174,ENSG00000281347,ENSG00000277841,ENSG00000287345,ENSG00000284834,ENSG00000284788,ENSG00000259324,ENSG00000285491,ENSG00000279408,ENSG00000279445,ENSG00000281113,ENSG00000281087,ENSG00000281179,ENSG00000281550,ENSG00000278263,ENSG00000280655,ENSG00000233917,ENSG00000200790,ENSG00000258585,ENSG00000258997,ENSG00000264902,ENSG00000283524,ENSG00000285405,ENSG00000258721,ENSG00000285472,ENSG00000283680,ENSG00000285135,ENSG00000274102,ENSG00000183706,ENSG00000259435,ENSG00000260739,ENSG00000223877,ENSG00000270505,ENSG00000271288,ENSG00000271507,ENSG00000221641,ENSG00000259098,ENSG00000202261
chr15	23441362	23441560	15:23441362-23441560	ENSG00000260232,ENSG00000174450,ENSG00000261418,ENSG00000286598,ENSG00000278222,ENSG00000260399,ENSG00000273756,ENSG00000274471,ENSG00000259414,ENSG00000276941,ENSG00000274099,ENSG00000273981,ENSG00000175676,ENSG00000277505,ENSG00000273976,ENSG00000274568,ENSG00000185182,ENSG00000273679,ENSG00000282089,ENSG00000270451,ENSG00000270824,ENSG00000258855,ENSG00000183706,ENSG00000259435,ENSG00000260739,ENSG00000223877,ENSG00000270505,ENSG00000271288,ENSG00000271507,ENSG00000221641
chr15	23566010	23566615	15:23566010-23566615	ENSG00000185823,ENSG00000286110,ENSG00000287888,ENSG00000260959,ENSG00000260780,ENSG00000260551,ENSG00000259905,ENSG00000260232,ENSG00000206616,ENSG00000286973,ENSG00000182636,ENSG00000260978,ENSG00000179455,ENSG00000265673,ENSG00000260399,ENSG00000274471,ENSG00000259414,ENSG00000276941,ENSG00000273981,ENSG00000175676,ENSG00000277505,ENSG00000273976,ENSG00000274568,ENSG00000279595,ENSG00000270356
chr15	23647543	23647746	15:23647543-23647746	ENSG00000199970,ENSG00000199712,ENSG00000201831,ENSG00000206656,ENSG00000207263,ENSG00000207174,ENSG00000206621,ENSG00000207137,ENSG00000207197,ENSG00000206609,ENSG00000200661,ENSG00000206727,ENSG00000207093,ENSG00000280118,ENSG00000185823,ENSG00000286110,ENSG00000287888,ENSG00000260959,ENSG00000260780,ENSG00000260551,ENSG00000259905,ENSG00000260232,ENSG00000206616,ENSG00000286973,ENSG00000182636,ENSG00000254585,ENSG00000260399,ENSG00000274471,ENSG00000259414,ENSG00000278541,ENSG00000273981,ENSG00000175676,ENSG00000277505,ENSG00000273976,ENSG00000274568,ENSG00000258732,ENSG00000271507
chr15	24772977	24773317	15:24772977-24773317	ENSG00000200398,ENSG00000201331,ENSG00000201326,ENSG00000199833,ENSG00000201969,ENSG00000199968,ENSG00000200163,ENSG00000201482,ENSG00000200757,ENSG00000201679,ENSG00000199960,ENSG00000273835,ENSG00000199453,ENSG00000200486,ENSG00000201943,ENSG00000199782,ENSG00000200726,ENSG00000278089,ENSG00000200812,ENSG00000200503,ENSG00000200680,ENSG00000199970,ENSG00000199712,ENSG00000201831,ENSG00000270814,ENSG00000212428,ENSG00000279050,ENSG00000252277,ENSG00000207245,ENSG00000278123,ENSG00000251896,ENSG00000251815,ENSG00000252326,ENSG00000207279,ENSG00000279735,ENSG00000287482,ENSG00000207375,ENSG00000275127,ENSG00000277785,ENSG00000278715,ENSG00000261069,ENSG00000207460,ENSG00000206688,ENSG00000206656,ENSG00000207263,ENSG00000207174,ENSG00000206621,ENSG00000207137,ENSG00000207197,ENSG00000206609,ENSG00000200661,ENSG00000206727,ENSG00000207093,ENSG00000207133,ENSG00000207442,ENSG00000207191,ENSG00000275529,ENSG00000207014,ENSG00000207001,ENSG00000207063,ENSG00000274640,ENSG00000257647,ENSG00000239014,ENSG00000276610,ENSG00000279192,ENSG00000276314,ENSG00000224078,ENSG00000280118,ENSG00000185823,ENSG00000286110,ENSG00000287888,ENSG00000260959,ENSG00000260780,ENSG00000260551,ENSG00000259905,ENSG00000260232,ENSG00000206616,ENSG00000286973,ENSG00000273756,ENSG00000277865,ENSG00000199489,ENSG00000275524,ENSG00000201300,ENSG00000200801,ENSG00000199704,ENSG00000200987,ENSG00000202188,ENSG00000200949,ENSG00000200593,ENSG00000199311,ENSG00000201992,ENSG00000202499,ENSG00000200638,ENSG00000201907,ENSG00000200564,ENSG00000272460,ENSG00000200478,ENSG00000201143,ENSG00000202373,ENSG00000280234,ENSG00000212380,ENSG00000276844,ENSG00000212528,ENSG00000201634,ENSG00000239169
chr15	24916450	24916869	15:24916450-24916869	ENSG00000200398,ENSG00000201331,ENSG00000201326,ENSG00000199833,ENSG00000201969,ENSG00000199968,ENSG00000200163,ENSG00000201482,ENSG00000200757,ENSG00000201679,ENSG00000199960,ENSG00000273835,ENSG00000199453,ENSG00000200486,ENSG00000201943,ENSG00000199782,ENSG00000200726,ENSG00000278089,ENSG00000200812,ENSG00000200503,ENSG00000200680,ENSG00000199970,ENSG00000199712,ENSG00000201831,ENSG00000270814,ENSG00000212428,ENSG00000279050,ENSG00000252277,ENSG00000207245,ENSG00000278123,ENSG00000251896,ENSG00000251815,ENSG00000252326,ENSG00000207279,ENSG00000279735,ENSG00000287482,ENSG00000207375,ENSG00000275127,ENSG00000277785,ENSG00000278715,ENSG00000261069,ENSG00000207460,ENSG00000206688,ENSG00000206656,ENSG00000207263,ENSG00000207174,ENSG00000206621,ENSG00000207137,ENSG00000207197,ENSG00000206609,ENSG00000200661,ENSG00000206727,ENSG00000207093,ENSG00000207133,ENSG00000207442,ENSG00000207191,ENSG00000275529,ENSG00000207014,ENSG00000207001,ENSG00000207063,ENSG00000274640,ENSG00000257647,ENSG00000239014,ENSG00000276610,ENSG00000279192,ENSG00000276314,ENSG00000224078,ENSG00000242088,ENSG00000241061,ENSG00000280118,ENSG00000128739,ENSG00000185823,ENSG00000286110,ENSG00000287888,ENSG00000260959,ENSG00000260780,ENSG00000260551,ENSG00000259905,ENSG00000260232,ENSG00000206616,ENSG00000259414,ENSG00000199489,ENSG00000275524,ENSG00000201300,ENSG00000200801,ENSG00000199704,ENSG00000200987,ENSG00000202188,ENSG00000200949,ENSG00000200593,ENSG00000199311,ENSG00000201992,ENSG00000202499,ENSG00000200638,ENSG00000201907,ENSG00000200564,ENSG00000272460,ENSG00000200478,ENSG00000201143,ENSG00000202373,ENSG00000202261,ENSG00000280234,ENSG00000212380,ENSG00000239169,ENSG00000223628,ENSG00000242793,ENSG00000259122
chr15	24956275	24956772	15:24956275-24956772	ENSG00000200398,ENSG00000201331,ENSG00000201326,ENSG00000199833,ENSG00000201969,ENSG00000199968,ENSG00000200163,ENSG00000201482,ENSG00000200757,ENSG00000201679,ENSG00000199960,ENSG00000273835,ENSG00000199453,ENSG00000200726,ENSG00000278089,ENSG00000200812,ENSG00000200503,ENSG00000200680,ENSG00000199970,ENSG00000199712,ENSG00000201831,ENSG00000270814,ENSG00000212428,ENSG00000279050,ENSG00000252277,ENSG00000207245,ENSG00000278123,ENSG00000251896,ENSG00000251815,ENSG00000252326,ENSG00000207279,ENSG00000279735,ENSG00000287482,ENSG00000207375,ENSG00000275127,ENSG00000277785,ENSG00000278715,ENSG00000261069,ENSG00000207460,ENSG00000206688,ENSG00000206656,ENSG00000207263,ENSG00000207174,ENSG00000206621,ENSG00000207137,ENSG00000207197,ENSG00000206609,ENSG00000200661,ENSG00000206727,ENSG00000207093,ENSG00000207133,ENSG00000207442,ENSG00000207191,ENSG00000275529,ENSG00000207014,ENSG00000207001,ENSG00000207063,ENSG00000274640,ENSG00000257647,ENSG00000239014,ENSG00000276610,ENSG00000279192,ENSG00000276314,ENSG00000224078,ENSG00000214265,ENSG00000273173,ENSG00000280118,ENSG00000128739,ENSG00000185823,ENSG00000286110,ENSG00000287888,ENSG00000259905,ENSG00000199489,ENSG00000275524,ENSG00000201300,ENSG00000200801,ENSG00000199704,ENSG00000200987,ENSG00000202188,ENSG00000200949,ENSG00000200593,ENSG00000199311,ENSG00000201992,ENSG00000202499,ENSG00000200638,ENSG00000201907,ENSG00000212380
chr15	25329838	25330053	15:25329838-25330053	ENSG00000200398,ENSG00000201331,ENSG00000201326,ENSG00000199833,ENSG00000201969,ENSG00000199968,ENSG00000200163,ENSG00000201482,ENSG00000200757,ENSG00000201679,ENSG00000199960,ENSG00000273835,ENSG00000199453,ENSG00000200486,ENSG00000201943,ENSG00000199782,ENSG00000200726,ENSG00000278089,ENSG00000200812,ENSG00000200503,ENSG00000200680,ENSG00000199970,ENSG00000199712,ENSG00000201831,ENSG00000270814,ENSG00000212428,ENSG00000279050,ENSG00000252277,ENSG00000207245,ENSG00000278123,ENSG00000251896,ENSG00000251815,ENSG00000252326,ENSG00000207279,ENSG00000279735,ENSG00000287482,ENSG00000207375,ENSG00000275127,ENSG00000277785,ENSG00000278715,ENSG00000261069,ENSG00000207460,ENSG00000206688,ENSG00000206656,ENSG00000207263,ENSG00000207174,ENSG00000206621,ENSG00000207137,ENSG00000207197,ENSG00000206609,ENSG00000200661,ENSG00000206727,ENSG00000207093,ENSG00000207133,ENSG00000207442,ENSG00000207191,ENSG00000275529,ENSG00000207014,ENSG00000207001,ENSG00000207063,ENSG00000274640,ENSG00000257647,ENSG00000239014,ENSG00000276610,ENSG00000279192,ENSG00000276314,ENSG00000224078,ENSG00000280118,ENSG00000185823,ENSG00000286110,ENSG00000287888,ENSG00000260959,ENSG00000260780,ENSG00000260551,ENSG00000259905,ENSG00000260232,ENSG00000199489,ENSG00000275524,ENSG00000201300,ENSG00000200801,ENSG00000199704,ENSG00000200987,ENSG00000202188,ENSG00000200949,ENSG00000200593,ENSG00000199311,ENSG00000201992,ENSG00000202499,ENSG00000200638,ENSG00000201907,ENSG00000200564,ENSG00000272460,ENSG00000200478,ENSG00000201143,ENSG00000202373,ENSG00000202261,ENSG00000280234,ENSG00000212380,ENSG00000276844,ENSG00000212528,ENSG00000201634,ENSG00000239169,ENSG00000261529,ENSG00000235731,ENSG00000223628,ENSG00000235160,ENSG00000287280
chr15	25438180	25439490	15:25438180-25439490	ENSG00000200398,ENSG00000201331,ENSG00000201326,ENSG00000199833,ENSG00000201969,ENSG00000199968,ENSG00000200163,ENSG00000201482,ENSG00000200757,ENSG00000201679,ENSG00000199960,ENSG00000273835,ENSG00000199453,ENSG00000200486,ENSG00000201943,ENSG00000199782,ENSG00000200726,ENSG00000278089,ENSG00000200812,ENSG00000200503,ENSG00000200680,ENSG00000199970,ENSG00000199712,ENSG00000201831,ENSG00000270814,ENSG00000212428,ENSG00000279050,ENSG00000252277,ENSG00000207245,ENSG00000278123,ENSG00000251896,ENSG00000251815,ENSG00000252326,ENSG00000207279,ENSG00000279735,ENSG00000287482,ENSG00000207375,ENSG00000275127,ENSG00000277785,ENSG00000278715,ENSG00000261069,ENSG00000207460,ENSG00000206688,ENSG00000206656,ENSG00000207263,ENSG00000207174,ENSG00000206621,ENSG00000207137,ENSG00000207197,ENSG00000206609,ENSG00000200661,ENSG00000206727,ENSG00000207093,ENSG00000207133,ENSG00000207442,ENSG00000207191,ENSG00000275529,ENSG00000207014,ENSG00000207001,ENSG00000207063,ENSG00000274640,ENSG00000257647,ENSG00000239014,ENSG00000276610,ENSG00000279192,ENSG00000224078,ENSG00000286110,ENSG00000287888,ENSG00000199489,ENSG00000275524,ENSG00000201300,ENSG00000200801,ENSG00000199704,ENSG00000200987,ENSG00000202188,ENSG00000200949,ENSG00000200593,ENSG00000199311,ENSG00000201992,ENSG00000202499,ENSG00000200638,ENSG00000201907,ENSG00000200564,ENSG00000272460,ENSG00000200478,ENSG00000201143,ENSG00000202373,ENSG00000202261,ENSG00000280234,ENSG00000212380,ENSG00000276844,ENSG00000212528,ENSG00000201634,ENSG00000239169,ENSG00000114062,ENSG00000261529
chr15	25528115	25528384	15:25528115-25528384	ENSG00000200398,ENSG00000201331,ENSG00000201326,ENSG00000199833,ENSG00000201969,ENSG00000199968,ENSG00000200163,ENSG00000201482,ENSG00000200757,ENSG00000201679,ENSG00000199960,ENSG00000273835,ENSG00000199453,ENSG00000200486,ENSG00000201943,ENSG00000199782,ENSG00000200726,ENSG00000278089,ENSG00000200812,ENSG00000200503,ENSG00000200680,ENSG00000199970,ENSG00000199712,ENSG00000201831,ENSG00000270814,ENSG00000212428,ENSG00000279050,ENSG00000252277,ENSG00000207245,ENSG00000278123,ENSG00000251896,ENSG00000251815,ENSG00000252326,ENSG00000207279,ENSG00000279735,ENSG00000287482,ENSG00000207375,ENSG00000275127,ENSG00000277785,ENSG00000278715,ENSG00000261069,ENSG00000207460,ENSG00000206688,ENSG00000206656,ENSG00000207263,ENSG00000207174,ENSG00000206621,ENSG00000207137,ENSG00000207197,ENSG00000206609,ENSG00000200661,ENSG00000206727,ENSG00000207093,ENSG00000207133,ENSG00000207442,ENSG00000207191,ENSG00000275529,ENSG00000207014,ENSG00000207001,ENSG00000207063,ENSG00000274640,ENSG00000257647,ENSG00000239014,ENSG00000276610,ENSG00000279192,ENSG00000224078,ENSG00000185823,ENSG00000286110,ENSG00000287888,ENSG00000259905,ENSG00000260232,ENSG00000199489,ENSG00000275524,ENSG00000201300,ENSG00000200801,ENSG00000199704,ENSG00000200987,ENSG00000202188,ENSG00000200949,ENSG00000200593,ENSG00000199311,ENSG00000201992,ENSG00000202499,ENSG00000200638,ENSG00000201907,ENSG00000200564,ENSG00000272460,ENSG00000200478,ENSG00000201143,ENSG00000202373,ENSG00000202261,ENSG00000280234,ENSG00000212380,ENSG00000276844,ENSG00000212528,ENSG00000201634,ENSG00000239169,ENSG00000235731,ENSG00000223628,ENSG00000286884,ENSG00000235160,ENSG00000287280,ENSG00000278840,ENSG00000235518,ENSG00000242793,ENSG00000186297
chr15	25739678	25740124	15:25739678-25740124	ENSG00000200398,ENSG00000201331,ENSG00000201326,ENSG00000199833,ENSG00000201969,ENSG00000199968,ENSG00000200163,ENSG00000201482,ENSG00000200757,ENSG00000201679,ENSG00000199960,ENSG00000273835,ENSG00000199453,ENSG00000200486,ENSG00000201943,ENSG00000199782,ENSG00000200726,ENSG00000278089,ENSG00000200812,ENSG00000200503,ENSG00000200680,ENSG00000199970,ENSG00000199712,ENSG00000201831,ENSG00000270814,ENSG00000212428,ENSG00000279050,ENSG00000252277,ENSG00000207245,ENSG00000278123,ENSG00000251896,ENSG00000251815,ENSG00000252326,ENSG00000207279,ENSG00000279735,ENSG00000287482,ENSG00000207375,ENSG00000275127,ENSG00000277785,ENSG00000278715,ENSG00000261069,ENSG00000207460,ENSG00000206688,ENSG00000206656,ENSG00000207263,ENSG00000207174,ENSG00000206621,ENSG00000207137,ENSG00000207197,ENSG00000206609,ENSG00000200661,ENSG00000206727,ENSG00000207093,ENSG00000207133,ENSG00000207442,ENSG00000207191,ENSG00000275529,ENSG00000207014,ENSG00000207001,ENSG00000207063,ENSG00000274640,ENSG00000257647,ENSG00000224078,ENSG00000185823,ENSG00000286110,ENSG00000287888,ENSG00000260780,ENSG00000260551,ENSG00000259905,ENSG00000260232,ENSG00000206616,ENSG00000199489,ENSG00000275524,ENSG00000201300,ENSG00000200801,ENSG00000199704,ENSG00000200987,ENSG00000202188,ENSG00000200949,ENSG00000200593,ENSG00000199311,ENSG00000201992,ENSG00000202499,ENSG00000200638,ENSG00000201907,ENSG00000200564,ENSG00000272460,ENSG00000200478,ENSG00000201143,ENSG00000202373,ENSG00000202261,ENSG00000280234,ENSG00000212380,ENSG00000276844,ENSG00000212528,ENSG00000201634,ENSG00000239169,ENSG00000235731,ENSG00000223628,ENSG00000206190,ENSG00000222123,ENSG00000206187,ENSG00000212604,ENSG00000258931,ENSG00000259150,ENSG00000286884,ENSG00000235160,ENSG00000287280,ENSG00000166206,ENSG00000278840,ENSG00000235518,ENSG00000242793,ENSG00000186297,ENSG00000261426
chr15	25741180	25741460	15:25741180-25741460	ENSG00000200398,ENSG00000201331,ENSG00000201326,ENSG00000199833,ENSG00000201969,ENSG00000199968,ENSG00000200163,ENSG00000201482,ENSG00000200486,ENSG00000201943,ENSG00000199782,ENSG00000200726,ENSG00000278089,ENSG00000200812,ENSG00000200503,ENSG00000200680,ENSG00000270814,ENSG00000212428,ENSG00000279050,ENSG00000278123,ENSG00000251896,ENSG00000251815,ENSG00000252326,ENSG00000275127,ENSG00000277785,ENSG00000278715,ENSG00000261069,ENSG00000207460,ENSG00000206688,ENSG00000206656,ENSG00000207263,ENSG00000207174,ENSG00000206621,ENSG00000207137,ENSG00000207197,ENSG00000206609,ENSG00000200661,ENSG00000206727,ENSG00000207093,ENSG00000207191,ENSG00000274640,ENSG00000224078,ENSG00000185823,ENSG00000286110,ENSG00000260780,ENSG00000259905,ENSG00000278222,ENSG00000199489,ENSG00000275524,ENSG00000201300,ENSG00000200801,ENSG00000199704,ENSG00000200987,ENSG00000202188,ENSG00000200949,ENSG00000200593,ENSG00000199311,ENSG00000201992,ENSG00000202499,ENSG00000200638,ENSG00000201907,ENSG00000200564,ENSG00000272460,ENSG00000202261,ENSG00000280234,ENSG00000212380,ENSG00000276844,ENSG00000212528,ENSG00000201634,ENSG00000239169,ENSG00000235731,ENSG00000223628,ENSG00000206190,ENSG00000222123,ENSG00000206187,ENSG00000212604,ENSG00000286884,ENSG00000235160,ENSG00000287280,ENSG00000166206,ENSG00000278840,ENSG00000242793,ENSG00000186297
chr15	25795839	25796103	15:25795839-25796103	ENSG00000200398,ENSG00000201331,ENSG00000201326,ENSG00000199833,ENSG00000201969,ENSG00000199968,ENSG00000200163,ENSG00000201482,ENSG00000200757,ENSG00000201679,ENSG00000199960,ENSG00000273835,ENSG00000199453,ENSG00000200486,ENSG00000201943,ENSG00000199782,ENSG00000200726,ENSG00000278089,ENSG00000200812,ENSG00000200503,ENSG00000200680,ENSG00000199970,ENSG00000199712,ENSG00000201831,ENSG00000270814,ENSG00000212428,ENSG00000279050,ENSG00000252277,ENSG00000207245,ENSG00000278123,ENSG00000251896,ENSG00000251815,ENSG00000252326,ENSG00000207279,ENSG00000279735,ENSG00000287482,ENSG00000207375,ENSG00000275127,ENSG00000277785,ENSG00000278715,ENSG00000261069,ENSG00000207460,ENSG00000206688,ENSG00000206656,ENSG00000207263,ENSG00000207174,ENSG00000206621,ENSG00000207137,ENSG00000207197,ENSG00000206609,ENSG00000200661,ENSG00000206727,ENSG00000207093,ENSG00000207133,ENSG00000207442,ENSG00000207191,ENSG00000275529,ENSG00000207014,ENSG00000207001,ENSG00000207063,ENSG00000257647,ENSG00000224078,ENSG00000280118,ENSG00000185823,ENSG00000286110,ENSG00000287888,ENSG00000260959,ENSG00000260780,ENSG00000260551,ENSG00000259905,ENSG00000199489,ENSG00000275524,ENSG00000201300,ENSG00000200801,ENSG00000199704,ENSG00000200987,ENSG00000202188,ENSG00000200949,ENSG00000200593,ENSG00000199311,ENSG00000201992,ENSG00000202499,ENSG00000200638,ENSG00000201907,ENSG00000200564,ENSG00000272460,ENSG00000200478,ENSG00000201143,ENSG00000202373,ENSG00000202261,ENSG00000280234,ENSG00000212380,ENSG00000276844,ENSG00000212528,ENSG00000201634,ENSG00000235731,ENSG00000223628,ENSG00000206190,ENSG00000206187,ENSG00000212604,ENSG00000258931,ENSG00000259150,ENSG00000286884,ENSG00000235160,ENSG00000287280,ENSG00000166206,ENSG00000278840,ENSG00000235518,ENSG00000242793,ENSG00000186297,ENSG00000259122,ENSG00000182256,ENSG00000228740,ENSG00000200326
chr15	25803131	25803516	15:25803131-25803516	ENSG00000200398,ENSG00000201331,ENSG00000201326,ENSG00000199833,ENSG00000201969,ENSG00000199968,ENSG00000200163,ENSG00000201482,ENSG00000200757,ENSG00000201679,ENSG00000199960,ENSG00000273835,ENSG00000199453,ENSG00000200486,ENSG00000201943,ENSG00000199782,ENSG00000200726,ENSG00000278089,ENSG00000200812,ENSG00000200503,ENSG00000200680,ENSG00000199970,ENSG00000199712,ENSG00000201831,ENSG00000270814,ENSG00000212428,ENSG00000279050,ENSG00000252277,ENSG00000207245,ENSG00000278123,ENSG00000251896,ENSG00000251815,ENSG00000252326,ENSG00000207279,ENSG00000279735,ENSG00000287482,ENSG00000207375,ENSG00000275127,ENSG00000277785,ENSG00000278715,ENSG00000261069,ENSG00000207460,ENSG00000206688,ENSG00000206656,ENSG00000207263,ENSG00000207174,ENSG00000206621,ENSG00000207137,ENSG00000207197,ENSG00000206609,ENSG00000200661,ENSG00000206727,ENSG00000207093,ENSG00000207133,ENSG00000207442,ENSG00000207191,ENSG00000275529,ENSG00000207014,ENSG00000207001,ENSG00000207063,ENSG00000274640,ENSG00000257647,ENSG00000239014,ENSG00000276610,ENSG00000279192,ENSG00000276314,ENSG00000224078,ENSG00000280118,ENSG00000185823,ENSG00000286110,ENSG00000287888,ENSG00000260959,ENSG00000260780,ENSG00000260551,ENSG00000259905,ENSG00000260232,ENSG00000286973,ENSG00000260399,ENSG00000199489,ENSG00000275524,ENSG00000201300,ENSG00000200801,ENSG00000199704,ENSG00000200987,ENSG00000202188,ENSG00000200949,ENSG00000200593,ENSG00000199311,ENSG00000201992,ENSG00000202499,ENSG00000200638,ENSG00000201907,ENSG00000200564,ENSG00000272460,ENSG00000200478,ENSG00000201143,ENSG00000202373,ENSG00000202261,ENSG00000280234,ENSG00000212380,ENSG00000276844,ENSG00000212528,ENSG00000201634,ENSG00000239169,ENSG00000235731,ENSG00000223628,ENSG00000206190,ENSG00000206187,ENSG00000212604,ENSG00000258931,ENSG00000259150,ENSG00000286884,ENSG00000235160,ENSG00000287280,ENSG00000166206,ENSG00000278840,ENSG00000235518,ENSG00000242793,ENSG00000186297,ENSG00000259122,ENSG00000182256,ENSG00000228740,ENSG00000200326,ENSG00000258624,ENSG00000261426,ENSG00000258594
chr15	25838562	25839045	15:25838562-25839045	ENSG00000200398,ENSG00000201331,ENSG00000201326,ENSG00000199833,ENSG00000201969,ENSG00000199968,ENSG00000200163,ENSG00000201482,ENSG00000200757,ENSG00000201679,ENSG00000199960,ENSG00000273835,ENSG00000199453,ENSG00000200486,ENSG00000201943,ENSG00000199782,ENSG00000200726,ENSG00000278089,ENSG00000200812,ENSG00000200503,ENSG00000200680,ENSG00000199970,ENSG00000199712,ENSG00000201831,ENSG00000270814,ENSG00000212428,ENSG00000279050,ENSG00000252277,ENSG00000207245,ENSG00000278123,ENSG00000251896,ENSG00000251815,ENSG00000252326,ENSG00000207279,ENSG00000279735,ENSG00000287482,ENSG00000207375,ENSG00000275127,ENSG00000277785,ENSG00000278715,ENSG00000261069,ENSG00000207460,ENSG00000206688,ENSG00000206656,ENSG00000207263,ENSG00000207174,ENSG00000206621,ENSG00000207137,ENSG00000207197,ENSG00000206609,ENSG00000200661,ENSG00000206727,ENSG00000207093,ENSG00000207133,ENSG00000207442,ENSG00000207191,ENSG00000275529,ENSG00000207014,ENSG00000207001,ENSG00000207063,ENSG00000274640,ENSG00000257647,ENSG00000239014,ENSG00000276610,ENSG00000279192,ENSG00000224078,ENSG00000280118,ENSG00000185823,ENSG00000286110,ENSG00000287888,ENSG00000260959,ENSG00000260780,ENSG00000260551,ENSG00000259905,ENSG00000260232,ENSG00000260399,ENSG00000199489,ENSG00000275524,ENSG00000201300,ENSG00000200801,ENSG00000199704,ENSG00000200987,ENSG00000202188,ENSG00000200949,ENSG00000200593,ENSG00000199311,ENSG00000201992,ENSG00000202499,ENSG00000200638,ENSG00000201907,ENSG00000200564,ENSG00000272460,ENSG00000200478,ENSG00000201143,ENSG00000202373,ENSG00000202261,ENSG00000280234,ENSG00000212380,ENSG00000276844,ENSG00000212528,ENSG00000201634,ENSG00000235731,ENSG00000223628,ENSG00000206190,ENSG00000266517,ENSG00000259011,ENSG00000206187,ENSG00000212604,ENSG00000286884,ENSG00000235160,ENSG00000287280,ENSG00000166206,ENSG00000278840,ENSG00000235518,ENSG00000242793,ENSG00000186297,ENSG00000259122,ENSG00000182256,ENSG00000228740,ENSG00000214254,ENSG00000200326,ENSG00000261426,ENSG00000258970,ENSG00000259152
chr15	25847009	25847444	15:25847009-25847444	ENSG00000200398,ENSG00000201331,ENSG00000201326,ENSG00000199833,ENSG00000201969,ENSG00000199968,ENSG00000200163,ENSG00000201482,ENSG00000199960,ENSG00000273835,ENSG00000199453,ENSG00000200486,ENSG00000201943,ENSG00000199782,ENSG00000200726,ENSG00000278089,ENSG00000200812,ENSG00000200503,ENSG00000200680,ENSG00000199970,ENSG00000199712,ENSG00000201831,ENSG00000212428,ENSG00000278123,ENSG00000251896,ENSG00000275127,ENSG00000277785,ENSG00000278715,ENSG00000261069,ENSG00000207460,ENSG00000206688,ENSG00000207133,ENSG00000207442,ENSG00000275529,ENSG00000207014,ENSG00000257647,ENSG00000185823,ENSG00000286110,ENSG00000287888,ENSG00000259905,ENSG00000199489,ENSG00000275524,ENSG00000201300,ENSG00000200801,ENSG00000199704,ENSG00000200987,ENSG00000202188,ENSG00000200949,ENSG00000200593,ENSG00000199311,ENSG00000201992,ENSG00000200564,ENSG00000272460,ENSG00000200478,ENSG00000201143,ENSG00000202373,ENSG00000235731,ENSG00000223628,ENSG00000206190,ENSG00000266517,ENSG00000259011,ENSG00000206187,ENSG00000212604,ENSG00000286884,ENSG00000235160,ENSG00000287280,ENSG00000166206,ENSG00000278840,ENSG00000235518,ENSG00000186297
chr15	25853127	25853320	15:25853127-25853320	ENSG00000199968,ENSG00000200163,ENSG00000201482,ENSG00000199970,ENSG00000199712,ENSG00000201831,ENSG00000270814,ENSG00000200987,ENSG00000202188,ENSG00000200949,ENSG00000200564,ENSG00000272460,ENSG00000235731,ENSG00000206190,ENSG00000266517,ENSG00000259011,ENSG00000206187,ENSG00000212604,ENSG00000286884,ENSG00000287280,ENSG00000278840,ENSG00000235518
chr15	25862196	25863566	15:25862196-25863566	ENSG00000286110,ENSG00000235731,ENSG00000206190,ENSG00000259011,ENSG00000206187,ENSG00000212604,ENSG00000235160
chr15	25933821	25934161	15:25933821-25934161	ENSG00000201326,ENSG00000199833,ENSG00000201969,ENSG00000199968,ENSG00000200163,ENSG00000201482,ENSG00000200757,ENSG00000201679,ENSG00000199960,ENSG00000273835,ENSG00000199453,ENSG00000200486,ENSG00000201943,ENSG00000199782,ENSG00000200726,ENSG00000278089,ENSG00000200812,ENSG00000200503,ENSG00000200680,ENSG00000199970,ENSG00000199712,ENSG00000201831,ENSG00000270814,ENSG00000212428,ENSG00000279050,ENSG00000252277,ENSG00000207245,ENSG00000278123,ENSG00000251896,ENSG00000251815,ENSG00000252326,ENSG00000207279,ENSG00000279735,ENSG00000287482,ENSG00000207375,ENSG00000275127,ENSG00000277785,ENSG00000278715,ENSG00000261069,ENSG00000207460,ENSG00000206688,ENSG00000206656,ENSG00000207263,ENSG00000207174,ENSG00000206621,ENSG00000207137,ENSG00000207197,ENSG00000206609,ENSG00000200661,ENSG00000206727,ENSG00000207093,ENSG00000207133,ENSG00000207442,ENSG00000275529,ENSG00000207014,ENSG00000207001,ENSG00000207063,ENSG00000274640,ENSG00000224078,ENSG00000185823,ENSG00000286110,ENSG00000287888,ENSG00000260959,ENSG00000260780,ENSG00000260551,ENSG00000259905,ENSG00000199489,ENSG00000275524,ENSG00000201300,ENSG00000200801,ENSG00000199704,ENSG00000200987,ENSG00000202188,ENSG00000200949,ENSG00000200593,ENSG00000199311,ENSG00000201992,ENSG00000202499,ENSG00000200638,ENSG00000201907,ENSG00000200564,ENSG00000272460,ENSG00000200478,ENSG00000201143,ENSG00000202373,ENSG00000202261,ENSG00000280234,ENSG00000212380,ENSG00000276844,ENSG00000212528,ENSG00000201634,ENSG00000235731,ENSG00000223628,ENSG00000206187,ENSG00000258965,ENSG00000212604,ENSG00000259150,ENSG00000286884,ENSG00000235160,ENSG00000287280,ENSG00000166206,ENSG00000278840,ENSG00000235518,ENSG00000242793,ENSG00000186297,ENSG00000259122
chr15	26071695	26072009	15:26071695-26072009	ENSG00000200398,ENSG00000201331,ENSG00000201326,ENSG00000199833,ENSG00000201969,ENSG00000199968,ENSG00000200163,ENSG00000201482,ENSG00000200503,ENSG00000200680,ENSG00000199970,ENSG00000199712,ENSG00000201831,ENSG00000270814,ENSG00000212428,ENSG00000252277,ENSG00000207245,ENSG00000287482,ENSG00000275127,ENSG00000277785,ENSG00000278715,ENSG00000261069,ENSG00000207460,ENSG00000206688,ENSG00000200661,ENSG00000206727,ENSG00000207093,ENSG00000185823,ENSG00000260959,ENSG00000260780,ENSG00000201300,ENSG00000200801,ENSG00000199704,ENSG00000200593,ENSG00000199311,ENSG00000201992,ENSG00000202499,ENSG00000200638,ENSG00000201907,ENSG00000280234,ENSG00000223628,ENSG00000206187,ENSG00000212604,ENSG00000258931,ENSG00000259150,ENSG00000286884,ENSG00000235160,ENSG00000287280,ENSG00000166206,ENSG00000278840,ENSG00000235518,ENSG00000242793,ENSG00000186297,ENSG00000259122,ENSG00000260053
chr15	26082131	26082863	15:26082131-26082863	ENSG00000200398,ENSG00000201331,ENSG00000201326,ENSG00000199833,ENSG00000201969,ENSG00000199968,ENSG00000200163,ENSG00000201482,ENSG00000200757,ENSG00000201679,ENSG00000199960,ENSG00000273835,ENSG00000199453,ENSG00000200486,ENSG00000201943,ENSG00000199782,ENSG00000200726,ENSG00000278089,ENSG00000200812,ENSG00000200503,ENSG00000200680,ENSG00000199970,ENSG00000199712,ENSG00000201831,ENSG00000270814,ENSG00000212428,ENSG00000279050,ENSG00000252277,ENSG00000207245,ENSG00000278123,ENSG00000251896,ENSG00000251815,ENSG00000252326,ENSG00000207279,ENSG00000279735,ENSG00000287482,ENSG00000207375,ENSG00000275127,ENSG00000277785,ENSG00000278715,ENSG00000261069,ENSG00000207460,ENSG00000206688,ENSG00000206656,ENSG00000207263,ENSG00000207174,ENSG00000206621,ENSG00000207137,ENSG00000207197,ENSG00000206609,ENSG00000200661,ENSG00000206727,ENSG00000207093,ENSG00000207133,ENSG00000207442,ENSG00000207191,ENSG00000275529,ENSG00000207014,ENSG00000207001,ENSG00000207063,ENSG00000274640,ENSG00000257647,ENSG00000224078,ENSG00000280118,ENSG00000185823,ENSG00000286110,ENSG00000287888,ENSG00000260959,ENSG00000260780,ENSG00000260551,ENSG00000259905,ENSG00000260232,ENSG00000286973,ENSG00000199489,ENSG00000275524,ENSG00000201300,ENSG00000200801,ENSG00000199704,ENSG00000200987,ENSG00000202188,ENSG00000200949,ENSG00000200593,ENSG00000199311,ENSG00000201992,ENSG00000202499,ENSG00000200638,ENSG00000201907,ENSG00000200564,ENSG00000272460,ENSG00000200478,ENSG00000201143,ENSG00000202373,ENSG00000202261,ENSG00000280234,ENSG00000212380,ENSG00000276844,ENSG00000212528,ENSG00000201634,ENSG00000239169,ENSG00000261529,ENSG00000235731,ENSG00000223628,ENSG00000206187,ENSG00000212604,ENSG00000258931,ENSG00000259150,ENSG00000286884,ENSG00000235160,ENSG00000287280,ENSG00000166206,ENSG00000278840,ENSG00000235518,ENSG00000242793,ENSG00000186297,ENSG00000259122,ENSG00000182256,ENSG00000228740,ENSG00000214254,ENSG00000200326,ENSG00000258624,ENSG00000261426,ENSG00000258970,ENSG00000259152,ENSG00000259168,ENSG00000258594
chr15	27959106	27959639	15:27959106-27959639	ENSG00000235160,ENSG00000287280,ENSG00000166206,ENSG00000278840,ENSG00000235518,ENSG00000242793,ENSG00000186297,ENSG00000259122,ENSG00000182256,ENSG00000228740,ENSG00000214254,ENSG00000200326,ENSG00000258624,ENSG00000261426,ENSG00000258970,ENSG00000259152,ENSG00000259168,ENSG00000258594,ENSG00000287922,ENSG00000258853,ENSG00000232394,ENSG00000228992,ENSG00000261401,ENSG00000261561,ENSG00000276928,ENSG00000274532,ENSG00000266039,ENSG00000284628,ENSG00000260159,ENSG00000261365,ENSG00000263964,ENSG00000274814,ENSG00000183629,ENSG00000276955,ENSG00000261041,ENSG00000227717,ENSG00000260444,ENSG00000261581,ENSG00000206149,ENSG00000274632,ENSG00000260844,ENSG00000232431,ENSG00000256951,ENSG00000259277,ENSG00000259690,ENSG00000259814,ENSG00000259300,ENSG00000287334,ENSG00000259644,ENSG00000259749,ENSG00000259647,ENSG00000260174,ENSG00000179938,ENSG00000261247,ENSG00000259906,ENSG00000259993,ENSG00000206972
chr15	28021749	28021962	15:28021749-28021962	ENSG00000235160,ENSG00000287280,ENSG00000166206,ENSG00000235518,ENSG00000242793,ENSG00000186297,ENSG00000259122,ENSG00000182256,ENSG00000228740,ENSG00000214254,ENSG00000200326,ENSG00000258624,ENSG00000261426,ENSG00000258970,ENSG00000259152,ENSG00000259168,ENSG00000258594,ENSG00000287922,ENSG00000258853,ENSG00000232394,ENSG00000228992,ENSG00000261401,ENSG00000261561,ENSG00000237850,ENSG00000276928,ENSG00000274532,ENSG00000266039,ENSG00000284628,ENSG00000260159,ENSG00000261365,ENSG00000263964,ENSG00000183629,ENSG00000276955,ENSG00000261041,ENSG00000227717,ENSG00000260444,ENSG00000261581,ENSG00000206149,ENSG00000254398,ENSG00000260844,ENSG00000277637
chr15	28086076	28086366	15:28086076-28086366	ENSG00000166206,ENSG00000278840,ENSG00000235518,ENSG00000242793,ENSG00000186297,ENSG00000259122,ENSG00000182256,ENSG00000228740,ENSG00000214254,ENSG00000200326,ENSG00000258624,ENSG00000261426,ENSG00000258970,ENSG00000259152,ENSG00000259168,ENSG00000258594,ENSG00000287922,ENSG00000258853,ENSG00000104044,ENSG00000232394,ENSG00000228992,ENSG00000128731,ENSG00000261401,ENSG00000261561,ENSG00000237850,ENSG00000261524,ENSG00000276928,ENSG00000274532,ENSG00000266039,ENSG00000284628,ENSG00000260159,ENSG00000261365,ENSG00000183629,ENSG00000276955,ENSG00000261041,ENSG00000227717,ENSG00000260444,ENSG00000261581,ENSG00000206149,ENSG00000254398,ENSG00000260844,ENSG00000238783
chr15	28094759	28095315	15:28094759-28095315	ENSG00000259122,ENSG00000182256,ENSG00000228740,ENSG00000214254,ENSG00000200326,ENSG00000258624,ENSG00000261426,ENSG00000258970,ENSG00000259152,ENSG00000259168,ENSG00000258594,ENSG00000287922,ENSG00000258853,ENSG00000104044,ENSG00000232394,ENSG00000261401,ENSG00000261561,ENSG00000261524,ENSG00000276928,ENSG00000274532,ENSG00000266039,ENSG00000284628,ENSG00000260159,ENSG00000261365,ENSG00000183629,ENSG00000276955,ENSG00000261041,ENSG00000227717,ENSG00000260444,ENSG00000261581,ENSG00000206149,ENSG00000261792,ENSG00000178081,ENSG00000270055
chr15	28096023	28096587	15:28096023-28096587	ENSG00000228740,ENSG00000261426,ENSG00000258970,ENSG00000259152,ENSG00000259168,ENSG00000287922,ENSG00000104044,ENSG00000232394,ENSG00000261401,ENSG00000261561,ENSG00000276928,ENSG00000274532,ENSG00000266039,ENSG00000284628,ENSG00000260159,ENSG00000261365,ENSG00000183629,ENSG00000276955,ENSG00000261041,ENSG00000227717,ENSG00000260444,ENSG00000261581,ENSG00000261792,ENSG00000178081
chr15	28096954	28097197	15:28096954-28097197	ENSG00000228740,ENSG00000261426,ENSG00000258970,ENSG00000259152,ENSG00000259168,ENSG00000104044,ENSG00000232394,ENSG00000276928,ENSG00000260159,ENSG00000261792,ENSG00000178081
chr15	28098879	28099239	15:28098879-28099239	ENSG00000228740,ENSG00000261426,ENSG00000258970,ENSG00000259152,ENSG00000259168,ENSG00000287922,ENSG00000104044,ENSG00000232394,ENSG00000261401,ENSG00000261561,ENSG00000276928,ENSG00000274532,ENSG00000266039,ENSG00000284628,ENSG00000260159,ENSG00000261365,ENSG00000183629,ENSG00000276955,ENSG00000261041,ENSG00000227717,ENSG00000260444,ENSG00000261581,ENSG00000261792,ENSG00000178081
chr15	28106457	28108004	15:28106457-28108004	ENSG00000166206,ENSG00000235518,ENSG00000242793,ENSG00000186297,ENSG00000259122,ENSG00000182256,ENSG00000228740,ENSG00000200326,ENSG00000258624,ENSG00000261426,ENSG00000258970,ENSG00000259152,ENSG00000259168,ENSG00000258594,ENSG00000287922,ENSG00000258853,ENSG00000104044,ENSG00000232394,ENSG00000128731,ENSG00000261401,ENSG00000261561,ENSG00000276928,ENSG00000274532,ENSG00000266039,ENSG00000284628,ENSG00000260159,ENSG00000261365,ENSG00000183629,ENSG00000276955,ENSG00000261041,ENSG00000227717,ENSG00000260444,ENSG00000261581,ENSG00000206149,ENSG00000274632,ENSG00000179938,ENSG00000273818,ENSG00000274424
chr15	28231582	28232027	15:28231582-28232027	ENSG00000259122,ENSG00000182256,ENSG00000200326,ENSG00000258624,ENSG00000261426,ENSG00000259168,ENSG00000258594,ENSG00000128731,ENSG00000256338,ENSG00000261401,ENSG00000261561,ENSG00000237850,ENSG00000274532,ENSG00000266039,ENSG00000284628,ENSG00000260159,ENSG00000261365,ENSG00000183629,ENSG00000276955,ENSG00000261041,ENSG00000227717,ENSG00000260444,ENSG00000261581,ENSG00000206149,ENSG00000274632,ENSG00000260844,ENSG00000259644,ENSG00000259647
chr15	28289409	28289827	15:28289409-28289827	ENSG00000287280,ENSG00000166206,ENSG00000235518,ENSG00000242793,ENSG00000186297,ENSG00000259122,ENSG00000182256,ENSG00000228740,ENSG00000214254,ENSG00000200326,ENSG00000258624,ENSG00000261426,ENSG00000258970,ENSG00000259152,ENSG00000259168,ENSG00000258594,ENSG00000287922,ENSG00000258853,ENSG00000232394,ENSG00000128731,ENSG00000256338,ENSG00000261401,ENSG00000261561,ENSG00000276928,ENSG00000274532,ENSG00000266039,ENSG00000284628,ENSG00000260159,ENSG00000261365,ENSG00000263964,ENSG00000183629,ENSG00000276955,ENSG00000261041,ENSG00000227717,ENSG00000260444,ENSG00000261581,ENSG00000206149,ENSG00000260844,ENSG00000259814,ENSG00000259300,ENSG00000287334,ENSG00000256802,ENSG00000259644,ENSG00000259749,ENSG00000229389,ENSG00000273818,ENSG00000274424,ENSG00000260128
chr15	28321779	28322640	15:28321779-28322640	-
chr15	28589016	28589836	15:28589016-28589836	-
chr15	28660809	28661014	15:28660809-28661014	-
chr15	28737405	28738893	15:28737405-28738893	ENSG00000182256,ENSG00000228740,ENSG00000214254,ENSG00000258624,ENSG00000258970,ENSG00000259152,ENSG00000259168,ENSG00000258594,ENSG00000261401,ENSG00000261561,ENSG00000274532,ENSG00000266039,ENSG00000284628,ENSG00000260159,ENSG00000261365,ENSG00000183629,ENSG00000276955,ENSG00000261041,ENSG00000227717,ENSG00000260444,ENSG00000261581,ENSG00000206149,ENSG00000254398,ENSG00000188626,ENSG00000274632,ENSG00000261480,ENSG00000248334,ENSG00000260844,ENSG00000232431,ENSG00000256951,ENSG00000270301,ENSG00000259277,ENSG00000259690,ENSG00000259814,ENSG00000259300,ENSG00000287334,ENSG00000256802,ENSG00000259644,ENSG00000260174,ENSG00000179938
chr15	28831945	28832597	15:28831945-28832597	ENSG00000166206,ENSG00000182256,ENSG00000261426,ENSG00000287922,ENSG00000258853,ENSG00000261401,ENSG00000261561,ENSG00000261497,ENSG00000276928,ENSG00000274532,ENSG00000266039,ENSG00000284628,ENSG00000260159,ENSG00000261365,ENSG00000183629,ENSG00000276955,ENSG00000261041,ENSG00000227717,ENSG00000260444,ENSG00000261581,ENSG00000206149,ENSG00000274632,ENSG00000232431,ENSG00000256951,ENSG00000261377,ENSG00000271616,ENSG00000261649,ENSG00000270301,ENSG00000259277,ENSG00000259814,ENSG00000259300,ENSG00000287334,ENSG00000234664,ENSG00000259647,ENSG00000179938
chr15	28886094	28886425	15:28886094-28886425	ENSG00000276891,ENSG00000274814,ENSG00000232431,ENSG00000256951,ENSG00000261649,ENSG00000270301,ENSG00000287894,ENSG00000034053,ENSG00000259277
chr15	29103682	29104072	15:29103682-29104072	ENSG00000242793,ENSG00000259122,ENSG00000182256,ENSG00000200326,ENSG00000258624,ENSG00000261426,ENSG00000259168,ENSG00000287922,ENSG00000258853,ENSG00000261401,ENSG00000261561,ENSG00000276928,ENSG00000274532,ENSG00000266039,ENSG00000284628,ENSG00000260159,ENSG00000261365,ENSG00000183629,ENSG00000276955,ENSG00000261041,ENSG00000227717,ENSG00000260444,ENSG00000261581,ENSG00000206149,ENSG00000254398,ENSG00000274632,ENSG00000260844,ENSG00000232431,ENSG00000256951,ENSG00000270301,ENSG00000259277,ENSG00000104059,ENSG00000259299,ENSG00000252868,ENSG00000259690,ENSG00000259814,ENSG00000259300,ENSG00000287334,ENSG00000256802,ENSG00000259644,ENSG00000234664,ENSG00000259749,ENSG00000259647,ENSG00000260174,ENSG00000229389,ENSG00000179938,ENSG00000261247,ENSG00000259906,ENSG00000225930,ENSG00000270955,ENSG00000166664,ENSG00000263070,ENSG00000238519,ENSG00000274966,ENSG00000186399
chr15	29115696	29115917	15:29115696-29115917	ENSG00000228740,ENSG00000261401,ENSG00000261561,ENSG00000153684,ENSG00000274532,ENSG00000266039,ENSG00000284628,ENSG00000261365,ENSG00000263964,ENSG00000183629,ENSG00000276955,ENSG00000261041,ENSG00000227717,ENSG00000260444,ENSG00000261581,ENSG00000254398,ENSG00000260844,ENSG00000232431,ENSG00000256951,ENSG00000270301,ENSG00000259277,ENSG00000104059,ENSG00000259299,ENSG00000252868,ENSG00000259690,ENSG00000259814,ENSG00000259300,ENSG00000287334,ENSG00000256802,ENSG00000259644,ENSG00000234664,ENSG00000259749,ENSG00000259647,ENSG00000260174,ENSG00000229389,ENSG00000179938,ENSG00000273818,ENSG00000260897,ENSG00000261747,ENSG00000260128
chr15	29269329	29270040	15:29269329-29270040	ENSG00000182256,ENSG00000228740,ENSG00000200326,ENSG00000258624,ENSG00000261426,ENSG00000258970,ENSG00000259152,ENSG00000259168,ENSG00000258594,ENSG00000287922,ENSG00000258853,ENSG00000232394,ENSG00000261401,ENSG00000261561,ENSG00000276928,ENSG00000274532,ENSG00000266039,ENSG00000284628,ENSG00000260159,ENSG00000261365,ENSG00000274814,ENSG00000183629,ENSG00000276955,ENSG00000261041,ENSG00000227717,ENSG00000260444,ENSG00000261581,ENSG00000206149,ENSG00000254398,ENSG00000274632,ENSG00000260844,ENSG00000232431,ENSG00000256951,ENSG00000270301,ENSG00000259277,ENSG00000104059,ENSG00000259299,ENSG00000252868,ENSG00000185115,ENSG00000259690,ENSG00000259814,ENSG00000259300,ENSG00000287334,ENSG00000256802,ENSG00000259644,ENSG00000234664,ENSG00000259749,ENSG00000259647,ENSG00000260174,ENSG00000229389,ENSG00000179938,ENSG00000261247,ENSG00000259906,ENSG00000225930,ENSG00000270955,ENSG00000238783,ENSG00000166664,ENSG00000263070,ENSG00000238519,ENSG00000274966,ENSG00000186399,ENSG00000274424,ENSG00000270055,ENSG00000260784,ENSG00000207430,ENSG00000247728,ENSG00000284906
chr15	29825333	29825720	15:29825333-29825720	ENSG00000261524,ENSG00000259814,ENSG00000259300,ENSG00000287334,ENSG00000256802,ENSG00000104067,ENSG00000259644,ENSG00000234664,ENSG00000259523,ENSG00000259749,ENSG00000259647,ENSG00000260174,ENSG00000229389,ENSG00000179938,ENSG00000273818,ENSG00000178081,ENSG00000207432,ENSG00000279912
chr15	30091178	30091885	15:30091178-30091885	-
chr15	30103626	30104358	15:30103626-30104358	-
chr15	30143272	30143935	15:30143272-30143935	-
chr15	30173425	30173753	15:30173425-30173753	-
chr15	30195799	30196454	15:30195799-30196454	-
chr15	30223002	30223396	15:30223002-30223396	-
chr15	30392890	30393596	15:30392890-30393596	-
chr15	30399008	30399290	15:30399008-30399290	-
chr15	30470802	30471800	15:30470802-30471800	-
chr15	30545262	30545464	15:30545262-30545464	-
chr15	30572715	30573356	15:30572715-30573356	-
chr15	30612294	30612926	15:30612294-30612926	-
chr15	30625558	30626374	15:30625558-30626374	-
chr15	30700108	30700776	15:30700108-30700776	ENSG00000274532,ENSG00000266039,ENSG00000284628,ENSG00000260159,ENSG00000261365,ENSG00000183629,ENSG00000276955,ENSG00000261041,ENSG00000227717,ENSG00000260444,ENSG00000261581,ENSG00000261649,ENSG00000259277,ENSG00000256802,ENSG00000261247,ENSG00000259906,ENSG00000270955,ENSG00000166664,ENSG00000263070,ENSG00000238519,ENSG00000274966,ENSG00000186399,ENSG00000207430,ENSG00000269930,ENSG00000285077,ENSG00000285035,ENSG00000187951,ENSG00000206846,ENSG00000284783,ENSG00000260382,ENSG00000134160,ENSG00000207702,ENSG00000259696,ENSG00000277500
chr15	30799761	30800437	15:30799761-30800437	ENSG00000261524,ENSG00000259749,ENSG00000259993,ENSG00000277031,ENSG00000270016,ENSG00000247728,ENSG00000284906,ENSG00000285035,ENSG00000187951,ENSG00000206846,ENSG00000103832,ENSG00000278696,ENSG00000259845,ENSG00000260382,ENSG00000134160,ENSG00000207702,ENSG00000223509,ENSG00000276724,ENSG00000232653
chr15	30903488	30904285	15:30903488-30904285	ENSG00000179938,ENSG00000238783,ENSG00000283345,ENSG00000247728,ENSG00000285077,ENSG00000284906,ENSG00000260382,ENSG00000198690,ENSG00000261628,ENSG00000212526,ENSG00000134160,ENSG00000260211,ENSG00000261375
chr15	30979579	30979757	15:30979579-30979757	ENSG00000206972,ENSG00000178115,ENSG00000261794,ENSG00000247728,ENSG00000284906,ENSG00000166912,ENSG00000212526,ENSG00000134160,ENSG00000207702,ENSG00000201084,ENSG00000279912,ENSG00000244952
chr15	30991250	30992219	15:30991250-30992219	ENSG00000274814,ENSG00000261792,ENSG00000270055,ENSG00000270016,ENSG00000247728,ENSG00000284906,ENSG00000260382,ENSG00000166912,ENSG00000212526,ENSG00000259720,ENSG00000134160,ENSG00000207702
chr15	31004358	31004934	15:31004358-31004934	ENSG00000261247,ENSG00000259906,ENSG00000259993,ENSG00000270955,ENSG00000279417,ENSG00000166664,ENSG00000263070,ENSG00000238519,ENSG00000274966,ENSG00000186399,ENSG00000274424,ENSG00000270055,ENSG00000283345,ENSG00000207430,ENSG00000247728,ENSG00000284906,ENSG00000260382,ENSG00000166912,ENSG00000212526,ENSG00000259720,ENSG00000134160,ENSG00000207702,ENSG00000279912
chr15	31129322	31129710	15:31129322-31129710	ENSG00000279417,ENSG00000274424,ENSG00000270055,ENSG00000206846,ENSG00000260382,ENSG00000212526,ENSG00000134160,ENSG00000207702,ENSG00000201084,ENSG00000260211
chr15	31203054	31203323	15:31203054-31203323	ENSG00000274632,ENSG00000261247,ENSG00000259906,ENSG00000270955,ENSG00000166664,ENSG00000263070,ENSG00000238519,ENSG00000274966,ENSG00000186399,ENSG00000274424,ENSG00000207430,ENSG00000270016,ENSG00000277467,ENSG00000269930,ENSG00000134160,ENSG00000207702,ENSG00000260642,ENSG00000288627,ENSG00000261491,ENSG00000261279
chr15	31215494	31216122	15:31215494-31216122	ENSG00000261247,ENSG00000259906,ENSG00000259993,ENSG00000270955,ENSG00000166664,ENSG00000263070,ENSG00000238519,ENSG00000274966,ENSG00000186399,ENSG00000270055,ENSG00000207430,ENSG00000270016,ENSG00000277467,ENSG00000247728,ENSG00000284906,ENSG00000134160,ENSG00000259448,ENSG00000259772
chr15	31230760	31231148	15:31230760-31231148	ENSG00000178081,ENSG00000207432,ENSG00000261247,ENSG00000259906,ENSG00000270955,ENSG00000166664,ENSG00000263070,ENSG00000238519,ENSG00000274966,ENSG00000186399,ENSG00000260693,ENSG00000207430,ENSG00000270016,ENSG00000269930,ENSG00000247728,ENSG00000284906,ENSG00000134160,ENSG00000207702,ENSG00000259448,ENSG00000259772,ENSG00000271078,ENSG00000274076,ENSG00000261064,ENSG00000198826
chr15	31264114	31264588	15:31264114-31264588	ENSG00000277637,ENSG00000225930,ENSG00000270955,ENSG00000166664,ENSG00000263070,ENSG00000238519,ENSG00000274966,ENSG00000186399,ENSG00000274424,ENSG00000270055,ENSG00000207430,ENSG00000270016,ENSG00000247728,ENSG00000284906
chr15	31266464	31266953	15:31266464-31266953	ENSG00000259749,ENSG00000259647,ENSG00000260174,ENSG00000179938,ENSG00000261247,ENSG00000260897,ENSG00000261747,ENSG00000259906,ENSG00000225930,ENSG00000259993,ENSG00000270955,ENSG00000166664,ENSG00000263070,ENSG00000238519,ENSG00000274966,ENSG00000186399,ENSG00000274424,ENSG00000270055,ENSG00000260784,ENSG00000207430,ENSG00000247728,ENSG00000284906,ENSG00000134160,ENSG00000207702,ENSG00000259358,ENSG00000271078,ENSG00000260642,ENSG00000206987,ENSG00000274076,ENSG00000270789
chr15	31300294	31300580	15:31300294-31300580	ENSG00000270955,ENSG00000166664,ENSG00000263070,ENSG00000238519,ENSG00000274966,ENSG00000186399,ENSG00000270055,ENSG00000207430,ENSG00000270016,ENSG00000247728,ENSG00000284906
chr15	31301265	31301748	15:31301265-31301748	ENSG00000259749,ENSG00000179938,ENSG00000261247,ENSG00000259906,ENSG00000270955,ENSG00000166664,ENSG00000263070,ENSG00000238519,ENSG00000274966,ENSG00000186399,ENSG00000270055,ENSG00000207430,ENSG00000270016,ENSG00000247728,ENSG00000284906,ENSG00000134160,ENSG00000207702,ENSG00000271078
chr15	31308277	31308516	15:31308277-31308516	ENSG00000260897,ENSG00000261747,ENSG00000274424,ENSG00000284906,ENSG00000223509
chr15	31325716	31327217	15:31325716-31327217	ENSG00000261247,ENSG00000259906,ENSG00000270955,ENSG00000166664,ENSG00000263070,ENSG00000238519,ENSG00000274966,ENSG00000186399,ENSG00000270055,ENSG00000207430,ENSG00000270016,ENSG00000247728,ENSG00000285077,ENSG00000284906,ENSG00000259448,ENSG00000169926,ENSG00000277500,ENSG00000206987,ENSG00000244952
chr15	31335651	31336071	15:31335651-31336071	ENSG00000259906,ENSG00000270955,ENSG00000166664,ENSG00000263070,ENSG00000238519,ENSG00000274966,ENSG00000186399,ENSG00000270055,ENSG00000207430,ENSG00000247728,ENSG00000284906,ENSG00000169926
chr15	31338496	31338972	15:31338496-31338972	ENSG00000270055,ENSG00000169926
chr15	31353089	31353603	15:31353089-31353603	ENSG00000261247,ENSG00000259906,ENSG00000270955,ENSG00000166664,ENSG00000263070,ENSG00000238519,ENSG00000274966,ENSG00000186399,ENSG00000270055,ENSG00000207430,ENSG00000247728,ENSG00000284906,ENSG00000169926
chr15	31361050	31361871	15:31361050-31361871	ENSG00000261247,ENSG00000259906,ENSG00000225930,ENSG00000270955,ENSG00000279417,ENSG00000166664,ENSG00000263070,ENSG00000238519,ENSG00000274966,ENSG00000186399,ENSG00000215302,ENSG00000207430,ENSG00000270016,ENSG00000284906,ENSG00000169926,ENSG00000288627,ENSG00000261491
chr15	31365774	31366102	15:31365774-31366102	ENSG00000259749,ENSG00000261247,ENSG00000259906,ENSG00000225930,ENSG00000270955,ENSG00000279417,ENSG00000166664,ENSG00000263070,ENSG00000238519,ENSG00000274966,ENSG00000186399,ENSG00000207430,ENSG00000261794,ENSG00000247728,ENSG00000284906,ENSG00000169926,ENSG00000259179
chr15	31391983	31392632	15:31391983-31392632	ENSG00000166664,ENSG00000263070,ENSG00000238519,ENSG00000274966,ENSG00000186399,ENSG00000207430,ENSG00000270016,ENSG00000284906,ENSG00000169926,ENSG00000259179
chr15	31405537	31405791	15:31405537-31405791	ENSG00000261247,ENSG00000259906,ENSG00000270955,ENSG00000166664,ENSG00000263070,ENSG00000238519,ENSG00000274966,ENSG00000186399,ENSG00000274424,ENSG00000270055,ENSG00000207430,ENSG00000261794,ENSG00000284906,ENSG00000207702,ENSG00000259179,ENSG00000259696,ENSG00000276724
chr15	31435208	31435801	15:31435208-31435801	ENSG00000259647,ENSG00000179938,ENSG00000261247,ENSG00000259906,ENSG00000225930,ENSG00000270955,ENSG00000166664,ENSG00000263070,ENSG00000238519,ENSG00000274966,ENSG00000186399,ENSG00000274424,ENSG00000207430,ENSG00000261794,ENSG00000277467,ENSG00000247728,ENSG00000284906,ENSG00000206846,ENSG00000134160,ENSG00000207702,ENSG00000169926,ENSG00000259179,ENSG00000259696,ENSG00000271078,ENSG00000288627,ENSG00000261491,ENSG00000206987,ENSG00000274076,ENSG00000270789,ENSG00000276724,ENSG00000232653,ENSG00000277464,ENSG00000198826
chr15	31440916	31441208	15:31440916-31441208	ENSG00000259890,ENSG00000260128,ENSG00000247728,ENSG00000284906,ENSG00000259179,ENSG00000259696,ENSG00000249931
chr15	31467987	31468191	15:31467987-31468191	ENSG00000259749,ENSG00000261247,ENSG00000260897,ENSG00000261747,ENSG00000259906,ENSG00000259993,ENSG00000270955,ENSG00000279417,ENSG00000166664,ENSG00000263070,ENSG00000238519,ENSG00000274966,ENSG00000186399,ENSG00000270055,ENSG00000207430,ENSG00000269930,ENSG00000247728,ENSG00000284906,ENSG00000285035,ENSG00000187951,ENSG00000206846,ENSG00000134160,ENSG00000207702,ENSG00000259179,ENSG00000259696,ENSG00000206849,ENSG00000279912,ENSG00000271078,ENSG00000274076,ENSG00000270789,ENSG00000277464
chr15	31472972	31473245	15:31472972-31473245	ENSG00000273818,ENSG00000277637,ENSG00000238783,ENSG00000186399,ENSG00000274424,ENSG00000270055,ENSG00000207430,ENSG00000259179,ENSG00000259696,ENSG00000288627,ENSG00000261491,ENSG00000232653
chr15	31483291	31484149	15:31483291-31484149	ENSG00000261247,ENSG00000259906,ENSG00000225930,ENSG00000270955,ENSG00000166664,ENSG00000263070,ENSG00000238519,ENSG00000274966,ENSG00000186399,ENSG00000274424,ENSG00000207430,ENSG00000261794,ENSG00000247728,ENSG00000284906,ENSG00000206846,ENSG00000134160,ENSG00000207702,ENSG00000259179,ENSG00000259696,ENSG00000279912,ENSG00000271078,ENSG00000207257,ENSG00000206987,ENSG00000274076,ENSG00000270789,ENSG00000223509,ENSG00000261064,ENSG00000262728,ENSG00000244952
chr15	31704938	31705589	15:31704938-31705589	ENSG00000261247,ENSG00000259906,ENSG00000270955,ENSG00000166664,ENSG00000263070,ENSG00000238519,ENSG00000274966,ENSG00000186399,ENSG00000207430,ENSG00000260382,ENSG00000212526,ENSG00000169918,ENSG00000259358,ENSG00000277500,ENSG00000271078,ENSG00000275776,ENSG00000274076,ENSG00000270789,ENSG00000277464
chr15	31870108	31871085	15:31870108-31871085	ENSG00000277637,ENSG00000274424,ENSG00000261794,ENSG00000270016,ENSG00000247728,ENSG00000284906,ENSG00000169918,ENSG00000259358,ENSG00000277500,ENSG00000206849,ENSG00000288627,ENSG00000261491,ENSG00000262728,ENSG00000198826
chr15	31975412	31975621	15:31975412-31975621	ENSG00000225930,ENSG00000271333,ENSG00000261794,ENSG00000259358,ENSG00000277500,ENSG00000175344,ENSG00000206849,ENSG00000201084,ENSG00000207257,ENSG00000276724
chr15	31977772	31977985	15:31977772-31977985	ENSG00000225930,ENSG00000271333,ENSG00000261794,ENSG00000259358,ENSG00000277500,ENSG00000175344,ENSG00000206849,ENSG00000201084,ENSG00000207257,ENSG00000223509,ENSG00000276724
chr15	32029485	32030998	15:32029485-32030998	ENSG00000206972,ENSG00000175344,ENSG00000275776
chr15	32106471	32106700	15:32106471-32106700	ENSG00000279417,ENSG00000238783,ENSG00000259358,ENSG00000277500,ENSG00000175344,ENSG00000206849,ENSG00000201084,ENSG00000279912,ENSG00000288627,ENSG00000261491,ENSG00000206987,ENSG00000232653
chr15	32315166	32315484	15:32315166-32315484	-
chr15	32342180	32342940	15:32342180-32342940	-
chr15	32394410	32395081	15:32394410-32395081	-
chr15	32434226	32434891	15:32434226-32434891	-
chr15	32446319	32446757	15:32446319-32446757	-
chr15	32536047	32537122	15:32536047-32537122	-
chr15	32578614	32578889	15:32578614-32578889	-
chr15	32615154	32615913	15:32615154-32615913	-
chr15	32679446	32679697	15:32679446-32679697	ENSG00000201084,ENSG00000260642,ENSG00000206127,ENSG00000261375,ENSG00000254912,ENSG00000262728,ENSG00000232653,ENSG00000244952,ENSG00000198826,ENSG00000285948,ENSG00000166922,ENSG00000241818,ENSG00000259392,ENSG00000212415,ENSG00000259686
chr15	32718809	32719132	15:32718809-32719132	ENSG00000206987,ENSG00000223509,ENSG00000262728,ENSG00000232653,ENSG00000244952,ENSG00000198826,ENSG00000285948,ENSG00000259721,ENSG00000166923,ENSG00000259392
chr15	32861825	32862080	15:32861825-32862080	ENSG00000274424,ENSG00000271078,ENSG00000288627,ENSG00000261491,ENSG00000274076,ENSG00000270789,ENSG00000262728,ENSG00000277464,ENSG00000244952,ENSG00000198826,ENSG00000285948,ENSG00000248905,ENSG00000259392,ENSG00000212415,ENSG00000259686
chr15	32908397	32908747	15:32908397-32908747	ENSG00000271078,ENSG00000288627,ENSG00000261491,ENSG00000274076,ENSG00000270789,ENSG00000261375,ENSG00000262728,ENSG00000232653,ENSG00000277464,ENSG00000198826,ENSG00000285948,ENSG00000248905,ENSG00000259392,ENSG00000212415,ENSG00000259686
chr15	33068074	33068523	15:33068074-33068523	ENSG00000277467,ENSG00000262728,ENSG00000198826,ENSG00000285948,ENSG00000248905,ENSG00000212415,ENSG00000259686,ENSG00000279958
chr15	33068750	33069020	15:33068750-33069020	ENSG00000277467,ENSG00000198826,ENSG00000285948,ENSG00000248905,ENSG00000212415,ENSG00000259686,ENSG00000279958
chr15	33086407	33086716	15:33086407-33086716	ENSG00000260211,ENSG00000260642,ENSG00000232653,ENSG00000259686,ENSG00000279958
chr15	33126543	33126721	15:33126543-33126721	ENSG00000261375,ENSG00000262728,ENSG00000244952,ENSG00000198826,ENSG00000285948,ENSG00000212415,ENSG00000259686,ENSG00000279958
chr15	33194565	33195042	15:33194565-33195042	ENSG00000271078,ENSG00000260642,ENSG00000274076,ENSG00000270789,ENSG00000262728,ENSG00000277464,ENSG00000244952,ENSG00000198826,ENSG00000285948,ENSG00000248905,ENSG00000259686,ENSG00000279958,ENSG00000215296,ENSG00000276702,ENSG00000259408
chr15	33201684	33202138	15:33201684-33202138	ENSG00000206987,ENSG00000262728,ENSG00000198826,ENSG00000259686,ENSG00000215296
chr15	33226575	33226861	15:33226575-33226861	ENSG00000271078,ENSG00000275776,ENSG00000274076,ENSG00000270789,ENSG00000223509,ENSG00000262728,ENSG00000277464,ENSG00000244952,ENSG00000198826,ENSG00000285948,ENSG00000259392,ENSG00000212415,ENSG00000259686,ENSG00000279958,ENSG00000215296,ENSG00000276702,ENSG00000259408,ENSG00000259287,ENSG00000259505,ENSG00000259592
chr15	33280650	33281009	15:33280650-33281009	ENSG00000271078,ENSG00000275776,ENSG00000274076,ENSG00000270789,ENSG00000262728,ENSG00000277464,ENSG00000244952,ENSG00000198826,ENSG00000285948,ENSG00000212415,ENSG00000259686,ENSG00000279958,ENSG00000215296,ENSG00000259446,ENSG00000276702,ENSG00000259408,ENSG00000259287,ENSG00000287840,ENSG00000259505,ENSG00000259397,ENSG00000259585
chr15	33310921	33311164	15:33310921-33311164	ENSG00000276724,ENSG00000259446,ENSG00000198838
chr15	33323437	33323878	15:33323437-33323878	ENSG00000271078,ENSG00000274076,ENSG00000270789,ENSG00000277464,ENSG00000215296,ENSG00000259446,ENSG00000198838,ENSG00000276702,ENSG00000259408,ENSG00000259287
chr15	33551065	33551356	15:33551065-33551356	ENSG00000271078,ENSG00000274076,ENSG00000270789,ENSG00000223509,ENSG00000261064,ENSG00000277464,ENSG00000276702,ENSG00000259408,ENSG00000259287,ENSG00000259665,ENSG00000259592,ENSG00000259710
chr15	33616517	33616858	15:33616517-33616858	ENSG00000271078,ENSG00000207257,ENSG00000274076,ENSG00000270789,ENSG00000254912,ENSG00000262728,ENSG00000277464,ENSG00000244952,ENSG00000285948,ENSG00000259686,ENSG00000215296,ENSG00000198838,ENSG00000276702,ENSG00000259408,ENSG00000259287,ENSG00000259505,ENSG00000250007,ENSG00000259665,ENSG00000259336,ENSG00000259592,ENSG00000259516,ENSG00000259411
chr15	33639892	33640416	15:33639892-33640416	ENSG00000271078,ENSG00000288627,ENSG00000261491,ENSG00000274076,ENSG00000270789,ENSG00000223509,ENSG00000276724,ENSG00000277464,ENSG00000285948,ENSG00000212415,ENSG00000198838,ENSG00000276702,ENSG00000259408,ENSG00000259287,ENSG00000287840,ENSG00000259505,ENSG00000259665,ENSG00000259397,ENSG00000259516
chr15	33722042	33722263	15:33722042-33722263	ENSG00000223509,ENSG00000261064,ENSG00000198838,ENSG00000200008,ENSG00000276702,ENSG00000259408,ENSG00000259287,ENSG00000287840
chr15	33936989	33937409	15:33936989-33937409	ENSG00000232653,ENSG00000276702,ENSG00000259408,ENSG00000259287,ENSG00000278472,ENSG00000287840,ENSG00000259505
chr15	33964132	33964310	15:33964132-33964310	ENSG00000276702,ENSG00000259408,ENSG00000259287,ENSG00000184984,ENSG00000278472,ENSG00000287840,ENSG00000259505
chr15	34038372	34039161	15:34038372-34039161	ENSG00000262728,ENSG00000198826,ENSG00000276702,ENSG00000259408,ENSG00000259287,ENSG00000169857,ENSG00000184984,ENSG00000278472,ENSG00000287840,ENSG00000259505,ENSG00000243094,ENSG00000259468,ENSG00000279092,ENSG00000259336,ENSG00000259710
chr15	34039688	34039951	15:34039688-34039951	ENSG00000276702,ENSG00000259408,ENSG00000259287,ENSG00000169857,ENSG00000278472,ENSG00000287840,ENSG00000259505,ENSG00000243094
chr15	34101831	34102302	15:34101831-34102302	ENSG00000206127,ENSG00000223509,ENSG00000262728,ENSG00000244952,ENSG00000259408,ENSG00000259287,ENSG00000259505,ENSG00000134153,ENSG00000243094,ENSG00000182405,ENSG00000134152,ENSG00000128463,ENSG00000259468,ENSG00000221649,ENSG00000260639,ENSG00000259892,ENSG00000259751
chr15	34209704	34210403	15:34209704-34210403	ENSG00000223509,ENSG00000259408,ENSG00000259505,ENSG00000134153,ENSG00000243094,ENSG00000182405,ENSG00000134152,ENSG00000128463,ENSG00000259468,ENSG00000215252
chr15	34224957	34225244	15:34224957-34225244	ENSG00000128463,ENSG00000259468
chr15	34297308	34297806	15:34297308-34297806	ENSG00000207257,ENSG00000260642,ENSG00000249931,ENSG00000206127,ENSG00000140199,ENSG00000259468,ENSG00000207091,ENSG00000215252
chr15	34318607	34319099	15:34318607-34319099	ENSG00000140199,ENSG00000259468,ENSG00000207091,ENSG00000182117,ENSG00000184507,ENSG00000221649,ENSG00000259892
chr15	34319485	34319866	15:34319485-34319866	ENSG00000140199,ENSG00000259468,ENSG00000207091,ENSG00000182117,ENSG00000184507,ENSG00000221649,ENSG00000259892
chr15	34337543	34338258	15:34337543-34338258	ENSG00000140199,ENSG00000259468,ENSG00000182117,ENSG00000184507,ENSG00000176454
chr15	34366982	34367822	15:34366982-34367822	ENSG00000206987,ENSG00000254912,ENSG00000232653,ENSG00000128463,ENSG00000140199,ENSG00000259468,ENSG00000182117,ENSG00000184507,ENSG00000176454,ENSG00000259904,ENSG00000221649,ENSG00000279092,ENSG00000259892
chr15	34436437	34436836	15:34436437-34436836	ENSG00000261375,ENSG00000175265,ENSG00000221649,ENSG00000279092,ENSG00000215252,ENSG00000259892
chr15	34437021	34437922	15:34437021-34437922	ENSG00000261375,ENSG00000175265,ENSG00000221649,ENSG00000279092,ENSG00000215252,ENSG00000259892
chr15	34494575	34495217	15:34494575-34495217	ENSG00000279092,ENSG00000259917,ENSG00000261559,ENSG00000278582,ENSG00000215252,ENSG00000221065
chr15	34514339	34515084	15:34514339-34515084	ENSG00000221649,ENSG00000260639,ENSG00000278582,ENSG00000221065,ENSG00000259892,ENSG00000252425,ENSG00000255192,ENSG00000259397
chr15	34559943	34560151	15:34559943-34560151	ENSG00000206676,ENSG00000259737,ENSG00000259505,ENSG00000243094,ENSG00000259468,ENSG00000279092,ENSG00000278582,ENSG00000215252,ENSG00000221065,ENSG00000252425,ENSG00000159248,ENSG00000159251,ENSG00000231409,ENSG00000259587,ENSG00000259336
chr15	34582562	34584277	15:34582562-34584277	ENSG00000215304,ENSG00000261708,ENSG00000223509,ENSG00000261064,ENSG00000175265,ENSG00000261081,ENSG00000278582,ENSG00000215252,ENSG00000221065,ENSG00000259892,ENSG00000252425
chr15	34609714	34609894	15:34609714-34609894	ENSG00000260642,ENSG00000223509,ENSG00000232653,ENSG00000259468,ENSG00000221649,ENSG00000259892,ENSG00000252425,ENSG00000159248,ENSG00000250007,ENSG00000159251,ENSG00000259751,ENSG00000259665,ENSG00000259397,ENSG00000259336,ENSG00000259592,ENSG00000259516,ENSG00000259585
chr15	34610577	34610885	15:34610577-34610885	ENSG00000260642,ENSG00000232653,ENSG00000279092,ENSG00000221065,ENSG00000252425,ENSG00000287973,ENSG00000159248,ENSG00000250007,ENSG00000159251,ENSG00000259751,ENSG00000231409,ENSG00000259665,ENSG00000255192,ENSG00000259397,ENSG00000259336,ENSG00000259592,ENSG00000259516,ENSG00000259710,ENSG00000259411
chr15	34620911	34621369	15:34620911-34621369	ENSG00000265098,ENSG00000259245,ENSG00000259217,ENSG00000276724,ENSG00000276702,ENSG00000259408,ENSG00000259287,ENSG00000287840,ENSG00000175265,ENSG00000221649,ENSG00000279092,ENSG00000278582,ENSG00000221065,ENSG00000259892,ENSG00000252425,ENSG00000287973,ENSG00000159248,ENSG00000250007,ENSG00000159251,ENSG00000259751,ENSG00000231409,ENSG00000259587,ENSG00000259665,ENSG00000255192,ENSG00000259397,ENSG00000259336,ENSG00000259592,ENSG00000259516,ENSG00000259710,ENSG00000259585,ENSG00000265102,ENSG00000259688,ENSG00000259411
chr15	34665799	34666066	15:34665799-34666066	ENSG00000201084,ENSG00000175265,ENSG00000260639,ENSG00000261081,ENSG00000261304,ENSG00000287973,ENSG00000159248,ENSG00000250007,ENSG00000159251,ENSG00000259751,ENSG00000259665,ENSG00000255192,ENSG00000259397,ENSG00000259592,ENSG00000259516,ENSG00000259710,ENSG00000259585,ENSG00000265102,ENSG00000259688,ENSG00000259411
chr15	34666325	34666623	15:34666325-34666623	ENSG00000201084,ENSG00000260639,ENSG00000261081,ENSG00000261304,ENSG00000287973,ENSG00000159248,ENSG00000250007,ENSG00000159251,ENSG00000259751,ENSG00000259665,ENSG00000259688
chr15	34969516	34969992	15:34969516-34969992	ENSG00000259217,ENSG00000254912,ENSG00000262728,ENSG00000244952,ENSG00000198826,ENSG00000175265,ENSG00000259892,ENSG00000159248,ENSG00000250007,ENSG00000159251,ENSG00000259751,ENSG00000021776,ENSG00000231409,ENSG00000198146,ENSG00000279364,ENSG00000259181,ENSG00000280396,ENSG00000259587,ENSG00000259665,ENSG00000255192,ENSG00000259397,ENSG00000259336,ENSG00000259592,ENSG00000259516,ENSG00000259710,ENSG00000259585,ENSG00000265102,ENSG00000259688,ENSG00000259411
chr15	34988022	34988811	15:34988022-34988811	ENSG00000259245,ENSG00000221649,ENSG00000259892,ENSG00000250007,ENSG00000159251,ENSG00000259751,ENSG00000021776,ENSG00000231409,ENSG00000198146,ENSG00000279364,ENSG00000259181,ENSG00000280396,ENSG00000259587,ENSG00000259665,ENSG00000255192,ENSG00000259397,ENSG00000259336,ENSG00000259592,ENSG00000259516,ENSG00000259710,ENSG00000259585,ENSG00000265102,ENSG00000259688,ENSG00000259411
chr15	35545723	35546559	15:35545723-35546559	ENSG00000206676,ENSG00000277202,ENSG00000223518,ENSG00000261191,ENSG00000260582,ENSG00000261315,ENSG00000261635,ENSG00000259737,ENSG00000259395,ENSG00000259639,ENSG00000265098,ENSG00000259245,ENSG00000259217,ENSG00000259665,ENSG00000255192,ENSG00000259397,ENSG00000259336,ENSG00000259592,ENSG00000259516,ENSG00000134146,ENSG00000259710,ENSG00000259585,ENSG00000265102,ENSG00000259688,ENSG00000259411,ENSG00000248079
chr15	35656074	35656809	15:35656074-35656809	ENSG00000223518,ENSG00000261191,ENSG00000260582,ENSG00000261315,ENSG00000259737,ENSG00000259395,ENSG00000259639,ENSG00000265098,ENSG00000259245,ENSG00000259217,ENSG00000259665,ENSG00000255192,ENSG00000259397,ENSG00000259336,ENSG00000259592,ENSG00000259516,ENSG00000259710,ENSG00000259585,ENSG00000265102,ENSG00000259688,ENSG00000259411
chr15	36195518	36195939	15:36195518-36195939	ENSG00000270304,ENSG00000274216,ENSG00000206676,ENSG00000277202,ENSG00000212511,ENSG00000261191,ENSG00000260582,ENSG00000261315,ENSG00000261635,ENSG00000259737,ENSG00000259395,ENSG00000259639,ENSG00000265098,ENSG00000259245,ENSG00000259217,ENSG00000255192,ENSG00000259397,ENSG00000259336,ENSG00000259592,ENSG00000259516,ENSG00000259710,ENSG00000259585,ENSG00000265102,ENSG00000259688,ENSG00000259411
chr15	36579241	36579908	15:36579241-36579908	ENSG00000206676,ENSG00000277202,ENSG00000212511,ENSG00000223518,ENSG00000261191,ENSG00000260582,ENSG00000261315,ENSG00000261635,ENSG00000186073,ENSG00000270500,ENSG00000259737,ENSG00000259395,ENSG00000259639,ENSG00000265098,ENSG00000259245,ENSG00000259217,ENSG00000255192,ENSG00000259397,ENSG00000259710,ENSG00000259585,ENSG00000265102,ENSG00000259688,ENSG00000259411
chr15	36878168	36878596	15:36878168-36878596	ENSG00000270304,ENSG00000274216,ENSG00000206676,ENSG00000277202,ENSG00000259280,ENSG00000212511,ENSG00000223518,ENSG00000261191,ENSG00000260582,ENSG00000261315,ENSG00000261635,ENSG00000259737,ENSG00000259395,ENSG00000265098,ENSG00000259245,ENSG00000259217,ENSG00000259336,ENSG00000259516,ENSG00000259710,ENSG00000259585,ENSG00000265102,ENSG00000259688,ENSG00000259411
chr15	37098962	37099143	15:37098962-37099143	ENSG00000274444,ENSG00000259460,ENSG00000206676,ENSG00000277202,ENSG00000134138
chr15	37101061	37101291	15:37101061-37101291	ENSG00000274444,ENSG00000259460,ENSG00000206676,ENSG00000277202,ENSG00000134138
chr15	37101714	37101907	15:37101714-37101907	ENSG00000274444,ENSG00000259460,ENSG00000206676,ENSG00000277202,ENSG00000134138
chr15	37399882	37400084	15:37399882-37400084	ENSG00000259278,ENSG00000166069,ENSG00000243122,ENSG00000259434,ENSG00000270304,ENSG00000274216,ENSG00000206676,ENSG00000277202,ENSG00000212511,ENSG00000223518,ENSG00000261191,ENSG00000260582,ENSG00000261315,ENSG00000259737,ENSG00000259395,ENSG00000259639,ENSG00000265098,ENSG00000259245,ENSG00000259217,ENSG00000259665,ENSG00000255192,ENSG00000259397,ENSG00000259336,ENSG00000259592,ENSG00000259516,ENSG00000259710,ENSG00000259585,ENSG00000265102,ENSG00000259688,ENSG00000259411
chr15	37759598	37759887	15:37759598-37759887	ENSG00000259731,ENSG00000166069,ENSG00000243122,ENSG00000259434,ENSG00000270304,ENSG00000274216,ENSG00000206676,ENSG00000277202,ENSG00000212511,ENSG00000223518,ENSG00000261191,ENSG00000260582,ENSG00000261635,ENSG00000259737,ENSG00000259395,ENSG00000265098,ENSG00000259217,ENSG00000259585,ENSG00000265102,ENSG00000259688,ENSG00000259411
chr15	37765824	37766123	15:37765824-37766123	ENSG00000259278,ENSG00000259731,ENSG00000259225,ENSG00000166069,ENSG00000243122,ENSG00000259434,ENSG00000270304,ENSG00000274216,ENSG00000277202,ENSG00000212511,ENSG00000223518,ENSG00000261191,ENSG00000260582,ENSG00000261315,ENSG00000259737,ENSG00000265098,ENSG00000259245,ENSG00000259710,ENSG00000259585,ENSG00000265102,ENSG00000259688,ENSG00000259411
chr15	38072595	38073194	15:38072595-38073194	ENSG00000236914,ENSG00000259225,ENSG00000166069
chr15	38084952	38085570	15:38084952-38085570	ENSG00000259278,ENSG00000274281,ENSG00000259731,ENSG00000259380,ENSG00000236914,ENSG00000259225,ENSG00000166069
chr15	38129932	38130222	15:38129932-38130222	ENSG00000259278,ENSG00000274281,ENSG00000259380,ENSG00000259225,ENSG00000166069,ENSG00000277202,ENSG00000265098
chr15	38217376	38217585	15:38217376-38217585	ENSG00000259380,ENSG00000259225,ENSG00000166069
chr15	38251942	38252902	15:38251942-38252902	ENSG00000166068,ENSG00000259380,ENSG00000259225,ENSG00000166069
chr15	38254292	38254645	15:38254292-38254645	ENSG00000166068,ENSG00000259380,ENSG00000259225
chr15	38389888	38390350	15:38389888-38390350	ENSG00000259225,ENSG00000166069
chr15	38454068	38454925	15:38454068-38454925	ENSG00000274281,ENSG00000259731,ENSG00000259598,ENSG00000259326,ENSG00000286786,ENSG00000259192,ENSG00000171262,ENSG00000259225
chr15	38563970	38565199	15:38563970-38565199	ENSG00000274281,ENSG00000259731,ENSG00000259598,ENSG00000259326,ENSG00000286786,ENSG00000172575
chr15	38638822	38639106	15:38638822-38639106	ENSG00000274281,ENSG00000259731,ENSG00000175779,ENSG00000259598,ENSG00000259326,ENSG00000286786,ENSG00000166069
chr15	38642763	38643185	15:38642763-38643185	ENSG00000259278,ENSG00000274281,ENSG00000259731,ENSG00000175779,ENSG00000259598,ENSG00000259326,ENSG00000286786,ENSG00000172575,ENSG00000259225,ENSG00000166069
chr15	38650812	38651380	15:38650812-38651380	ENSG00000175746,ENSG00000259278,ENSG00000274281,ENSG00000259731,ENSG00000175779,ENSG00000259598,ENSG00000259326,ENSG00000286786,ENSG00000172575,ENSG00000259225,ENSG00000166069
chr15	38670695	38670884	15:38670695-38670884	ENSG00000259278,ENSG00000259731,ENSG00000175779,ENSG00000259598,ENSG00000259326,ENSG00000286786,ENSG00000166069
chr15	38682986	38683385	15:38682986-38683385	ENSG00000259423,ENSG00000259278,ENSG00000274281,ENSG00000259731,ENSG00000175779,ENSG00000259598,ENSG00000259326,ENSG00000286786,ENSG00000172575,ENSG00000171262,ENSG00000259225,ENSG00000166069
chr15	38695997	38696226	15:38695997-38696226	ENSG00000259278,ENSG00000274281,ENSG00000259731,ENSG00000175779,ENSG00000259598,ENSG00000259326,ENSG00000286786
chr15	39313239	39313418	15:39313239-39313418	ENSG00000259390,ENSG00000259269,ENSG00000259447,ENSG00000175746,ENSG00000259423,ENSG00000259278,ENSG00000274281
chr15	39427038	39427732	15:39427038-39427732	ENSG00000259390,ENSG00000259269,ENSG00000175746,ENSG00000259423,ENSG00000259278,ENSG00000259345,ENSG00000274281,ENSG00000259731
chr15	39558475	39558687	15:39558475-39558687	ENSG00000259390,ENSG00000259269,ENSG00000175746,ENSG00000259423,ENSG00000259278,ENSG00000274281,ENSG00000259731
chr15	39580303	39581078	15:39580303-39581078	ENSG00000278621,ENSG00000276107,ENSG00000137801,ENSG00000259390,ENSG00000259269,ENSG00000175746,ENSG00000259423,ENSG00000259278,ENSG00000274281,ENSG00000259731
chr15	39774659	39774934	15:39774659-39774934	ENSG00000259432,ENSG00000261136,ENSG00000259580,ENSG00000150667,ENSG00000259423,ENSG00000274281
chr15	39782497	39782946	15:39782497-39782946	ENSG00000259389,ENSG00000259432,ENSG00000261136,ENSG00000259580,ENSG00000150667,ENSG00000175746,ENSG00000259423,ENSG00000259278,ENSG00000274281,ENSG00000259731
chr15	39843592	39843972	15:39843592-39843972	ENSG00000259389,ENSG00000259432,ENSG00000259580,ENSG00000175746,ENSG00000259423,ENSG00000259278,ENSG00000274281,ENSG00000259731
chr15	39893681	39894178	15:39893681-39894178	ENSG00000259389,ENSG00000259432,ENSG00000166073,ENSG00000259580
chr15	39919865	39920247	15:39919865-39920247	ENSG00000259389,ENSG00000128829,ENSG00000200305,ENSG00000246863,ENSG00000166073
chr15	39920488	39921254	15:39920488-39921254	ENSG00000259389,ENSG00000128829,ENSG00000200305,ENSG00000246863,ENSG00000259432,ENSG00000166073,ENSG00000259580
chr15	39922539	39922948	15:39922539-39922948	ENSG00000259389,ENSG00000128829,ENSG00000200305,ENSG00000246863,ENSG00000259432,ENSG00000166073,ENSG00000259580
chr15	39933729	39934420	15:39933729-39934420	ENSG00000259389,ENSG00000128829,ENSG00000200305,ENSG00000246863,ENSG00000259432,ENSG00000166073,ENSG00000259580,ENSG00000259278,ENSG00000274281
chr15	40038762	40039527	15:40038762-40039527	ENSG00000273786,ENSG00000259288,ENSG00000248508,ENSG00000140319,ENSG00000259389,ENSG00000128829
chr15	40045228	40045507	15:40045228-40045507	ENSG00000259288
chr15	40048407	40048848	15:40048407-40048848	ENSG00000273786,ENSG00000259288,ENSG00000104081,ENSG00000248508,ENSG00000140319
chr15	40054287	40055156	15:40054287-40055156	ENSG00000273786,ENSG00000259288,ENSG00000104081
chr15	40070357	40070549	15:40070357-40070549	ENSG00000275636,ENSG00000259584
chr15	40073991	40074280	15:40073991-40074280	ENSG00000275636,ENSG00000259584
chr15	40082528	40082849	15:40082528-40082849	ENSG00000259409,ENSG00000275636,ENSG00000259584
chr15	40093402	40093663	15:40093402-40093663	ENSG00000259409,ENSG00000104081,ENSG00000275636,ENSG00000259584
chr15	40098850	40099171	15:40098850-40099171	ENSG00000273786,ENSG00000259409,ENSG00000104081,ENSG00000275636,ENSG00000259584
chr15	40108722	40109539	15:40108722-40109539	ENSG00000273786,ENSG00000259288,ENSG00000259239,ENSG00000104081,ENSG00000248508,ENSG00000140319
chr15	40115816	40116043	15:40115816-40116043	ENSG00000259288,ENSG00000259239,ENSG00000104081
chr15	40129023	40129424	15:40129023-40129424	ENSG00000259239
chr15	40129773	40129998	15:40129773-40129998	ENSG00000259239
chr15	40160755	40161318	15:40160755-40161318	ENSG00000259288,ENSG00000156970,ENSG00000259239
chr15	40182620	40182913	15:40182620-40182913	ENSG00000273786,ENSG00000259288,ENSG00000156970
chr15	40183807	40184019	15:40183807-40184019	ENSG00000273786,ENSG00000259288,ENSG00000156970
chr15	40239031	40239408	15:40239031-40239408	ENSG00000279537,ENSG00000260648,ENSG00000273786,ENSG00000259288,ENSG00000137843
chr15	40252524	40253211	15:40252524-40253211	ENSG00000279409,ENSG00000176753,ENSG00000279537,ENSG00000260648,ENSG00000273786,ENSG00000259288,ENSG00000137843
chr15	40282265	40283427	15:40282265-40283427	ENSG00000259198,ENSG00000244705,ENSG00000259307,ENSG00000273855,ENSG00000230778,ENSG00000137841,ENSG00000273786,ENSG00000259288
chr15	40307565	40308171	15:40307565-40308171	ENSG00000259198,ENSG00000244705,ENSG00000259307,ENSG00000273855,ENSG00000230778,ENSG00000137841,ENSG00000259288
chr15	40323325	40324226	15:40323325-40324226	ENSG00000128944,ENSG00000259368,ENSG00000140323,ENSG00000252714,ENSG00000188549,ENSG00000259330,ENSG00000259198,ENSG00000244705,ENSG00000259307,ENSG00000273855,ENSG00000230778,ENSG00000137841,ENSG00000273786,ENSG00000259288
chr15	40333863	40334338	15:40333863-40334338	ENSG00000233041,ENSG00000252714,ENSG00000188549,ENSG00000259330,ENSG00000259198,ENSG00000244705,ENSG00000230778,ENSG00000137841
chr15	40357848	40358410	15:40357848-40358410	ENSG00000128944,ENSG00000259368,ENSG00000140323,ENSG00000233041,ENSG00000188549
chr15	40367761	40368402	15:40367761-40368402	ENSG00000128944,ENSG00000259368,ENSG00000140323,ENSG00000233041,ENSG00000188549
chr15	40382684	40383379	15:40382684-40383379	ENSG00000128944
chr15	40398434	40398852	15:40398434-40398852	ENSG00000128928,ENSG00000128944
chr15	40405482	40406102	15:40405482-40406102	ENSG00000128928,ENSG00000128944,ENSG00000259368
chr15	40421865	40422158	15:40421865-40422158	ENSG00000128928,ENSG00000259368,ENSG00000188549,ENSG00000230778,ENSG00000259288
chr15	40436089	40436449	15:40436089-40436449	ENSG00000259364,ENSG00000140320
chr15	40440756	40441456	15:40440756-40441456	ENSG00000244251,ENSG00000259364,ENSG00000140320
chr15	40442072	40442342	15:40442072-40442342	ENSG00000259364,ENSG00000140320
chr15	40470709	40471970	15:40470709-40471970	ENSG00000223313,ENSG00000259536,ENSG00000244251,ENSG00000169105,ENSG00000259211,ENSG00000259364,ENSG00000140320
chr15	40507145	40507503	15:40507145-40507503	ENSG00000259254,ENSG00000265814,ENSG00000223313,ENSG00000259536,ENSG00000244251,ENSG00000259364
chr15	40511276	40512040	15:40511276-40512040	ENSG00000259254,ENSG00000265814,ENSG00000223313,ENSG00000259536,ENSG00000244251,ENSG00000259364
chr15	40553476	40553728	15:40553476-40553728	ENSG00000265814,ENSG00000166133,ENSG00000223313,ENSG00000128891
chr15	40564837	40565253	15:40564837-40565253	ENSG00000259254,ENSG00000265814,ENSG00000137812,ENSG00000203573,ENSG00000166133,ENSG00000223313,ENSG00000128891
chr15	40589908	40590170	15:40589908-40590170	ENSG00000259254,ENSG00000265814,ENSG00000137812,ENSG00000203573,ENSG00000166133,ENSG00000223313,ENSG00000128891
chr15	40593871	40594733	15:40593871-40594733	ENSG00000259254,ENSG00000265814,ENSG00000137812,ENSG00000203573
chr15	40679028	40679407	15:40679028-40679407	ENSG00000166143,ENSG00000051180,ENSG00000245849,ENSG00000259254,ENSG00000265814
chr15	40683043	40683296	15:40683043-40683296	ENSG00000259254,ENSG00000265814
chr15	40694683	40695852	15:40694683-40695852	ENSG00000051180,ENSG00000245849,ENSG00000259254,ENSG00000265814
chr15	40755179	40755423	15:40755179-40755423	ENSG00000188277,ENSG00000137880,ENSG00000271236,ENSG00000137824
chr15	40763594	40764263	15:40763594-40764263	ENSG00000188277,ENSG00000137880,ENSG00000271236,ENSG00000137824
chr15	40769337	40770779	15:40769337-40770779	ENSG00000166143,ENSG00000188277,ENSG00000104129,ENSG00000137880,ENSG00000271236,ENSG00000137824,ENSG00000259254,ENSG00000265814
chr15	40782577	40782863	15:40782577-40782863	ENSG00000166143,ENSG00000104129,ENSG00000259254
chr15	40806997	40807848	15:40806997-40807848	ENSG00000261183,ENSG00000166143,ENSG00000166140,ENSG00000104129,ENSG00000265814
chr15	40847370	40847599	15:40847370-40847599	ENSG00000166145,ENSG00000261183,ENSG00000166143
chr15	40873754	40874528	15:40873754-40874528	ENSG00000240847,ENSG00000157021,ENSG00000283133,ENSG00000104142,ENSG00000274798,ENSG00000104140,ENSG00000166145,ENSG00000261183,ENSG00000166143,ENSG00000259254,ENSG00000265814
chr15	40894075	40894540	15:40894075-40894540	ENSG00000240847,ENSG00000283133,ENSG00000104142,ENSG00000274798,ENSG00000104140,ENSG00000166145,ENSG00000166143,ENSG00000259254
chr15	40894730	40895068	15:40894730-40895068	ENSG00000104142
chr15	40902894	40903123	15:40902894-40903123	ENSG00000240847,ENSG00000157021,ENSG00000280036,ENSG00000259521,ENSG00000259463,ENSG00000259617,ENSG00000251161
chr15	40906229	40906925	15:40906229-40906925	ENSG00000240847,ENSG00000157021,ENSG00000283133,ENSG00000280036,ENSG00000259521,ENSG00000259463,ENSG00000259617,ENSG00000128917,ENSG00000251161,ENSG00000166143
chr15	40907166	40907653	15:40907166-40907653	ENSG00000240847,ENSG00000157021,ENSG00000283133,ENSG00000280036,ENSG00000259521,ENSG00000259463,ENSG00000259617,ENSG00000251161
chr15	40926139	40926344	15:40926139-40926344	ENSG00000280036,ENSG00000259463,ENSG00000259617,ENSG00000128917
chr15	40927976	40928516	15:40927976-40928516	ENSG00000240847,ENSG00000157021,ENSG00000283133,ENSG00000280036,ENSG00000259521,ENSG00000259463,ENSG00000259617,ENSG00000128917,ENSG00000251161
chr15	40929358	40929841	15:40929358-40929841	ENSG00000240847,ENSG00000157021,ENSG00000283133,ENSG00000280036,ENSG00000259521,ENSG00000259463,ENSG00000259617,ENSG00000128917
chr15	40939693	40940356	15:40939693-40940356	ENSG00000240847,ENSG00000157021,ENSG00000280036,ENSG00000259521,ENSG00000259463,ENSG00000259617,ENSG00000128965,ENSG00000259405,ENSG00000128917
chr15	40941742	40942110	15:40941742-40942110	ENSG00000240847,ENSG00000157021,ENSG00000280036,ENSG00000259521,ENSG00000259463,ENSG00000259617,ENSG00000128965,ENSG00000259405
chr15	40952839	40953789	15:40952839-40953789	ENSG00000240847,ENSG00000157021,ENSG00000283133,ENSG00000280036,ENSG00000259521,ENSG00000259463,ENSG00000259617,ENSG00000128908,ENSG00000128965,ENSG00000259405
chr15	41079806	41080237	15:41079806-41080237	ENSG00000240847,ENSG00000157021,ENSG00000283133,ENSG00000259547,ENSG00000280036,ENSG00000259521,ENSG00000259463,ENSG00000259617,ENSG00000128908
chr15	41086608	41086915	15:41086608-41086915	ENSG00000240847,ENSG00000157021,ENSG00000283133,ENSG00000259547,ENSG00000280036,ENSG00000259521,ENSG00000259463,ENSG00000259617,ENSG00000128908
chr15	41115417	41116621	15:41115417-41116621	ENSG00000240847,ENSG00000157021,ENSG00000283133,ENSG00000259547,ENSG00000259617,ENSG00000128908
chr15	41230641	41231500	15:41230641-41231500	ENSG00000187446,ENSG00000240847,ENSG00000178997
chr15	41283682	41284301	15:41283682-41284301	ENSG00000259396,ENSG00000137804,ENSG00000104147,ENSG00000285920,ENSG00000247556,ENSG00000187446,ENSG00000240847,ENSG00000178997
chr15	41332131	41333004	15:41332131-41333004	ENSG00000242866,ENSG00000259396,ENSG00000137804,ENSG00000104147,ENSG00000240847
chr15	41382759	41383010	15:41382759-41383010	ENSG00000200407,ENSG00000259396
chr15	41393405	41393634	15:41393405-41393634	ENSG00000200407,ENSG00000137806,ENSG00000259396
chr15	41402248	41402766	15:41402248-41402766	ENSG00000200407,ENSG00000137815,ENSG00000137806,ENSG00000259396
chr15	41416748	41417556	15:41416748-41417556	ENSG00000200407,ENSG00000137815,ENSG00000137806,ENSG00000259396
chr15	41493164	41494310	15:41493164-41494310	ENSG00000270702,ENSG00000207766,ENSG00000062524,ENSG00000137825,ENSG00000200407,ENSG00000137815
chr15	41501376	41501804	15:41501376-41501804	ENSG00000062524,ENSG00000137825,ENSG00000200407
chr15	41502379	41502678	15:41502379-41502678	ENSG00000062524,ENSG00000137825,ENSG00000200407
chr15	41512818	41513302	15:41512818-41513302	ENSG00000270702,ENSG00000103932,ENSG00000062524,ENSG00000137825,ENSG00000200407
chr15	41530503	41531126	15:41530503-41531126	ENSG00000103932,ENSG00000200407
chr15	41544084	41544503	15:41544084-41544503	ENSG00000207766,ENSG00000103932,ENSG00000200407
chr15	41557722	41558046	15:41557722-41558046	ENSG00000270702,ENSG00000207766,ENSG00000092445,ENSG00000259838,ENSG00000103932
chr15	41558874	41559424	15:41558874-41559424	ENSG00000270702,ENSG00000207766,ENSG00000092445,ENSG00000259838,ENSG00000103932
chr15	41578241	41578473	15:41578241-41578473	ENSG00000270702,ENSG00000092445
chr15	41585251	41585893	15:41585251-41585893	ENSG00000270702,ENSG00000207766,ENSG00000260926,ENSG00000092445,ENSG00000200407
chr15	41603815	41604143	15:41603815-41604143	ENSG00000270702,ENSG00000207766,ENSG00000260926
chr15	41621386	41621670	15:41621386-41621670	ENSG00000270702,ENSG00000207766,ENSG00000174197,ENSG00000260926
chr15	41660319	41660852	15:41660319-41660852	ENSG00000270702,ENSG00000207766,ENSG00000174197,ENSG00000260926
chr15	41774093	41774785	15:41774093-41774785	ENSG00000200293,ENSG00000168970,ENSG00000243789,ENSG00000250379,ENSG00000137802,ENSG00000260814,ENSG00000270702,ENSG00000207766
chr15	41782534	41783393	15:41782534-41783393	ENSG00000200293,ENSG00000137802,ENSG00000260814,ENSG00000270702,ENSG00000207766
chr15	41811352	41811639	15:41811352-41811639	ENSG00000250379,ENSG00000137802,ENSG00000260814,ENSG00000270702,ENSG00000207766
chr15	41828069	41828446	15:41828069-41828446	ENSG00000200293,ENSG00000243708,ENSG00000168970,ENSG00000243789,ENSG00000250379,ENSG00000137802
chr15	41832742	41833200	15:41832742-41833200	ENSG00000264850,ENSG00000200293,ENSG00000243708,ENSG00000168970,ENSG00000243789,ENSG00000250379
chr15	41883207	41883666	15:41883207-41883666	ENSG00000168907,ENSG00000159337,ENSG00000257797,ENSG00000174171,ENSG00000264850,ENSG00000200293,ENSG00000137877,ENSG00000243708,ENSG00000168970,ENSG00000243789,ENSG00000270702
chr15	41892720	41893041	15:41892720-41893041	ENSG00000174171,ENSG00000264850,ENSG00000200293,ENSG00000137877
chr15	41894811	41895124	15:41894811-41895124	ENSG00000168907,ENSG00000159337,ENSG00000257797,ENSG00000278493,ENSG00000174171,ENSG00000264850,ENSG00000200293,ENSG00000137877,ENSG00000243708
chr15	41900108	41900307	15:41900108-41900307	ENSG00000278493,ENSG00000174171,ENSG00000264850,ENSG00000200293,ENSG00000137877
chr15	41907210	41907434	15:41907210-41907434	ENSG00000257797,ENSG00000259883,ENSG00000278493,ENSG00000264850,ENSG00000200293
chr15	41929121	41929479	15:41929121-41929479	ENSG00000168907,ENSG00000159337,ENSG00000257797,ENSG00000259883,ENSG00000200293
chr15	41934953	41935173	15:41934953-41935173	ENSG00000168781,ENSG00000257797,ENSG00000259883
chr15	41972416	41972905	15:41972416-41972905	ENSG00000168907,ENSG00000159337,ENSG00000257797,ENSG00000188089,ENSG00000246740,ENSG00000103966
chr15	42056968	42057482	15:42056968-42057482	ENSG00000168907,ENSG00000159337,ENSG00000257797,ENSG00000188089
chr15	42208066	42208602	15:42208066-42208602	ENSG00000201077,ENSG00000258461,ENSG00000260571,ENSG00000103978,ENSG00000261002,ENSG00000207712,ENSG00000166887,ENSG00000168907,ENSG00000159337
chr15	42273330	42273702	15:42273330-42273702	ENSG00000201077,ENSG00000092529,ENSG00000258461,ENSG00000260571,ENSG00000214013,ENSG00000103978,ENSG00000207712,ENSG00000168907
chr15	42273952	42274170	15:42273952-42274170	ENSG00000258461,ENSG00000260571,ENSG00000214013,ENSG00000103978
chr15	42387531	42388158	15:42387531-42388158	ENSG00000201077,ENSG00000092529,ENSG00000258461,ENSG00000260571,ENSG00000168907
chr15	42457801	42458101	15:42457801-42458101	ENSG00000261684,ENSG00000201077,ENSG00000103994,ENSG00000092529,ENSG00000258461,ENSG00000260571
chr15	42490573	42491310	15:42490573-42491310	ENSG00000261684,ENSG00000092531,ENSG00000201077,ENSG00000103994
chr15	42495369	42495660	15:42495369-42495660	ENSG00000261684,ENSG00000092531,ENSG00000103994
chr15	42548332	42549276	15:42548332-42549276	ENSG00000261822,ENSG00000137814,ENSG00000180979,ENSG00000285942,ENSG00000261684
chr15	42575097	42575670	15:42575097-42575670	ENSG00000260799,ENSG00000260282,ENSG00000159433,ENSG00000260490,ENSG00000261822,ENSG00000137814,ENSG00000180979,ENSG00000285942,ENSG00000261684,ENSG00000092531,ENSG00000201077,ENSG00000258461,ENSG00000260571,ENSG00000168907
chr15	42581341	42581867	15:42581341-42581867	ENSG00000249839,ENSG00000260282,ENSG00000159433,ENSG00000260490,ENSG00000261822,ENSG00000137814,ENSG00000180979,ENSG00000285942,ENSG00000261684
chr15	42605097	42605582	15:42605097-42605582	ENSG00000261822,ENSG00000261684
chr15	42608160	42608479	15:42608160-42608479	ENSG00000261822,ENSG00000261684
chr15	42650427	42650719	15:42650427-42650719	ENSG00000254793,ENSG00000261822,ENSG00000137814,ENSG00000180979,ENSG00000285942,ENSG00000261684,ENSG00000201077,ENSG00000260571
chr15	42736294	42737472	15:42736294-42737472	ENSG00000254793,ENSG00000260799,ENSG00000286877,ENSG00000246283,ENSG00000274403,ENSG00000278769,ENSG00000140326
chr15	42914851	42915501	15:42914851-42915501	ENSG00000254793,ENSG00000260799,ENSG00000286877,ENSG00000128881,ENSG00000278769
chr15	42920300	42921126	15:42920300-42921126	ENSG00000254793,ENSG00000260799,ENSG00000286877,ENSG00000246283,ENSG00000128881,ENSG00000274403,ENSG00000278769,ENSG00000140326
chr15	43076420	43077041	15:43076420-43077041	ENSG00000285117,ENSG00000254793
chr15	43105356	43106439	15:43105356-43106439	ENSG00000166946,ENSG00000261687,ENSG00000285117,ENSG00000260928,ENSG00000137842,ENSG00000281269,ENSG00000285080,ENSG00000159459
chr15	43118199	43118637	15:43118199-43118637	ENSG00000223572,ENSG00000166947,ENSG00000285117,ENSG00000260928,ENSG00000137842,ENSG00000205871,ENSG00000281269,ENSG00000159459
chr15	43123077	43123340	15:43123077-43123340	ENSG00000249839,ENSG00000260406,ENSG00000166947,ENSG00000285117,ENSG00000260928,ENSG00000137842,ENSG00000205871,ENSG00000281269,ENSG00000159459
chr15	43133423	43134116	15:43133423-43134116	ENSG00000260406,ENSG00000166947,ENSG00000166946,ENSG00000261687,ENSG00000285117,ENSG00000260928,ENSG00000137842,ENSG00000281269,ENSG00000285080,ENSG00000159459
chr15	43185309	43186103	15:43185309-43186103	ENSG00000260406,ENSG00000166947,ENSG00000166946,ENSG00000261687,ENSG00000285117,ENSG00000137842,ENSG00000285080
chr15	43270693	43271153	15:43270693-43271153	ENSG00000275601,ENSG00000206991,ENSG00000242866,ENSG00000243871,ENSG00000260406,ENSG00000159495,ENSG00000261679,ENSG00000202211,ENSG00000104055,ENSG00000166947,ENSG00000285117
chr15	43329982	43330775	15:43329982-43330775	ENSG00000224677,ENSG00000275601,ENSG00000206991,ENSG00000166762,ENSG00000243871,ENSG00000140265,ENSG00000168803,ENSG00000168806,ENSG00000260406,ENSG00000202211,ENSG00000166947,ENSG00000285117
chr15	43370690	43371459	15:43370690-43371459	ENSG00000243871,ENSG00000137822,ENSG00000140265,ENSG00000260406
chr15	43473425	43473680	15:43473425-43473680	ENSG00000249839,ENSG00000224677,ENSG00000275601,ENSG00000206991,ENSG00000166762,ENSG00000284772,ENSG00000243871
chr15	43493077	43493444	15:43493077-43493444	ENSG00000166763,ENSG00000224677,ENSG00000275601,ENSG00000206991,ENSG00000166762,ENSG00000284772,ENSG00000242866,ENSG00000166963,ENSG00000067369,ENSG00000243871
chr15	43510573	43511323	15:43510573-43511323	ENSG00000200391,ENSG00000206589,ENSG00000166763,ENSG00000224677,ENSG00000275601,ENSG00000206991,ENSG00000166762,ENSG00000284772,ENSG00000168781,ENSG00000166963,ENSG00000067369,ENSG00000243871
chr15	43518379	43518778	15:43518379-43518778	ENSG00000249839,ENSG00000224677,ENSG00000275601,ENSG00000206991,ENSG00000166762,ENSG00000284772,ENSG00000168781,ENSG00000166963,ENSG00000067369,ENSG00000243871
chr15	43524568	43524763	15:43524568-43524763	ENSG00000224677,ENSG00000275601,ENSG00000206991,ENSG00000166762,ENSG00000284772,ENSG00000237289,ENSG00000168781,ENSG00000166963,ENSG00000243871
chr15	43535060	43535430	15:43535060-43535430	ENSG00000200391,ENSG00000206589,ENSG00000166763,ENSG00000249839,ENSG00000224677,ENSG00000275601,ENSG00000206991,ENSG00000166762,ENSG00000284772,ENSG00000242866,ENSG00000243871,ENSG00000260406
chr15	43590166	43590614	15:43590166-43590614	ENSG00000222398,ENSG00000242866,ENSG00000261679,ENSG00000104055
chr15	43689985	43690331	15:43689985-43690331	ENSG00000201136,ENSG00000067369,ENSG00000205871
chr15	43746074	43746678	15:43746074-43746678	ENSG00000167004,ENSG00000206589,ENSG00000205771,ENSG00000166763,ENSG00000249839,ENSG00000224677,ENSG00000275601,ENSG00000206991,ENSG00000166762,ENSG00000284772
chr15	43749882	43750125	15:43749882-43750125	ENSG00000200391,ENSG00000167004,ENSG00000206589,ENSG00000205771,ENSG00000166763,ENSG00000249839,ENSG00000224677,ENSG00000275601,ENSG00000206991,ENSG00000166762,ENSG00000284772,ENSG00000242866
chr15	43776147	43776895	15:43776147-43776895	ENSG00000227973,ENSG00000200391,ENSG00000221792,ENSG00000140264,ENSG00000128886,ENSG00000167004,ENSG00000206589,ENSG00000205771,ENSG00000166763,ENSG00000206991
chr15	43777309	43777619	15:43777309-43777619	ENSG00000221792,ENSG00000140264,ENSG00000128886,ENSG00000167004,ENSG00000206589,ENSG00000166763
chr15	43791790	43792522	15:43791790-43792522	ENSG00000227973,ENSG00000200391,ENSG00000092470,ENSG00000140259,ENSG00000242028,ENSG00000184716,ENSG00000221792,ENSG00000140264,ENSG00000262560,ENSG00000128886,ENSG00000166763
chr15	43800442	43800828	15:43800442-43800828	ENSG00000227973,ENSG00000200391,ENSG00000092470,ENSG00000140259,ENSG00000242028,ENSG00000184716,ENSG00000221792,ENSG00000140264,ENSG00000262560,ENSG00000206589
chr15	43824655	43824906	15:43824655-43824906	ENSG00000224055,ENSG00000227973,ENSG00000200391,ENSG00000092470,ENSG00000140259,ENSG00000242028,ENSG00000184716,ENSG00000221792
chr15	43932953	43933143	15:43932953-43933143	ENSG00000224055,ENSG00000185607,ENSG00000227973,ENSG00000171877,ENSG00000200391,ENSG00000242866
chr15	44194663	44195468	15:44194663-44195468	ENSG00000259563,ENSG00000259335,ENSG00000259499,ENSG00000250130,ENSG00000224055,ENSG00000185607,ENSG00000227973,ENSG00000171877,ENSG00000200391
chr15	44288619	44289286	15:44288619-44289286	ENSG00000259563,ENSG00000259335,ENSG00000259499,ENSG00000250130,ENSG00000166734,ENSG00000224055,ENSG00000185607,ENSG00000227973,ENSG00000200391
chr15	44427041	44427635	15:44427041-44427635	ENSG00000259187,ENSG00000179523,ENSG00000259563,ENSG00000259335,ENSG00000137770,ENSG00000259595,ENSG00000259499,ENSG00000250130,ENSG00000166734,ENSG00000224055,ENSG00000185607,ENSG00000227973,ENSG00000200391
chr15	44536388	44537569	15:44536388-44537569	ENSG00000259659,ENSG00000104131,ENSG00000179523,ENSG00000259563,ENSG00000259335,ENSG00000259499,ENSG00000250130,ENSG00000185607,ENSG00000227973,ENSG00000200391
chr15	44550251	44550578	15:44550251-44550578	ENSG00000259659,ENSG00000104131,ENSG00000179523,ENSG00000259563,ENSG00000259499,ENSG00000250130
chr15	44578582	44578760	15:44578582-44578760	ENSG00000238845,ENSG00000259187,ENSG00000259479,ENSG00000259659,ENSG00000104133,ENSG00000259563,ENSG00000250130
chr15	44663006	44663972	15:44663006-44663972	ENSG00000259187,ENSG00000259479,ENSG00000185880,ENSG00000166710,ENSG00000206957,ENSG00000229474,ENSG00000104133
chr15	44668965	44669222	15:44668965-44669222	ENSG00000259187,ENSG00000259479,ENSG00000185880,ENSG00000166710,ENSG00000206957,ENSG00000229474,ENSG00000104133
chr15	44711225	44711997	15:44711225-44711997	ENSG00000238845,ENSG00000259187,ENSG00000259479,ENSG00000185880,ENSG00000166710,ENSG00000206957,ENSG00000229474,ENSG00000104133
chr15	44728768	44729334	15:44728768-44729334	ENSG00000212424,ENSG00000238845,ENSG00000259479,ENSG00000185880,ENSG00000166710,ENSG00000206957,ENSG00000229474,ENSG00000104133
chr15	44784459	44784919	15:44784459-44784919	ENSG00000212424,ENSG00000238845,ENSG00000259187,ENSG00000259479,ENSG00000276121,ENSG00000185880,ENSG00000206957,ENSG00000104133,ENSG00000249839
chr15	44922669	44922987	15:44922669-44922987	ENSG00000212550,ENSG00000252288,ENSG00000259304,ENSG00000252475,ENSG00000167014,ENSG00000252117,ENSG00000259231,ENSG00000259742,ENSG00000212424,ENSG00000238845,ENSG00000259187,ENSG00000259479
chr15	45022954	45023536	15:45022954-45023536	ENSG00000259352,ENSG00000259418,ENSG00000140263,ENSG00000212550,ENSG00000252288,ENSG00000259304,ENSG00000252475,ENSG00000167014,ENSG00000259742,ENSG00000212424,ENSG00000238845,ENSG00000259187,ENSG00000259479
chr15	45035825	45036003	15:45035825-45036003	ENSG00000259352,ENSG00000252171,ENSG00000259418,ENSG00000140263,ENSG00000212550,ENSG00000252288,ENSG00000259304,ENSG00000252475,ENSG00000167014,ENSG00000259742,ENSG00000212424,ENSG00000238845,ENSG00000259187,ENSG00000259479
chr15	45037013	45037373	15:45037013-45037373	ENSG00000259352,ENSG00000252171,ENSG00000259418,ENSG00000140263,ENSG00000212550,ENSG00000252288,ENSG00000259304,ENSG00000252475,ENSG00000167014,ENSG00000259742,ENSG00000212424,ENSG00000238845,ENSG00000259187,ENSG00000259479
chr15	45048798	45049022	15:45048798-45049022	ENSG00000259352,ENSG00000252171,ENSG00000259418,ENSG00000140263,ENSG00000212550,ENSG00000252288,ENSG00000259304,ENSG00000252475,ENSG00000167014,ENSG00000259742,ENSG00000212424,ENSG00000238845,ENSG00000259187,ENSG00000259479
chr15	45112872	45113264	15:45112872-45113264	ENSG00000140274,ENSG00000140279,ENSG00000259352
chr15	45116869	45117255	15:45116869-45117255	ENSG00000140254,ENSG00000140274,ENSG00000140279,ENSG00000259352
chr15	45117990	45118376	15:45117990-45118376	ENSG00000137857,ENSG00000140254,ENSG00000140274,ENSG00000140279,ENSG00000259352,ENSG00000259418,ENSG00000212550,ENSG00000252288,ENSG00000259304,ENSG00000252475,ENSG00000167014,ENSG00000238845,ENSG00000259187,ENSG00000259479
chr15	45126499	45126727	15:45126499-45126727	ENSG00000137857,ENSG00000140254
chr15	45135143	45135695	15:45135143-45135695	ENSG00000137857,ENSG00000140254
chr15	45162979	45163272	15:45162979-45163272	ENSG00000259338,ENSG00000261709,ENSG00000279014,ENSG00000259539,ENSG00000137857
chr15	45166616	45167614	15:45166616-45167614	ENSG00000235390,ENSG00000259338,ENSG00000261709,ENSG00000279014,ENSG00000260035,ENSG00000259932,ENSG00000259519,ENSG00000138606,ENSG00000259539,ENSG00000137857
chr15	45182020	45182384	15:45182020-45182384	ENSG00000259338,ENSG00000261709,ENSG00000279014,ENSG00000259519,ENSG00000138606
chr15	45187575	45188219	15:45187575-45188219	ENSG00000259338,ENSG00000261709,ENSG00000279014,ENSG00000260035,ENSG00000259932,ENSG00000259519,ENSG00000138606,ENSG00000259539
chr15	45198432	45198999	15:45198432-45198999	ENSG00000259593,ENSG00000259433,ENSG00000235390,ENSG00000259338,ENSG00000261709,ENSG00000279014,ENSG00000260035,ENSG00000259932,ENSG00000259519,ENSG00000138606,ENSG00000259539
chr15	45200368	45200831	15:45200368-45200831	ENSG00000259433,ENSG00000235390,ENSG00000259338,ENSG00000261709,ENSG00000279014,ENSG00000260035,ENSG00000259932,ENSG00000138606
chr15	45279077	45279553	15:45279077-45279553	ENSG00000259255,ENSG00000287704,ENSG00000285934,ENSG00000259593,ENSG00000259743,ENSG00000171763,ENSG00000238941,ENSG00000259433,ENSG00000235390,ENSG00000285597,ENSG00000137860,ENSG00000259520,ENSG00000259338,ENSG00000261709,ENSG00000279014,ENSG00000260035,ENSG00000259932,ENSG00000138606,ENSG00000259539,ENSG00000137857,ENSG00000167014
chr15	45293161	45293692	15:45293161-45293692	ENSG00000238819,ENSG00000238941,ENSG00000259433,ENSG00000235390,ENSG00000137860,ENSG00000259520,ENSG00000259338,ENSG00000261709,ENSG00000279014
chr15	45372329	45372877	15:45372329-45372877	ENSG00000275672,ENSG00000171766,ENSG00000238941,ENSG00000259433,ENSG00000235390,ENSG00000259338,ENSG00000261709,ENSG00000279014
chr15	45378164	45378903	15:45378164-45378903	ENSG00000171763,ENSG00000275672,ENSG00000171766,ENSG00000238941,ENSG00000259433,ENSG00000235390
chr15	45402015	45403203	15:45402015-45403203	ENSG00000285934,ENSG00000287020,ENSG00000284386,ENSG00000259342,ENSG00000166920,ENSG00000171763,ENSG00000171766,ENSG00000238941,ENSG00000259433,ENSG00000235390,ENSG00000259338,ENSG00000261709,ENSG00000279014
chr15	45457689	45458250	15:45457689-45458250	ENSG00000287704,ENSG00000285934,ENSG00000238819,ENSG00000287020,ENSG00000259743,ENSG00000260170,ENSG00000104164,ENSG00000275709,ENSG00000207516,ENSG00000259354,ENSG00000284386,ENSG00000259342,ENSG00000166920,ENSG00000171763,ENSG00000238941,ENSG00000259433,ENSG00000235390
chr15	45521700	45521942	15:45521700-45521942	ENSG00000259681,ENSG00000207516,ENSG00000179362,ENSG00000104154
chr15	45522302	45522907	15:45522302-45522907	ENSG00000259509,ENSG00000223308,ENSG00000259255,ENSG00000238456,ENSG00000287704,ENSG00000285934,ENSG00000238819,ENSG00000259593,ENSG00000287020,ENSG00000259743,ENSG00000200419,ENSG00000260170,ENSG00000104164,ENSG00000275709,ENSG00000259681,ENSG00000207516,ENSG00000179362,ENSG00000104154,ENSG00000259342
chr15	45572528	45573112	15:45572528-45573112	ENSG00000259509,ENSG00000223308,ENSG00000259255,ENSG00000238456,ENSG00000287704,ENSG00000285934,ENSG00000238819,ENSG00000259593,ENSG00000287020,ENSG00000259743,ENSG00000200419,ENSG00000260170,ENSG00000104164,ENSG00000275709,ENSG00000259427,ENSG00000259681,ENSG00000207516,ENSG00000179362,ENSG00000259342,ENSG00000259187,ENSG00000259479
chr15	45587128	45587718	15:45587128-45587718	ENSG00000259743,ENSG00000200419,ENSG00000260170,ENSG00000104164,ENSG00000275709,ENSG00000259681,ENSG00000207516
chr15	45614328	45614541	15:45614328-45614541	ENSG00000223308,ENSG00000238819,ENSG00000259593,ENSG00000259743,ENSG00000137767,ENSG00000200419,ENSG00000260170,ENSG00000104164,ENSG00000275709,ENSG00000259681,ENSG00000207516,ENSG00000259354,ENSG00000284386,ENSG00000259342,ENSG00000166920,ENSG00000249839
chr15	45634645	45635543	15:45634645-45635543	ENSG00000259255,ENSG00000238456,ENSG00000287704,ENSG00000238819,ENSG00000259593,ENSG00000287020,ENSG00000259743,ENSG00000137767,ENSG00000260170,ENSG00000104164,ENSG00000275709,ENSG00000259342
chr15	45704186	45704632	15:45704186-45704632	ENSG00000259509,ENSG00000223308,ENSG00000259255,ENSG00000238456,ENSG00000287704,ENSG00000285934,ENSG00000238819,ENSG00000259593,ENSG00000287020,ENSG00000259743,ENSG00000259200,ENSG00000273972
chr15	47132545	47132804	15:47132545-47132804	ENSG00000188467,ENSG00000259730,ENSG00000259754,ENSG00000259572,ENSG00000259554,ENSG00000222343,ENSG00000284540,ENSG00000259509,ENSG00000223308,ENSG00000259255,ENSG00000238456,ENSG00000287704,ENSG00000285934,ENSG00000238819,ENSG00000259593,ENSG00000287020,ENSG00000259743
chr15	47184122	47184809	15:47184122-47184809	ENSG00000259385,ENSG00000188467,ENSG00000287439,ENSG00000259730,ENSG00000259754,ENSG00000259572,ENSG00000259588,ENSG00000259360,ENSG00000259221,ENSG00000259554,ENSG00000222343,ENSG00000137872,ENSG00000259509,ENSG00000223308,ENSG00000259255,ENSG00000238456,ENSG00000287704,ENSG00000285934,ENSG00000238819,ENSG00000259593,ENSG00000287020,ENSG00000259743
chr15	47505037	47505266	15:47505037-47505266	ENSG00000188467,ENSG00000287439,ENSG00000259730,ENSG00000259754,ENSG00000259572,ENSG00000213862,ENSG00000259588,ENSG00000259740,ENSG00000259360,ENSG00000259221,ENSG00000259554,ENSG00000222343,ENSG00000259509,ENSG00000223308,ENSG00000259255,ENSG00000238456,ENSG00000287704,ENSG00000285934,ENSG00000238819,ENSG00000259593,ENSG00000287020,ENSG00000259743
chr15	47506763	47507168	15:47506763-47507168	ENSG00000259385,ENSG00000188467,ENSG00000287439,ENSG00000259730,ENSG00000259754,ENSG00000259572,ENSG00000213862,ENSG00000259588,ENSG00000259740,ENSG00000259360,ENSG00000259221,ENSG00000259554,ENSG00000222343,ENSG00000259509,ENSG00000223308,ENSG00000259255,ENSG00000238456,ENSG00000287704,ENSG00000285934,ENSG00000238819,ENSG00000259593,ENSG00000287020,ENSG00000259743
chr15	47666082	47666309	15:47666082-47666309	ENSG00000259385,ENSG00000188467,ENSG00000287439,ENSG00000259730,ENSG00000259754,ENSG00000259572,ENSG00000213862,ENSG00000259588,ENSG00000259740,ENSG00000259360,ENSG00000259221,ENSG00000259554,ENSG00000222343,ENSG00000259509,ENSG00000223308,ENSG00000259255,ENSG00000238456,ENSG00000287704,ENSG00000285934,ENSG00000238819,ENSG00000259593,ENSG00000287020,ENSG00000259743
chr15	47718180	47718606	15:47718180-47718606	ENSG00000287439,ENSG00000259730,ENSG00000259754,ENSG00000259572,ENSG00000213862,ENSG00000259588,ENSG00000137872
chr15	48177379	48178388	15:48177379-48178388	ENSG00000259385,ENSG00000259235,ENSG00000074803,ENSG00000233932,ENSG00000104177,ENSG00000188467,ENSG00000287439,ENSG00000259730,ENSG00000259754,ENSG00000259572,ENSG00000259554,ENSG00000222343,ENSG00000259509,ENSG00000259255,ENSG00000238456,ENSG00000287704,ENSG00000259743
chr15	48330992	48332304	15:48330992-48332304	ENSG00000286947,ENSG00000128951,ENSG00000202542,ENSG00000259488,ENSG00000259385,ENSG00000188467,ENSG00000259360,ENSG00000259221,ENSG00000287020
chr15	48494816	48495156	15:48494816-48495156	ENSG00000259469,ENSG00000259216,ENSG00000273925,ENSG00000274654,ENSG00000286947,ENSG00000287704
chr15	48644770	48645842	15:48644770-48645842	ENSG00000259670,ENSG00000259469,ENSG00000259216,ENSG00000273925,ENSG00000259705,ENSG00000274654,ENSG00000286947,ENSG00000166147
chr15	48646090	48646419	15:48646090-48646419	ENSG00000259469,ENSG00000259216,ENSG00000273925,ENSG00000259705,ENSG00000274654,ENSG00000286947,ENSG00000166147
chr15	48794654	48795025	15:48794654-48795025	ENSG00000259670,ENSG00000259469,ENSG00000259216,ENSG00000103995,ENSG00000274654,ENSG00000286947
chr15	48810958	48811432	15:48810958-48811432	ENSG00000276593,ENSG00000275580,ENSG00000259656,ENSG00000259602,ENSG00000259700,ENSG00000259670,ENSG00000259469,ENSG00000259216,ENSG00000103995,ENSG00000273925,ENSG00000274654,ENSG00000286947,ENSG00000238456
chr15	48862041	48862219	15:48862041-48862219	ENSG00000200120,ENSG00000259656,ENSG00000207105,ENSG00000259602,ENSG00000259469,ENSG00000259216
chr15	48877829	48878460	15:48877829-48878460	ENSG00000259188,ENSG00000200120,ENSG00000259656,ENSG00000207105,ENSG00000259602,ENSG00000255302,ENSG00000185634
chr15	48963151	48963899	15:48963151-48963899	ENSG00000276593,ENSG00000259656,ENSG00000207105,ENSG00000259500,ENSG00000259602,ENSG00000185634,ENSG00000259469,ENSG00000259216,ENSG00000223308
chr15	48975630	48976246	15:48975630-48976246	ENSG00000201086,ENSG00000259531,ENSG00000276593,ENSG00000275580,ENSG00000200120,ENSG00000259656,ENSG00000207105,ENSG00000138593,ENSG00000259500,ENSG00000259602,ENSG00000185634,ENSG00000259469,ENSG00000259216
chr15	49045813	49046902	15:49045813-49046902	ENSG00000200120,ENSG00000259656,ENSG00000265942,ENSG00000207105,ENSG00000138593
chr15	49146115	49146444	15:49146115-49146444	ENSG00000259467,ENSG00000200120,ENSG00000166200,ENSG00000259656,ENSG00000207105
chr15	49155178	49156025	15:49155178-49156025	ENSG00000259531,ENSG00000276593,ENSG00000275580,ENSG00000243338,ENSG00000259545,ENSG00000264210,ENSG00000259467,ENSG00000156958,ENSG00000200120,ENSG00000166200,ENSG00000259656,ENSG00000207105
chr15	49170035	49170378	15:49170035-49170378	ENSG00000201086,ENSG00000259531,ENSG00000275580,ENSG00000243338,ENSG00000259545,ENSG00000264210,ENSG00000259467,ENSG00000156958,ENSG00000200120,ENSG00000166200,ENSG00000259656
chr15	49216109	49216743	15:49216109-49216743	ENSG00000201086,ENSG00000259188,ENSG00000259531,ENSG00000276593,ENSG00000275580,ENSG00000243338,ENSG00000259545,ENSG00000200120,ENSG00000259656,ENSG00000207105,ENSG00000259602,ENSG00000259469,ENSG00000259216,ENSG00000188467
chr15	49235514	49236039	15:49235514-49236039	ENSG00000201086,ENSG00000259188,ENSG00000140285,ENSG00000259531,ENSG00000276593,ENSG00000275580,ENSG00000243338,ENSG00000156958,ENSG00000259656
chr15	49421937	49422188	15:49421937-49422188	ENSG00000201086,ENSG00000259188,ENSG00000140285,ENSG00000259531,ENSG00000276593,ENSG00000275580
chr15	49439037	49439258	15:49439037-49439258	ENSG00000201086,ENSG00000259188,ENSG00000140285,ENSG00000259531,ENSG00000276593,ENSG00000275580
chr15	49620693	49621209	15:49620693-49621209	ENSG00000201086,ENSG00000259188,ENSG00000104047,ENSG00000259531,ENSG00000276593,ENSG00000275580,ENSG00000166262
chr15	49783918	49784171	15:49783918-49784171	ENSG00000170236,ENSG00000201086,ENSG00000259188,ENSG00000259388,ENSG00000259531,ENSG00000276593,ENSG00000259469,ENSG00000259216
chr15	50109236	50109702	15:50109236-50109702	ENSG00000201086,ENSG00000259188,ENSG00000104043
chr15	50182121	50182874	15:50182121-50182874	ENSG00000200605,ENSG00000140284,ENSG00000201086,ENSG00000259188,ENSG00000104043,ENSG00000259531,ENSG00000276593,ENSG00000275580
chr15	50189563	50190508	15:50189563-50190508	ENSG00000170236,ENSG00000200605,ENSG00000140284,ENSG00000201086,ENSG00000259188,ENSG00000104043,ENSG00000276593
chr15	50247829	50248244	15:50247829-50248244	ENSG00000259684,ENSG00000170236,ENSG00000284284,ENSG00000259715,ENSG00000241175,ENSG00000140287,ENSG00000200605,ENSG00000201086,ENSG00000259188,ENSG00000275580
chr15	50262592	50262889	15:50262592-50262889	ENSG00000140287,ENSG00000200605,ENSG00000201086
chr15	50315942	50316236	15:50315942-50316236	ENSG00000170236,ENSG00000242737,ENSG00000284284,ENSG00000259715,ENSG00000104064,ENSG00000259188
chr15	50352622	50352817	15:50352622-50352817	ENSG00000284284,ENSG00000259715,ENSG00000244879,ENSG00000285410,ENSG00000271819,ENSG00000104064
chr15	50353986	50355193	15:50353986-50355193	ENSG00000284284,ENSG00000259715,ENSG00000244879,ENSG00000285410,ENSG00000271819,ENSG00000104064
chr15	50424074	50424653	15:50424074-50424653	ENSG00000259684,ENSG00000170236,ENSG00000242737,ENSG00000252376,ENSG00000138592,ENSG00000259465,ENSG00000284284,ENSG00000259715,ENSG00000244879,ENSG00000104064
chr15	50444646	50444963	15:50444646-50444963	ENSG00000259378,ENSG00000279665,ENSG00000259684,ENSG00000170236,ENSG00000242737,ENSG00000252376,ENSG00000138592,ENSG00000284284,ENSG00000259715
chr15	50686222	50687341	15:50686222-50687341	ENSG00000259240,ENSG00000259378,ENSG00000081014,ENSG00000273674,ENSG00000241130,ENSG00000259773,ENSG00000279665,ENSG00000243027,ENSG00000288645,ENSG00000259684,ENSG00000092439,ENSG00000170236,ENSG00000242737
chr15	50765339	50765939	15:50765339-50765939	ENSG00000259378,ENSG00000081014,ENSG00000273674,ENSG00000241130,ENSG00000259773,ENSG00000279665,ENSG00000138600,ENSG00000243027,ENSG00000288645,ENSG00000259684,ENSG00000092439,ENSG00000170236
chr15	50883784	50884363	15:50883784-50884363	ENSG00000259240,ENSG00000259378,ENSG00000081014,ENSG00000273674,ENSG00000241130,ENSG00000259773,ENSG00000279665,ENSG00000259684,ENSG00000092439,ENSG00000170236,ENSG00000242737
chr15	50907908	50909180	15:50907908-50909180	ENSG00000259240,ENSG00000259378,ENSG00000081014,ENSG00000273674,ENSG00000241130,ENSG00000259773,ENSG00000279665,ENSG00000243027,ENSG00000288645,ENSG00000259684,ENSG00000092439,ENSG00000170236,ENSG00000242737
chr15	51077483	51077738	15:51077483-51077738	ENSG00000259678,ENSG00000259194,ENSG00000259204,ENSG00000183578,ENSG00000259240,ENSG00000259378,ENSG00000259684
chr15	51094539	51095010	15:51094539-51095010	ENSG00000259678,ENSG00000259204,ENSG00000183578,ENSG00000259240,ENSG00000259378
chr15	51162996	51163269	15:51162996-51163269	ENSG00000259668,ENSG00000259678,ENSG00000259194,ENSG00000270378,ENSG00000186417,ENSG00000259306,ENSG00000278098,ENSG00000283614,ENSG00000259701,ENSG00000266593,ENSG00000259240,ENSG00000259378
chr15	51267266	51267458	15:51267266-51267458	ENSG00000259668,ENSG00000259678,ENSG00000259194,ENSG00000270378,ENSG00000186417,ENSG00000259306,ENSG00000278098,ENSG00000283614,ENSG00000259701,ENSG00000266593,ENSG00000137869
chr15	51267662	51267940	15:51267662-51267940	ENSG00000259668,ENSG00000259678,ENSG00000259194,ENSG00000270378,ENSG00000186417,ENSG00000259306,ENSG00000278098,ENSG00000283614,ENSG00000259701,ENSG00000266593,ENSG00000137869
chr15	51341622	51342100	15:51341622-51342100	ENSG00000259678,ENSG00000259194,ENSG00000270378,ENSG00000186417,ENSG00000259306,ENSG00000278098,ENSG00000283614,ENSG00000259701,ENSG00000137869
chr15	51621975	51623096	15:51621975-51623096	ENSG00000104112,ENSG00000259668,ENSG00000104093
chr15	51726400	51726636	15:51726400-51726636	ENSG00000259556,ENSG00000259201,ENSG00000259632,ENSG00000259377,ENSG00000128872,ENSG00000140280,ENSG00000259296,ENSG00000259241,ENSG00000104112,ENSG00000259668,ENSG00000259678
chr15	51731657	51732127	15:51731657-51732127	ENSG00000259377,ENSG00000128872,ENSG00000140280,ENSG00000259296,ENSG00000259241,ENSG00000104112,ENSG00000259668
chr15	51737097	51738113	15:51737097-51738113	ENSG00000259556,ENSG00000259185,ENSG00000272337,ENSG00000259201,ENSG00000207484,ENSG00000259377,ENSG00000128872,ENSG00000140280,ENSG00000259296,ENSG00000259241,ENSG00000104112,ENSG00000259668
chr15	51751126	51752127	15:51751126-51752127	ENSG00000259377,ENSG00000128872,ENSG00000140280,ENSG00000259296,ENSG00000259241,ENSG00000104112,ENSG00000259668
chr15	51829555	51830635	15:51829555-51830635	ENSG00000259556,ENSG00000259185,ENSG00000272337,ENSG00000259201,ENSG00000207484,ENSG00000259632,ENSG00000277677,ENSG00000274954,ENSG00000138594,ENSG00000104112,ENSG00000259668
chr15	51837842	51838094	15:51837842-51838094	ENSG00000259556,ENSG00000259185,ENSG00000272337,ENSG00000259201,ENSG00000207484,ENSG00000259632,ENSG00000277677,ENSG00000274954,ENSG00000138594
chr15	51843457	51843643	15:51843457-51843643	ENSG00000259556,ENSG00000259185,ENSG00000272337,ENSG00000259201,ENSG00000207484,ENSG00000259632,ENSG00000277677,ENSG00000274954,ENSG00000138594
chr15	51971388	51972142	15:51971388-51972142	ENSG00000259709,ENSG00000259398,ENSG00000274528,ENSG00000259438,ENSG00000069956,ENSG00000166477,ENSG00000259556,ENSG00000259185,ENSG00000272337,ENSG00000259201,ENSG00000207484,ENSG00000259632,ENSG00000138594
chr15	51982066	51982517	15:51982066-51982517	ENSG00000206995,ENSG00000259709,ENSG00000069966,ENSG00000259178,ENSG00000259398,ENSG00000274528,ENSG00000259438,ENSG00000069956,ENSG00000166477,ENSG00000259556,ENSG00000259185,ENSG00000272337,ENSG00000259201,ENSG00000207484,ENSG00000138594
chr15	52018910	52019715	15:52018910-52019715	ENSG00000259398,ENSG00000274528,ENSG00000259438,ENSG00000069956,ENSG00000259556,ENSG00000259185,ENSG00000272337,ENSG00000259201,ENSG00000207484
chr15	52045838	52046224	15:52045838-52046224	ENSG00000259398,ENSG00000274528,ENSG00000259438,ENSG00000069956,ENSG00000259556,ENSG00000259185,ENSG00000272337,ENSG00000259201,ENSG00000207484,ENSG00000259668
chr15	52082403	52083006	15:52082403-52083006	ENSG00000259709,ENSG00000242327,ENSG00000259178,ENSG00000259712,ENSG00000259398,ENSG00000259556,ENSG00000259185,ENSG00000272337,ENSG00000259201,ENSG00000207484
chr15	52103642	52103864	15:52103642-52103864	ENSG00000259709,ENSG00000137875,ENSG00000242327,ENSG00000259712,ENSG00000259556
chr15	52104430	52104698	15:52104430-52104698	ENSG00000259709,ENSG00000137875,ENSG00000242327,ENSG00000259712,ENSG00000259556,ENSG00000259185,ENSG00000272337
chr15	52112136	52112684	15:52112136-52112684	ENSG00000206995,ENSG00000259709,ENSG00000259327,ENSG00000069966,ENSG00000137875,ENSG00000242327,ENSG00000259712,ENSG00000259556,ENSG00000259185,ENSG00000272337,ENSG00000259201,ENSG00000207484
chr15	52135141	52135335	15:52135141-52135335	ENSG00000206995,ENSG00000259709,ENSG00000069966
chr15	52171313	52171627	15:52171313-52171627	ENSG00000259577,ENSG00000206995,ENSG00000069966
chr15	52179359	52180347	15:52179359-52180347	ENSG00000259577,ENSG00000206995,ENSG00000069966,ENSG00000259556,ENSG00000259201
chr15	52227334	52227631	15:52227334-52227631	ENSG00000221052,ENSG00000259577,ENSG00000206995,ENSG00000259556,ENSG00000259185,ENSG00000272337,ENSG00000259201
chr15	52233471	52233719	15:52233471-52233719	ENSG00000260618,ENSG00000221052,ENSG00000128833,ENSG00000206995,ENSG00000259556,ENSG00000259185,ENSG00000272337,ENSG00000259201,ENSG00000207484,ENSG00000259668
chr15	52234735	52235011	15:52234735-52235011	ENSG00000221052,ENSG00000206995
chr15	52235235	52235527	15:52235235-52235527	ENSG00000221052,ENSG00000128833
chr15	52295013	52296140	15:52295013-52296140	ENSG00000259935,ENSG00000260618,ENSG00000221052,ENSG00000128833
chr15	52331535	52331954	15:52331535-52331954	ENSG00000259935,ENSG00000260618,ENSG00000221052
chr15	52466213	52466472	15:52466213-52466472	ENSG00000259612,ENSG00000259935,ENSG00000260618,ENSG00000128989,ENSG00000231169,ENSG00000197535,ENSG00000221052
chr15	52481815	52482223	15:52481815-52482223	ENSG00000259612,ENSG00000259935,ENSG00000260618,ENSG00000128989,ENSG00000231169,ENSG00000197535,ENSG00000221052
chr15	52528386	52529426	15:52528386-52529426	ENSG00000259935,ENSG00000260618,ENSG00000128989,ENSG00000231169,ENSG00000197535,ENSG00000221052
chr15	52568469	52569081	15:52568469-52569081	ENSG00000259935,ENSG00000260618,ENSG00000128989
chr15	52678306	52679698	15:52678306-52679698	ENSG00000287500,ENSG00000259935,ENSG00000047346,ENSG00000260618
chr15	52683642	52683856	15:52683642-52683856	ENSG00000287500,ENSG00000259935,ENSG00000047346
chr15	52727803	52728161	15:52727803-52728161	ENSG00000287500,ENSG00000259935,ENSG00000047346,ENSG00000260618,ENSG00000221052,ENSG00000259668
chr15	52730272	52730475	15:52730272-52730475	ENSG00000287500,ENSG00000259935,ENSG00000047346,ENSG00000260618,ENSG00000221052
chr15	52780464	52780753	15:52780464-52780753	ENSG00000259612,ENSG00000214896,ENSG00000169856
chr15	52784780	52784994	15:52784780-52784994	ENSG00000252066,ENSG00000259612,ENSG00000214896,ENSG00000169856
chr15	52790359	52790702	15:52790359-52790702	ENSG00000259612,ENSG00000214896,ENSG00000259203,ENSG00000169856
chr15	52805546	52805785	15:52805546-52805785	ENSG00000259612,ENSG00000214896,ENSG00000259203
chr15	52806132	52806357	15:52806132-52806357	ENSG00000259612,ENSG00000214896,ENSG00000259203
chr15	53060817	53061231	15:53060817-53061231	ENSG00000259619,ENSG00000280362,ENSG00000259301,ENSG00000206641,ENSG00000252066,ENSG00000287596,ENSG00000259237,ENSG00000259612,ENSG00000214896,ENSG00000259668
chr15	53126289	53126533	15:53126289-53126533	ENSG00000259619,ENSG00000280362,ENSG00000259301,ENSG00000206641,ENSG00000252066,ENSG00000287596,ENSG00000259237,ENSG00000259612,ENSG00000214896
chr15	53203106	53203890	15:53203106-53203890	ENSG00000259619,ENSG00000280362,ENSG00000259301,ENSG00000206641,ENSG00000252066,ENSG00000287596,ENSG00000259237,ENSG00000259612,ENSG00000214896
chr15	53530760	53531173	15:53530760-53531173	ENSG00000260937,ENSG00000259550,ENSG00000259619,ENSG00000280362,ENSG00000259301,ENSG00000206641,ENSG00000252066,ENSG00000166415,ENSG00000287596,ENSG00000259612,ENSG00000214896
chr15	53535955	53536368	15:53535955-53536368	ENSG00000259550,ENSG00000259619,ENSG00000280362,ENSG00000259301,ENSG00000206641,ENSG00000252066,ENSG00000166415,ENSG00000287596,ENSG00000259612,ENSG00000214896
chr15	53565634	53565849	15:53565634-53565849	ENSG00000259619,ENSG00000280362,ENSG00000259301,ENSG00000206641,ENSG00000252066,ENSG00000287596,ENSG00000214896
chr15	53978305	53978600	15:53978305-53978600	ENSG00000259619,ENSG00000137766,ENSG00000259669,ENSG00000280362,ENSG00000259301,ENSG00000206641
chr15	54482016	54482226	15:54482016-54482226	ENSG00000260937,ENSG00000259550,ENSG00000259619,ENSG00000137766,ENSG00000280362,ENSG00000259301,ENSG00000206641
chr15	54519484	54519963	15:54519484-54519963	ENSG00000260937,ENSG00000259550,ENSG00000259619,ENSG00000137766,ENSG00000280362,ENSG00000259301,ENSG00000206641
chr15	54564080	54564543	15:54564080-54564543	ENSG00000259180,ENSG00000260937,ENSG00000259550,ENSG00000259619,ENSG00000137766,ENSG00000280362,ENSG00000259301,ENSG00000206641
chr15	54571564	54571953	15:54571564-54571953	ENSG00000261333,ENSG00000259180,ENSG00000260937,ENSG00000259550,ENSG00000259619,ENSG00000137766,ENSG00000280362,ENSG00000259301,ENSG00000206641,ENSG00000252066,ENSG00000287596
chr15	55168504	55168735	15:55168504-55168735	ENSG00000277548,ENSG00000279145,ENSG00000260937,ENSG00000259619,ENSG00000280362,ENSG00000259301
chr15	55196449	55197265	15:55196449-55197265	ENSG00000283891,ENSG00000277548,ENSG00000274765,ENSG00000276533,ENSG00000137876,ENSG00000279145
chr15	55217646	55217847	15:55217646-55217847	ENSG00000283891,ENSG00000277548,ENSG00000274765,ENSG00000069943,ENSG00000276533,ENSG00000069974,ENSG00000137876,ENSG00000279145
chr15	55222711	55222890	15:55222711-55222890	ENSG00000283891,ENSG00000277548,ENSG00000274765,ENSG00000276533,ENSG00000069974,ENSG00000279145
chr15	55255701	55256074	15:55255701-55256074	ENSG00000283891,ENSG00000277548,ENSG00000274765,ENSG00000276533,ENSG00000069974
chr15	55267552	55267994	15:55267552-55267994	ENSG00000277548,ENSG00000274765,ENSG00000276533,ENSG00000069974
chr15	55289618	55290757	15:55289618-55290757	ENSG00000283891,ENSG00000277548,ENSG00000274765,ENSG00000069943,ENSG00000225973,ENSG00000276533,ENSG00000069974,ENSG00000137876,ENSG00000279145
chr15	55303141	55303351	15:55303141-55303351	ENSG00000283891,ENSG00000277548,ENSG00000274765,ENSG00000069943,ENSG00000225973,ENSG00000276533,ENSG00000279145
chr15	55318814	55319439	15:55318814-55319439	ENSG00000283891,ENSG00000277548,ENSG00000274765,ENSG00000069943,ENSG00000225973,ENSG00000069974
chr15	55407863	55408695	15:55407863-55408695	ENSG00000259180,ENSG00000260036,ENSG00000261652,ENSG00000283891,ENSG00000277548,ENSG00000274765,ENSG00000260916,ENSG00000069943,ENSG00000225973
chr15	55445796	55446532	15:55445796-55446532	ENSG00000260036,ENSG00000283891,ENSG00000277548,ENSG00000274765
chr15	55498138	55498520	15:55498138-55498520	ENSG00000259180,ENSG00000256061,ENSG00000283891,ENSG00000261771,ENSG00000277548,ENSG00000274765
chr15	55553004	55553462	15:55553004-55553462	ENSG00000261333,ENSG00000259180,ENSG00000283891,ENSG00000277548,ENSG00000260937
chr15	55587904	55588784	15:55587904-55588784	ENSG00000259180,ENSG00000285805,ENSG00000171016
chr15	55742350	55743241	15:55742350-55743241	ENSG00000259369,ENSG00000259180,ENSG00000166450
chr15	55942456	55942697	15:55942456-55942697	ENSG00000261823,ENSG00000261174,ENSG00000199784,ENSG00000261072,ENSG00000261333,ENSG00000239703,ENSG00000230183,ENSG00000069869,ENSG00000259180
chr15	55993089	55993834	15:55993089-55993834	ENSG00000199784,ENSG00000261072,ENSG00000261333,ENSG00000239703,ENSG00000230183,ENSG00000069869,ENSG00000259180
chr15	56243486	56243977	15:56243486-56243977	ENSG00000277245,ENSG00000261823,ENSG00000259941,ENSG00000261174,ENSG00000199784,ENSG00000275417,ENSG00000151575,ENSG00000261072,ENSG00000181827,ENSG00000261333,ENSG00000239703
chr15	56246102	56246280	15:56246102-56246280	ENSG00000277245,ENSG00000261823,ENSG00000259941,ENSG00000261174,ENSG00000199784,ENSG00000275417,ENSG00000151575,ENSG00000261072,ENSG00000181827,ENSG00000261333,ENSG00000239703,ENSG00000230183
chr15	56365070	56365640	15:56365070-56365640	ENSG00000277245,ENSG00000261823,ENSG00000259941,ENSG00000261174,ENSG00000199784,ENSG00000151575,ENSG00000261072,ENSG00000261333
chr15	56464962	56465465	15:56464962-56465465	ENSG00000225625,ENSG00000277245,ENSG00000138587,ENSG00000261823,ENSG00000259941,ENSG00000261174,ENSG00000199784,ENSG00000261072,ENSG00000261333
chr15	56532956	56533635	15:56532956-56533635	ENSG00000274719,ENSG00000259477,ENSG00000260689,ENSG00000225625,ENSG00000279683,ENSG00000276696,ENSG00000260392,ENSG00000277245,ENSG00000261823,ENSG00000259941,ENSG00000261174,ENSG00000199784,ENSG00000261072,ENSG00000261333,ENSG00000239703,ENSG00000259180
chr15	56537958	56538185	15:56537958-56538185	ENSG00000225625,ENSG00000276696,ENSG00000260392,ENSG00000277245,ENSG00000259941,ENSG00000261174
chr15	56609124	56609330	15:56609124-56609330	ENSG00000225625,ENSG00000276696,ENSG00000260392
chr15	56613871	56614162	15:56613871-56614162	ENSG00000259477,ENSG00000260689,ENSG00000225625,ENSG00000276696,ENSG00000137871,ENSG00000260392,ENSG00000277245,ENSG00000261823,ENSG00000259941,ENSG00000261174,ENSG00000199784
chr15	56733121	56733783	15:56733121-56733783	ENSG00000225625,ENSG00000279683,ENSG00000274667,ENSG00000276696,ENSG00000137871
chr15	56765280	56765496	15:56765280-56765496	ENSG00000225625,ENSG00000279683,ENSG00000276696
chr15	56774429	56774637	15:56774429-56774637	ENSG00000260689,ENSG00000225625,ENSG00000279683,ENSG00000276696
chr15	56780371	56780670	15:56780371-56780670	ENSG00000260689,ENSG00000275343,ENSG00000225625,ENSG00000279683,ENSG00000274667,ENSG00000276696,ENSG00000137871,ENSG00000260392,ENSG00000277245,ENSG00000259941,ENSG00000261174,ENSG00000261072
chr15	56886958	56887647	15:56886958-56887647	ENSG00000260689,ENSG00000140262,ENSG00000275343,ENSG00000276524,ENSG00000225625,ENSG00000285331,ENSG00000285253
chr15	56917912	56919828	15:56917912-56919828	ENSG00000140262,ENSG00000275343,ENSG00000276524,ENSG00000225625,ENSG00000285331,ENSG00000285253
chr15	56932137	56932333	15:56932137-56932333	ENSG00000275343,ENSG00000285331,ENSG00000285253
chr15	57080100	57080341	15:57080100-57080341	ENSG00000260689
chr15	57098011	57098321	15:57098011-57098321	ENSG00000260689,ENSG00000225625
chr15	57109092	57109281	15:57109092-57109281	ENSG00000260689,ENSG00000140262,ENSG00000275343
chr15	57133335	57133679	15:57133335-57133679	ENSG00000260689,ENSG00000140262,ENSG00000275343,ENSG00000225625
chr15	57172914	57173163	15:57172914-57173163	ENSG00000260689,ENSG00000225625
chr15	57284597	57285152	15:57284597-57285152	ENSG00000247982,ENSG00000239035,ENSG00000260689,ENSG00000140262
chr15	57306269	57306868	15:57306269-57306868	ENSG00000260172,ENSG00000247982,ENSG00000260689
chr15	57320860	57321141	15:57320860-57321141	ENSG00000276772,ENSG00000260870,ENSG00000260172,ENSG00000247982,ENSG00000260689
chr15	57376331	57376973	15:57376331-57376973	ENSG00000261489,ENSG00000252984,ENSG00000128849
chr15	57422157	57422355	15:57422157-57422355	ENSG00000261489,ENSG00000252984
chr15	57510016	57510447	15:57510016-57510447	ENSG00000259671,ENSG00000259379,ENSG00000259600,ENSG00000259626,ENSG00000259651,ENSG00000274719,ENSG00000259477,ENSG00000240874,ENSG00000276772,ENSG00000261265,ENSG00000261489,ENSG00000252984,ENSG00000128849,ENSG00000260689
chr15	57527444	57527771	15:57527444-57527771	ENSG00000240934,ENSG00000274719,ENSG00000259477,ENSG00000240874,ENSG00000276772,ENSG00000261265,ENSG00000261489,ENSG00000252984,ENSG00000128849,ENSG00000260689
chr15	57537136	57537328	15:57537136-57537328	ENSG00000259477,ENSG00000240874,ENSG00000276772,ENSG00000261265,ENSG00000261489,ENSG00000252984
chr15	57591802	57592172	15:57591802-57592172	ENSG00000137878,ENSG00000263155,ENSG00000240874,ENSG00000276772
chr15	57641135	57641612	15:57641135-57641612	ENSG00000261219,ENSG00000137878,ENSG00000263155,ENSG00000240874,ENSG00000276772
chr15	57706482	57707152	15:57706482-57707152	ENSG00000240934,ENSG00000274719,ENSG00000259477,ENSG00000261219,ENSG00000255529,ENSG00000137878,ENSG00000240874,ENSG00000276772
chr15	57784147	57784516	15:57784147-57784516	ENSG00000240934,ENSG00000259671,ENSG00000259379,ENSG00000259600,ENSG00000259626,ENSG00000259651,ENSG00000274719,ENSG00000259477,ENSG00000261219,ENSG00000240874,ENSG00000276772
chr15	57797592	57798178	15:57797592-57798178	ENSG00000240934,ENSG00000259671,ENSG00000259379,ENSG00000259600,ENSG00000259626,ENSG00000259651,ENSG00000274719,ENSG00000259477,ENSG00000261219,ENSG00000240874
chr15	58065982	58066548	15:58065982-58066548	ENSG00000240934,ENSG00000259671,ENSG00000259379,ENSG00000259600,ENSG00000259626,ENSG00000259651,ENSG00000103569,ENSG00000259285,ENSG00000274719,ENSG00000259477,ENSG00000128918
chr15	58126855	58127038	15:58126855-58127038	ENSG00000240934,ENSG00000259671,ENSG00000259379,ENSG00000259600,ENSG00000259626,ENSG00000259651,ENSG00000103569,ENSG00000274719,ENSG00000259477
chr15	58331943	58332407	15:58331943-58332407	ENSG00000259476,ENSG00000259293,ENSG00000240934,ENSG00000259671,ENSG00000259379,ENSG00000259600,ENSG00000259626,ENSG00000259651,ENSG00000128918
chr15	58410461	58410803	15:58410461-58410803	ENSG00000259476,ENSG00000259293,ENSG00000166035,ENSG00000240934
chr15	58438964	58439166	15:58438964-58439166	ENSG00000259476,ENSG00000259293,ENSG00000166035,ENSG00000240934
chr15	58459645	58460189	15:58459645-58460189	ENSG00000259476,ENSG00000277790,ENSG00000277229,ENSG00000259293,ENSG00000240934
chr15	58585610	58586058	15:58585610-58586058	ENSG00000259402,ENSG00000270986,ENSG00000259250,ENSG00000259476,ENSG00000259293,ENSG00000240934,ENSG00000259671,ENSG00000259379,ENSG00000259600,ENSG00000259626,ENSG00000259651,ENSG00000200070
chr15	58628367	58628572	15:58628367-58628572	ENSG00000270986,ENSG00000137845,ENSG00000259476,ENSG00000259293
chr15	58628778	58629073	15:58628778-58629073	ENSG00000270986,ENSG00000137845,ENSG00000259476,ENSG00000259293
chr15	58690691	58691095	15:58690691-58691095	ENSG00000225798,ENSG00000259402,ENSG00000200318,ENSG00000259173,ENSG00000278513,ENSG00000199730,ENSG00000282100,ENSG00000182625,ENSG00000270986,ENSG00000259476,ENSG00000259293,ENSG00000240934,ENSG00000171989
chr15	58724489	58724944	15:58724489-58724944	ENSG00000225798,ENSG00000259402,ENSG00000200318,ENSG00000259173,ENSG00000286897,ENSG00000278513,ENSG00000199730,ENSG00000270986,ENSG00000137845,ENSG00000259476,ENSG00000259293,ENSG00000240934,ENSG00000200070
chr15	58748891	58749627	15:58748891-58749627	ENSG00000259402,ENSG00000200318,ENSG00000259173,ENSG00000286897,ENSG00000278513,ENSG00000270986,ENSG00000137845,ENSG00000259476
chr15	58749826	58750103	15:58749826-58750103	ENSG00000259402,ENSG00000200318,ENSG00000259173,ENSG00000286897,ENSG00000278513,ENSG00000270986,ENSG00000137845,ENSG00000259476,ENSG00000259293
chr15	58770724	58771588	15:58770724-58771588	ENSG00000259393,ENSG00000225798,ENSG00000137776,ENSG00000259402,ENSG00000128923,ENSG00000245975,ENSG00000200318,ENSG00000259173,ENSG00000286897,ENSG00000278513,ENSG00000199730,ENSG00000270986,ENSG00000137845,ENSG00000259476,ENSG00000259293,ENSG00000240934,ENSG00000243780
chr15	58864838	58865266	15:58864838-58865266	ENSG00000259393,ENSG00000225798,ENSG00000137776,ENSG00000242747,ENSG00000157450,ENSG00000259738,ENSG00000259353,ENSG00000259402,ENSG00000259476,ENSG00000240934,ENSG00000243780,ENSG00000200070,ENSG00000171989
chr15	58933020	58934082	15:58933020-58934082	ENSG00000241640,ENSG00000259393,ENSG00000225798,ENSG00000137776,ENSG00000259402,ENSG00000243780,ENSG00000259771,ENSG00000200070,ENSG00000253030
chr15	58987525	58987795	15:58987525-58987795	ENSG00000241640,ENSG00000259393,ENSG00000157450,ENSG00000259732,ENSG00000240238,ENSG00000243780,ENSG00000200252,ENSG00000259674,ENSG00000259750,ENSG00000259735,ENSG00000199512,ENSG00000259771,ENSG00000200070,ENSG00000171989,ENSG00000253030
chr15	59002404	59002729	15:59002404-59002729	ENSG00000241640,ENSG00000259393,ENSG00000157450,ENSG00000259732,ENSG00000201704,ENSG00000240238,ENSG00000243780,ENSG00000200252,ENSG00000259674,ENSG00000259750,ENSG00000199512,ENSG00000259771,ENSG00000200070,ENSG00000171989,ENSG00000253030
chr15	59104874	59105498	15:59104874-59105498	ENSG00000241640,ENSG00000259393,ENSG00000225798,ENSG00000157450,ENSG00000259402,ENSG00000157456,ENSG00000277144,ENSG00000259732,ENSG00000201704,ENSG00000240238,ENSG00000243780,ENSG00000200252,ENSG00000259674,ENSG00000259750,ENSG00000259735,ENSG00000199512,ENSG00000259771,ENSG00000200070,ENSG00000171989,ENSG00000253030
chr15	59372185	59372996	15:59372185-59372996	ENSG00000243780,ENSG00000200252,ENSG00000259674,ENSG00000259750,ENSG00000157470,ENSG00000259735,ENSG00000199512,ENSG00000259771,ENSG00000200070,ENSG00000171989,ENSG00000253030,ENSG00000157483
chr15	59438043	59438580	15:59438043-59438580	ENSG00000240238,ENSG00000243780,ENSG00000200252,ENSG00000259674,ENSG00000259750,ENSG00000157470,ENSG00000259735,ENSG00000199512,ENSG00000259771,ENSG00000200070,ENSG00000171989,ENSG00000253030
chr15	59615021	59615280	15:59615021-59615280	ENSG00000140297,ENSG00000201704,ENSG00000240238,ENSG00000243780,ENSG00000259750,ENSG00000200070
chr15	59657145	59657843	15:59657145-59657843	ENSG00000259284,ENSG00000259238,ENSG00000259657,ENSG00000140299,ENSG00000227161,ENSG00000140307,ENSG00000201704,ENSG00000240238,ENSG00000243780
chr15	59689101	59689597	15:59689101-59689597	ENSG00000287915,ENSG00000259238,ENSG00000259657,ENSG00000140299,ENSG00000227161,ENSG00000140307,ENSG00000201704,ENSG00000240238,ENSG00000243780
chr15	59746822	59747056	15:59746822-59747056	ENSG00000259284,ENSG00000271195,ENSG00000259675,ENSG00000259530,ENSG00000259616,ENSG00000276473,ENSG00000259575,ENSG00000259481,ENSG00000273792,ENSG00000259591,ENSG00000259482,ENSG00000277413,ENSG00000287508,ENSG00000259513,ENSG00000259274,ENSG00000287915,ENSG00000259601,ENSG00000286495,ENSG00000234797,ENSG00000201704,ENSG00000240238,ENSG00000259771,ENSG00000171989,ENSG00000253030
chr15	59976622	59976918	15:59976622-59976918	ENSG00000259284,ENSG00000259675,ENSG00000259530,ENSG00000259616,ENSG00000276473,ENSG00000259575,ENSG00000273792,ENSG00000259591,ENSG00000212625,ENSG00000259482,ENSG00000286457,ENSG00000259274,ENSG00000287915,ENSG00000171956,ENSG00000259573,ENSG00000259601,ENSG00000286495,ENSG00000234797,ENSG00000201704,ENSG00000240238,ENSG00000199512,ENSG00000259771
chr15	60005206	60005532	15:60005206-60005532	ENSG00000287915,ENSG00000171956,ENSG00000259573,ENSG00000259601,ENSG00000286495
chr15	60006403	60006659	15:60006403-60006659	ENSG00000287915,ENSG00000171956,ENSG00000259573,ENSG00000259601,ENSG00000286495
chr15	60044903	60045172	15:60044903-60045172	ENSG00000259564,ENSG00000259284,ENSG00000271195,ENSG00000259675,ENSG00000259530,ENSG00000259616,ENSG00000273792,ENSG00000212625,ENSG00000259274,ENSG00000287915,ENSG00000259223,ENSG00000259558,ENSG00000171956,ENSG00000259573,ENSG00000259601,ENSG00000286495,ENSG00000234797,ENSG00000201704,ENSG00000240238
chr15	60066699	60067269	15:60066699-60067269	ENSG00000259284,ENSG00000271195,ENSG00000259675,ENSG00000259616,ENSG00000276473,ENSG00000273792,ENSG00000287915,ENSG00000259223,ENSG00000259558,ENSG00000259601,ENSG00000286495,ENSG00000234797
chr15	60127102	60127343	15:60127102-60127343	ENSG00000259530,ENSG00000276473,ENSG00000259274,ENSG00000287915,ENSG00000259223,ENSG00000259601,ENSG00000286495
chr15	60127786	60128060	15:60127786-60128060	ENSG00000259284,ENSG00000259530,ENSG00000276473,ENSG00000273792,ENSG00000259274,ENSG00000287915,ENSG00000259223,ENSG00000259601,ENSG00000286495,ENSG00000240238
chr15	60397856	60398685	15:60397856-60398685	ENSG00000273721,ENSG00000242667,ENSG00000240163,ENSG00000182718
chr15	60478902	60479544	15:60478902-60479544	ENSG00000259564,ENSG00000276473,ENSG00000273792,ENSG00000259482,ENSG00000286457,ENSG00000259513,ENSG00000259274,ENSG00000245534,ENSG00000128915,ENSG00000273721,ENSG00000242667,ENSG00000240163,ENSG00000182718
chr15	60592197	60593058	15:60592197-60593058	ENSG00000259564,ENSG00000259284,ENSG00000271195,ENSG00000259675,ENSG00000259530,ENSG00000259616,ENSG00000276473,ENSG00000259575,ENSG00000259481,ENSG00000273792,ENSG00000259591,ENSG00000212625,ENSG00000259482,ENSG00000277413,ENSG00000287508,ENSG00000286457,ENSG00000273958,ENSG00000259513,ENSG00000259274,ENSG00000069667
chr15	61081024	61081247	15:61081024-61081247	ENSG00000260957,ENSG00000285863,ENSG00000259564,ENSG00000259284,ENSG00000271195,ENSG00000259675,ENSG00000259530,ENSG00000259616,ENSG00000276473,ENSG00000259575,ENSG00000259481,ENSG00000273792,ENSG00000259591,ENSG00000212625,ENSG00000259482,ENSG00000277413,ENSG00000287508,ENSG00000286457,ENSG00000259513,ENSG00000259274,ENSG00000287915
chr15	62059809	62060977	15:62059809-62060977	ENSG00000275451,ENSG00000277919,ENSG00000260957,ENSG00000261296,ENSG00000260375,ENSG00000260062,ENSG00000276713,ENSG00000259878,ENSG00000166104,ENSG00000259697,ENSG00000259466,ENSG00000198535,ENSG00000259251,ENSG00000285863,ENSG00000129003,ENSG00000259564,ENSG00000259284,ENSG00000271195,ENSG00000259675,ENSG00000259616,ENSG00000259575
chr15	62066717	62067025	15:62066717-62067025	ENSG00000277919,ENSG00000260957,ENSG00000261296,ENSG00000260375,ENSG00000260062,ENSG00000276713,ENSG00000259878,ENSG00000166104,ENSG00000259697,ENSG00000259466,ENSG00000198535,ENSG00000259251,ENSG00000285863,ENSG00000129003,ENSG00000259564,ENSG00000259284,ENSG00000259616
chr15	62067906	62068648	15:62067906-62068648	ENSG00000277919,ENSG00000260957,ENSG00000261296,ENSG00000260375,ENSG00000260062,ENSG00000276713,ENSG00000259878,ENSG00000166104,ENSG00000259697,ENSG00000259466,ENSG00000198535,ENSG00000259251,ENSG00000285863,ENSG00000129003,ENSG00000259564,ENSG00000259284,ENSG00000259616
chr15	62104601	62105523	15:62104601-62105523	ENSG00000259394,ENSG00000211137,ENSG00000259756,ENSG00000259557,ENSG00000275451,ENSG00000277919,ENSG00000260957,ENSG00000261296,ENSG00000260375,ENSG00000260062,ENSG00000276713,ENSG00000259878,ENSG00000166104,ENSG00000259697,ENSG00000259466,ENSG00000285863,ENSG00000259564,ENSG00000259284,ENSG00000271195,ENSG00000259675,ENSG00000259530,ENSG00000259616,ENSG00000276473
chr15	62164185	62164441	15:62164185-62164441	ENSG00000259756,ENSG00000259557,ENSG00000275451,ENSG00000277919,ENSG00000260957,ENSG00000261296,ENSG00000260375,ENSG00000260062,ENSG00000276713,ENSG00000259878,ENSG00000166104,ENSG00000259697,ENSG00000205502,ENSG00000259466,ENSG00000285863,ENSG00000259564,ENSG00000259284,ENSG00000271195,ENSG00000259675,ENSG00000259530,ENSG00000259616,ENSG00000259575
chr15	62164647	62165031	15:62164647-62165031	ENSG00000259557,ENSG00000275451,ENSG00000277919,ENSG00000260957,ENSG00000261296,ENSG00000260375,ENSG00000260062,ENSG00000276713,ENSG00000259878,ENSG00000166104,ENSG00000259697,ENSG00000205502,ENSG00000259466,ENSG00000285863,ENSG00000259564,ENSG00000259284,ENSG00000271195,ENSG00000259675,ENSG00000259530,ENSG00000259616,ENSG00000259575
chr15	62390243	62390546	15:62390243-62390546	ENSG00000259394,ENSG00000259727,ENSG00000259370,ENSG00000211137,ENSG00000259756,ENSG00000259458,ENSG00000171914,ENSG00000274340,ENSG00000259557,ENSG00000275451,ENSG00000277919,ENSG00000260957,ENSG00000261296,ENSG00000260375,ENSG00000260062,ENSG00000276713,ENSG00000259878,ENSG00000166104,ENSG00000285863,ENSG00000259564,ENSG00000259284,ENSG00000271195,ENSG00000259675,ENSG00000259530,ENSG00000259616
chr15	62391076	62391404	15:62391076-62391404	ENSG00000259394,ENSG00000259370,ENSG00000211137,ENSG00000259756,ENSG00000259458,ENSG00000171914,ENSG00000274340,ENSG00000259557,ENSG00000275451,ENSG00000277919,ENSG00000260957,ENSG00000261296,ENSG00000260375,ENSG00000260062,ENSG00000276713,ENSG00000259564
chr15	62391669	62392130	15:62391669-62392130	ENSG00000259394,ENSG00000259727,ENSG00000259370,ENSG00000211137,ENSG00000259756,ENSG00000259458,ENSG00000171914,ENSG00000274340,ENSG00000259557,ENSG00000275451,ENSG00000277919,ENSG00000260957,ENSG00000261296,ENSG00000260375,ENSG00000260062,ENSG00000276713,ENSG00000259878,ENSG00000166104,ENSG00000285863,ENSG00000259564,ENSG00000259284,ENSG00000271195,ENSG00000259675,ENSG00000259530,ENSG00000259616
chr15	63043505	63043791	15:63043505-63043791	ENSG00000259672,ENSG00000259627,ENSG00000259498,ENSG00000140416,ENSG00000259394,ENSG00000259727,ENSG00000259370,ENSG00000211137
chr15	63048110	63048759	15:63048110-63048759	ENSG00000259672,ENSG00000259627,ENSG00000259498,ENSG00000140416,ENSG00000259394,ENSG00000259727,ENSG00000259370,ENSG00000211137
chr15	63121759	63122493	15:63121759-63122493	ENSG00000185088,ENSG00000103642,ENSG00000259672,ENSG00000259627,ENSG00000259394,ENSG00000259727,ENSG00000259370,ENSG00000211137
chr15	63157162	63158050	15:63157162-63158050	ENSG00000259459,ENSG00000138613,ENSG00000166128,ENSG00000185088,ENSG00000103642,ENSG00000259672,ENSG00000259627,ENSG00000259394,ENSG00000259727,ENSG00000259370,ENSG00000211137
chr15	63189179	63189738	15:63189179-63189738	ENSG00000166128,ENSG00000185088,ENSG00000259394,ENSG00000259370,ENSG00000211137
chr15	63277092	63277425	15:63277092-63277425	ENSG00000259459,ENSG00000138613,ENSG00000166128,ENSG00000259672,ENSG00000259627,ENSG00000259370,ENSG00000211137
chr15	63277607	63277822	15:63277607-63277822	ENSG00000138613
chr15	63381665	63382031	15:63381665-63382031	ENSG00000259459,ENSG00000074410,ENSG00000259394
chr15	63436731	63437196	15:63436731-63437196	ENSG00000259268,ENSG00000259459,ENSG00000259627,ENSG00000259394,ENSG00000259370,ENSG00000211137
chr15	63479583	63480007	15:63479583-63480007	ENSG00000259589,ENSG00000197361,ENSG00000259248,ENSG00000140455,ENSG00000276651,ENSG00000259268,ENSG00000259459,ENSG00000259627,ENSG00000259394,ENSG00000259370,ENSG00000211137
chr15	63491170	63491400	15:63491170-63491400	ENSG00000197361,ENSG00000140455,ENSG00000276651,ENSG00000259268,ENSG00000211137
chr15	63497711	63498042	15:63497711-63498042	ENSG00000140455,ENSG00000276651,ENSG00000259268
chr15	63503901	63505295	15:63503901-63505295	ENSG00000197361,ENSG00000140455,ENSG00000276651,ENSG00000259268
chr15	63544361	63544613	15:63544361-63544613	ENSG00000140455
chr15	63600573	63601079	15:63600573-63601079	ENSG00000259589,ENSG00000197361,ENSG00000259248,ENSG00000259268
chr15	63610268	63610676	15:63610268-63610676	ENSG00000259589,ENSG00000103657,ENSG00000197361,ENSG00000259248
chr15	63713027	63713416	15:63713027-63713416	ENSG00000259589
chr15	63833335	63833606	15:63833335-63833606	ENSG00000103657
chr15	63833841	63834186	15:63833841-63834186	ENSG00000259351,ENSG00000199156,ENSG00000259589,ENSG00000103657
chr15	63841962	63842265	15:63841962-63842265	ENSG00000259351,ENSG00000199156,ENSG00000259589,ENSG00000103657
chr15	63848797	63849124	15:63848797-63849124	ENSG00000259351,ENSG00000199156,ENSG00000103657
chr15	63860180	63860535	15:63860180-63860535	ENSG00000259351,ENSG00000199156,ENSG00000259589,ENSG00000211137
chr15	63892859	63893359	15:63892859-63893359	ENSG00000259351,ENSG00000035664,ENSG00000275785,ENSG00000199156,ENSG00000259589,ENSG00000103657
chr15	63986852	63987239	15:63986852-63987239	ENSG00000259351
chr15	64010784	64011099	15:64010784-64011099	ENSG00000201071,ENSG00000259351,ENSG00000035664,ENSG00000259589,ENSG00000259394
chr15	64046046	64046847	15:64046046-64046847	ENSG00000259351,ENSG00000035664,ENSG00000259589
chr15	64067475	64067779	15:64067475-64067779	ENSG00000201071,ENSG00000166797,ENSG00000259351,ENSG00000035664,ENSG00000259589
chr15	64093795	64094145	15:64093795-64094145	ENSG00000201071,ENSG00000028528,ENSG00000166797,ENSG00000259589
chr15	64095807	64096204	15:64095807-64096204	ENSG00000201071,ENSG00000028528,ENSG00000166797
chr15	64151438	64151923	15:64151438-64151923	ENSG00000166794,ENSG00000157734,ENSG00000201071
chr15	64152121	64152345	15:64152121-64152345	ENSG00000166794,ENSG00000157734,ENSG00000201071
chr15	64153533	64153776	15:64153533-64153776	ENSG00000166794,ENSG00000157734,ENSG00000201071,ENSG00000028528
chr15	64162833	64163534	15:64162833-64163534	ENSG00000207162,ENSG00000252774,ENSG00000166794,ENSG00000157734,ENSG00000201071,ENSG00000028528
chr15	64276906	64277133	15:64276906-64277133	ENSG00000252774
chr15	64355974	64356450	15:64355974-64356450	ENSG00000207162,ENSG00000207223,ENSG00000103671,ENSG00000166803,ENSG00000252774,ENSG00000259316,ENSG00000169118
chr15	64381446	64381799	15:64381446-64381799	ENSG00000207162,ENSG00000103671,ENSG00000166803,ENSG00000252774,ENSG00000259316,ENSG00000169118
chr15	64387569	64387905	15:64387569-64387905	ENSG00000207162,ENSG00000207223,ENSG00000103671,ENSG00000166803,ENSG00000252774,ENSG00000259316,ENSG00000169118
chr15	64430390	64430799	15:64430390-64430799	ENSG00000221033,ENSG00000207162,ENSG00000207223,ENSG00000243403,ENSG00000248415,ENSG00000259682,ENSG00000206781
chr15	64455959	64456269	15:64455959-64456269	ENSG00000207162,ENSG00000207223,ENSG00000243403,ENSG00000248415,ENSG00000259682,ENSG00000180357,ENSG00000206781
chr15	64460269	64460869	15:64460269-64460869	ENSG00000207162,ENSG00000207223,ENSG00000239465,ENSG00000243403,ENSG00000248415,ENSG00000259682,ENSG00000180357,ENSG00000206781
chr15	64507337	64507612	15:64507337-64507612	ENSG00000221033,ENSG00000207162,ENSG00000207223,ENSG00000239465,ENSG00000243403,ENSG00000248415,ENSG00000259682,ENSG00000180357,ENSG00000206781,ENSG00000252774
chr15	64541203	64541401	15:64541203-64541401	ENSG00000207162,ENSG00000207223,ENSG00000243403,ENSG00000248415,ENSG00000259682
chr15	64622555	64623176	15:64622555-64623176	ENSG00000207162,ENSG00000207223,ENSG00000239465,ENSG00000243403,ENSG00000248415,ENSG00000259682
chr15	64623664	64623943	15:64623664-64623943	ENSG00000207162,ENSG00000207223,ENSG00000239465,ENSG00000243403,ENSG00000248415,ENSG00000259682,ENSG00000206781
chr15	64703182	64703569	15:64703182-64703569	ENSG00000166831,ENSG00000259635,ENSG00000264937,ENSG00000265967,ENSG00000180304,ENSG00000207162
chr15	64823717	64824307	15:64823717-64824307	ENSG00000274383,ENSG00000275332,ENSG00000140451,ENSG00000221033,ENSG00000166831,ENSG00000207162
chr15	64825586	64826052	15:64825586-64826052	ENSG00000274383,ENSG00000275332,ENSG00000140451,ENSG00000221033,ENSG00000166831
chr15	64835741	64836146	15:64835741-64836146	ENSG00000274383,ENSG00000275332,ENSG00000287494,ENSG00000249240,ENSG00000241839,ENSG00000140451,ENSG00000221033,ENSG00000166831,ENSG00000207162
chr15	64841360	64841666	15:64841360-64841666	ENSG00000275332,ENSG00000287494,ENSG00000249240,ENSG00000241839,ENSG00000221033,ENSG00000166831
chr15	64865249	64865552	15:64865249-64865552	ENSG00000274383,ENSG00000275332,ENSG00000287494,ENSG00000221033,ENSG00000166831
chr15	64893793	64894294	15:64893793-64894294	ENSG00000274383,ENSG00000275332,ENSG00000166839,ENSG00000287494,ENSG00000249240,ENSG00000241839,ENSG00000221033,ENSG00000166831,ENSG00000207162
chr15	64905427	64905743	15:64905427-64905743	ENSG00000274383,ENSG00000275332,ENSG00000166839,ENSG00000287494,ENSG00000221033,ENSG00000166831
chr15	64911481	64912091	15:64911481-64912091	ENSG00000274383,ENSG00000275332,ENSG00000166839,ENSG00000221033,ENSG00000166831
chr15	64989623	64990196	15:64989623-64990196	ENSG00000090487,ENSG00000274383,ENSG00000275332
chr15	65028943	65029712	15:65028943-65029712	ENSG00000259258,ENSG00000246922,ENSG00000270218,ENSG00000103707,ENSG00000274383,ENSG00000275332
chr15	65049303	65049722	15:65049303-65049722	ENSG00000201709,ENSG00000279268,ENSG00000138615,ENSG00000259258,ENSG00000246922,ENSG00000278737,ENSG00000234438,ENSG00000103710,ENSG00000277351,ENSG00000186198,ENSG00000270218,ENSG00000103707,ENSG00000274383
chr15	65076120	65076457	15:65076120-65076457	ENSG00000259258,ENSG00000246922,ENSG00000278737,ENSG00000234438,ENSG00000103710
chr15	65078020	65078314	15:65078020-65078314	ENSG00000259258,ENSG00000246922,ENSG00000278737,ENSG00000234438,ENSG00000103710
chr15	65132971	65134099	15:65132971-65134099	ENSG00000201709,ENSG00000279268,ENSG00000138615,ENSG00000090470,ENSG00000259258,ENSG00000246922
chr15	65184526	65185688	15:65184526-65185688	ENSG00000201709,ENSG00000279268,ENSG00000138615,ENSG00000166855,ENSG00000259258,ENSG00000246922
chr15	65286325	65287135	15:65286325-65287135	ENSG00000199568,ENSG00000206903,ENSG00000138617,ENSG00000201709,ENSG00000279268,ENSG00000138615,ENSG00000166855,ENSG00000259258
chr15	65295699	65296439	15:65295699-65296439	ENSG00000259232,ENSG00000200156,ENSG00000259346,ENSG00000199568,ENSG00000206903,ENSG00000138617,ENSG00000201709,ENSG00000279268,ENSG00000138615,ENSG00000166855,ENSG00000259258,ENSG00000246922
chr15	65304422	65305242	15:65304422-65305242	ENSG00000200156,ENSG00000259346,ENSG00000199568,ENSG00000206903,ENSG00000138617,ENSG00000201709,ENSG00000279268,ENSG00000138615,ENSG00000166855
chr15	65377792	65378021	15:65377792-65378021	ENSG00000259232,ENSG00000103742,ENSG00000174498
chr15	65385187	65385465	15:65385187-65385465	ENSG00000259232,ENSG00000270690,ENSG00000103742,ENSG00000174498
chr15	65395697	65396099	15:65395697-65396099	ENSG00000259232,ENSG00000270690,ENSG00000103742,ENSG00000174498,ENSG00000201709,ENSG00000279268
chr15	65401416	65401847	15:65401416-65401847	ENSG00000252217,ENSG00000259232,ENSG00000270690,ENSG00000103742
chr15	65422699	65423193	15:65422699-65423193	ENSG00000252217,ENSG00000259232,ENSG00000270690,ENSG00000103742
chr15	65517329	65517865	15:65517329-65517865	ENSG00000207449,ENSG00000074696,ENSG00000252217,ENSG00000259232,ENSG00000270690,ENSG00000074603
chr15	65530339	65531059	15:65530339-65531059	ENSG00000207449,ENSG00000074696,ENSG00000252217,ENSG00000259232,ENSG00000270690,ENSG00000074603
chr15	65574168	65574388	15:65574168-65574388	ENSG00000275638,ENSG00000207449,ENSG00000074696,ENSG00000252217,ENSG00000259232,ENSG00000270690
chr15	65610896	65611488	15:65610896-65611488	ENSG00000264737,ENSG00000275638,ENSG00000074621,ENSG00000138614,ENSG00000207449,ENSG00000259232
chr15	65690806	65691072	15:65690806-65691072	ENSG00000261544,ENSG00000264737,ENSG00000238311,ENSG00000174485,ENSG00000275638
chr15	65791786	65792700	15:65791786-65792700	ENSG00000283249,ENSG00000249271,ENSG00000259924,ENSG00000261544,ENSG00000103769,ENSG00000264737,ENSG00000174485,ENSG00000275638
chr15	65818958	65819335	15:65818958-65819335	ENSG00000283249,ENSG00000249271,ENSG00000259924,ENSG00000261544,ENSG00000103769,ENSG00000264737,ENSG00000174485,ENSG00000275638
chr15	65832857	65833296	15:65832857-65833296	ENSG00000283249,ENSG00000249271,ENSG00000259924,ENSG00000261544,ENSG00000103769,ENSG00000264737,ENSG00000174485,ENSG00000275638,ENSG00000074621
chr15	65869115	65869764	15:65869115-65869764	ENSG00000283249,ENSG00000259924,ENSG00000261544,ENSG00000103769,ENSG00000264737,ENSG00000275638
chr15	65881917	65882434	15:65881917-65882434	ENSG00000260773,ENSG00000263512,ENSG00000283249,ENSG00000259924,ENSG00000261544,ENSG00000103769,ENSG00000264737,ENSG00000275638,ENSG00000259232
chr15	65902452	65902800	15:65902452-65902800	ENSG00000263512,ENSG00000157890,ENSG00000259924,ENSG00000264737,ENSG00000275638,ENSG00000270690
chr15	65917205	65917417	15:65917205-65917417	ENSG00000263512,ENSG00000157890
chr15	65979467	65979740	15:65979467-65979740	ENSG00000263512,ENSG00000157890
chr15	65982099	65982448	15:65982099-65982448	ENSG00000263512,ENSG00000157890
chr15	66126600	66126861	15:66126600-66126861	ENSG00000263512
chr15	66145622	66145810	15:66145622-66145810	ENSG00000263512
chr15	66154027	66154302	15:66154027-66154302	ENSG00000263512
chr15	66252337	66252523	15:66252337-66252523	ENSG00000263512,ENSG00000157890
chr15	66293421	66294259	15:66293421-66294259	ENSG00000223271,ENSG00000252712,ENSG00000260773,ENSG00000166938,ENSG00000261318
chr15	66356623	66356988	15:66356623-66356988	ENSG00000188501,ENSG00000174442,ENSG00000200623,ENSG00000199673,ENSG00000202529,ENSG00000280554,ENSG00000199574,ENSG00000174444,ENSG00000266589,ENSG00000174446,ENSG00000243404,ENSG00000261102,ENSG00000169032,ENSG00000240821,ENSG00000223271,ENSG00000252712,ENSG00000075131,ENSG00000260773
chr15	66386578	66387228	15:66386578-66387228	ENSG00000259471,ENSG00000188501,ENSG00000174442,ENSG00000200623,ENSG00000199673,ENSG00000202529,ENSG00000280554,ENSG00000199574,ENSG00000174444,ENSG00000266589,ENSG00000174446,ENSG00000261351,ENSG00000243404,ENSG00000261102,ENSG00000169032,ENSG00000240821,ENSG00000223271,ENSG00000252712,ENSG00000075131,ENSG00000260773
chr15	66472237	66472515	15:66472237-66472515	ENSG00000259471,ENSG00000188501,ENSG00000174442,ENSG00000266589,ENSG00000174446,ENSG00000261351,ENSG00000243404,ENSG00000261102,ENSG00000169032,ENSG00000240821,ENSG00000223271,ENSG00000252712,ENSG00000260773
chr15	66497662	66498056	15:66497662-66498056	ENSG00000188501,ENSG00000174442,ENSG00000200623,ENSG00000199673,ENSG00000202529,ENSG00000280554,ENSG00000199574,ENSG00000174444,ENSG00000266589,ENSG00000174446,ENSG00000261351,ENSG00000243404,ENSG00000261102,ENSG00000169032,ENSG00000240821,ENSG00000223271,ENSG00000252712,ENSG00000075131,ENSG00000260773
chr15	66504610	66504824	15:66504610-66504824	ENSG00000174442,ENSG00000200623,ENSG00000199673,ENSG00000202529,ENSG00000280554,ENSG00000199574,ENSG00000174444,ENSG00000266589,ENSG00000174446
chr15	66505063	66505334	15:66505063-66505334	ENSG00000188501,ENSG00000174442,ENSG00000200623,ENSG00000199673,ENSG00000202529,ENSG00000280554,ENSG00000199574,ENSG00000174444
chr15	66613873	66614124	15:66613873-66614124	ENSG00000277152,ENSG00000270490,ENSG00000274995,ENSG00000259471,ENSG00000188501
chr15	66654428	66655265	15:66654428-66655265	ENSG00000277152,ENSG00000270490,ENSG00000274995,ENSG00000259471,ENSG00000188501
chr15	66692870	66693190	15:66692870-66693190	ENSG00000277152,ENSG00000270490,ENSG00000274995,ENSG00000137834,ENSG00000259471,ENSG00000188501
chr15	66700969	66701352	15:66700969-66701352	ENSG00000277152,ENSG00000270490,ENSG00000274995,ENSG00000137834,ENSG00000259471,ENSG00000188501
chr15	66701970	66702248	15:66701970-66702248	ENSG00000277152,ENSG00000270490,ENSG00000274995,ENSG00000137834,ENSG00000259471,ENSG00000188501
chr15	66703491	66704174	15:66703491-66704174	ENSG00000277152,ENSG00000270490,ENSG00000274995,ENSG00000137834,ENSG00000259471,ENSG00000188501
chr15	66763201	66763690	15:66763201-66763690	ENSG00000277152,ENSG00000270490,ENSG00000274995,ENSG00000259471,ENSG00000188501
chr15	66842351	66843102	15:66842351-66843102	ENSG00000277152,ENSG00000270490,ENSG00000274995,ENSG00000259471,ENSG00000188501
chr15	66903803	66904074	15:66903803-66904074	ENSG00000259289,ENSG00000259437,ENSG00000277152,ENSG00000270490,ENSG00000259471,ENSG00000188501
chr15	66908076	66908647	15:66908076-66908647	ENSG00000242634,ENSG00000259289,ENSG00000259437,ENSG00000277152,ENSG00000259471,ENSG00000188501
chr15	66935810	66936146	15:66935810-66936146	ENSG00000259512,ENSG00000242634,ENSG00000259246,ENSG00000259289,ENSG00000259437,ENSG00000259471
chr15	67033712	67034018	15:67033712-67034018	ENSG00000242634,ENSG00000259246,ENSG00000259347,ENSG00000259289
chr15	67042930	67043176	15:67042930-67043176	ENSG00000259246,ENSG00000259347,ENSG00000259289
chr15	67065123	67065959	15:67065123-67065959	ENSG00000242634,ENSG00000166949,ENSG00000259246,ENSG00000259347,ENSG00000259289
chr15	67081014	67081362	15:67081014-67081362	ENSG00000242634,ENSG00000259202,ENSG00000166949,ENSG00000259246,ENSG00000259347,ENSG00000259289
chr15	67083925	67084166	15:67083925-67084166	ENSG00000242634,ENSG00000166949,ENSG00000259246,ENSG00000259347,ENSG00000259289
chr15	67093497	67093935	15:67093497-67093935	ENSG00000242634,ENSG00000259202,ENSG00000166949,ENSG00000259246,ENSG00000259347,ENSG00000259289
chr15	67117271	67117693	15:67117271-67117693	ENSG00000242634,ENSG00000259202,ENSG00000166949,ENSG00000259246,ENSG00000259347,ENSG00000259289
chr15	67121147	67121552	15:67121147-67121552	ENSG00000259202,ENSG00000166949
chr15	67134114	67134663	15:67134114-67134663	ENSG00000259202,ENSG00000166949
chr15	67148437	67148654	15:67148437-67148654	ENSG00000242634,ENSG00000259202,ENSG00000166949,ENSG00000259246,ENSG00000259289
chr15	67155040	67155294	15:67155040-67155294	ENSG00000242634,ENSG00000259202,ENSG00000166949
chr15	67164118	67164296	15:67164118-67164296	ENSG00000166949
chr15	67254369	67255013	15:67254369-67255013	ENSG00000103599,ENSG00000242634,ENSG00000103591,ENSG00000259246,ENSG00000259289
chr15	67521077	67522182	15:67521077-67522182	ENSG00000259512,ENSG00000137764,ENSG00000270964,ENSG00000189227,ENSG00000259673
chr15	67541752	67542025	15:67541752-67542025	ENSG00000259512,ENSG00000137764,ENSG00000270964,ENSG00000189227,ENSG00000259673
chr15	67542589	67543068	15:67542589-67543068	ENSG00000259512,ENSG00000137764,ENSG00000270964,ENSG00000189227,ENSG00000259673
chr15	67783380	67783682	15:67783380-67783682	ENSG00000245719,ENSG00000259410,ENSG00000188779,ENSG00000259512
chr15	67784273	67784805	15:67784273-67784805	ENSG00000245719,ENSG00000259410,ENSG00000188779,ENSG00000259512
chr15	67803145	67803323	15:67803145-67803323	ENSG00000188779,ENSG00000259512
chr15	67834936	67835123	15:67834936-67835123	ENSG00000206625,ENSG00000245719,ENSG00000259410,ENSG00000188779,ENSG00000259512
chr15	67839865	67840610	15:67839865-67840610	ENSG00000260109,ENSG00000261702,ENSG00000206625,ENSG00000245719,ENSG00000259410,ENSG00000188779,ENSG00000259512
chr15	67863496	67863952	15:67863496-67863952	ENSG00000129007,ENSG00000033800,ENSG00000260109,ENSG00000261702,ENSG00000206625,ENSG00000188779,ENSG00000259512
chr15	67884683	67885163	15:67884683-67885163	ENSG00000260109,ENSG00000261702
chr15	67946777	67947079	15:67946777-67947079	ENSG00000260109,ENSG00000261702
chr15	68054004	68054819	15:68054004-68054819	ENSG00000033800,ENSG00000260109,ENSG00000261702
chr15	68134526	68134879	15:68134526-68134879	ENSG00000260109,ENSG00000261702
chr15	68208752	68208999	15:68208752-68208999	ENSG00000128973,ENSG00000129007,ENSG00000260007
chr15	68209829	68210113	15:68209829-68210113	ENSG00000128973,ENSG00000129007,ENSG00000260007
chr15	68210721	68210948	15:68210721-68210948	ENSG00000128973,ENSG00000129007,ENSG00000260007
chr15	68224936	68225173	15:68224936-68225173	ENSG00000128973,ENSG00000260007
chr15	68229140	68230208	15:68229140-68230208	ENSG00000128973,ENSG00000260007
chr15	68256833	68257389	15:68256833-68257389	ENSG00000169018,ENSG00000260657,ENSG00000260602,ENSG00000128973
chr15	68277473	68278650	15:68277473-68278650	ENSG00000169018,ENSG00000260657,ENSG00000260602,ENSG00000128973
chr15	68299004	68299282	15:68299004-68299282	ENSG00000286770,ENSG00000169018,ENSG00000260657,ENSG00000260602
chr15	68306213	68306462	15:68306213-68306462	ENSG00000286770,ENSG00000260602
chr15	68352499	68352802	15:68352499-68352802	ENSG00000286770,ENSG00000137809
chr15	68365893	68366702	15:68365893-68366702	ENSG00000286770,ENSG00000137809
chr15	68379450	68380024	15:68379450-68380024	ENSG00000286770,ENSG00000137809
chr15	68431260	68432342	15:68431260-68432342	ENSG00000286770,ENSG00000137809
chr15	68519046	68519298	15:68519046-68519298	ENSG00000137808,ENSG00000285919,ENSG00000286770
chr15	68559566	68560044	15:68559566-68560044	ENSG00000137808,ENSG00000285919,ENSG00000259286,ENSG00000271232,ENSG00000286770
chr15	68578503	68579773	15:68578503-68579773	ENSG00000137808,ENSG00000285919,ENSG00000271232,ENSG00000103647,ENSG00000286770
chr15	68631586	68631963	15:68631586-68631963	ENSG00000137808,ENSG00000285919,ENSG00000271232,ENSG00000103647
chr15	68635297	68635517	15:68635297-68635517	ENSG00000103647
chr15	68666364	68666677	15:68666364-68666677	ENSG00000137808,ENSG00000285919,ENSG00000271232
chr15	68682202	68682721	15:68682202-68682721	ENSG00000137808,ENSG00000285919,ENSG00000259286,ENSG00000271232
chr15	68718053	68718244	15:68718053-68718244	ENSG00000137808,ENSG00000285919,ENSG00000271232
chr15	68781952	68782278	15:68781952-68782278	ENSG00000137808,ENSG00000285919,ENSG00000259286,ENSG00000258484,ENSG00000140350,ENSG00000271232
chr15	68791405	68791808	15:68791405-68791808	ENSG00000259286,ENSG00000258484,ENSG00000265195,ENSG00000140350,ENSG00000271232
chr15	68795256	68795700	15:68795256-68795700	ENSG00000137808,ENSG00000285919,ENSG00000259286,ENSG00000258484,ENSG00000265195,ENSG00000140350,ENSG00000271232
chr15	68820810	68821131	15:68820810-68821131	ENSG00000285919,ENSG00000259286,ENSG00000258484,ENSG00000140350,ENSG00000271232
chr15	68850490	68850684	15:68850490-68850684	ENSG00000137808,ENSG00000285919,ENSG00000259286,ENSG00000271232
chr15	68964477	68964758	15:68964477-68964758	ENSG00000259645,ENSG00000259504,ENSG00000259265,ENSG00000273851,ENSG00000288068,ENSG00000255346,ENSG00000137808,ENSG00000285919,ENSG00000258484
chr15	69031507	69031701	15:69031507-69031701	ENSG00000259645,ENSG00000259504,ENSG00000259222,ENSG00000259265,ENSG00000273851,ENSG00000288068,ENSG00000255346,ENSG00000137808,ENSG00000285919
chr15	69074199	69074402	15:69074199-69074402	ENSG00000259645,ENSG00000259504,ENSG00000259222,ENSG00000212766,ENSG00000259265
chr15	69160445	69160856	15:69160445-69160856	ENSG00000259191,ENSG00000259645,ENSG00000259504,ENSG00000138604,ENSG00000259222,ENSG00000212766,ENSG00000259265
chr15	69298721	69299310	15:69298721-69299310	ENSG00000259645,ENSG00000137819,ENSG00000259504,ENSG00000261634
chr15	69414075	69414813	15:69414075-69414813	ENSG00000259215,ENSG00000137818,ENSG00000259191,ENSG00000137807,ENSG00000207395,ENSG00000259426,ENSG00000259645,ENSG00000259504
chr15	69452337	69453379	15:69452337-69453379	ENSG00000245750,ENSG00000259215,ENSG00000207119,ENSG00000137818,ENSG00000259191,ENSG00000137807,ENSG00000259645
chr15	69462546	69462966	15:69462546-69462966	ENSG00000245750,ENSG00000259215,ENSG00000207119,ENSG00000137818,ENSG00000259191
chr15	69583643	69584122	15:69583643-69584122	ENSG00000280515,ENSG00000281264,ENSG00000259227,ENSG00000259252,ENSG00000200216,ENSG00000259309,ENSG00000259496,ENSG00000259457,ENSG00000245750
chr15	69666905	69667230	15:69666905-69667230	ENSG00000259309,ENSG00000259496,ENSG00000259457,ENSG00000245750
chr15	69719039	69719288	15:69719039-69719288	ENSG00000259309,ENSG00000259496
chr15	69721530	69721713	15:69721530-69721713	ENSG00000200216,ENSG00000259309,ENSG00000259496,ENSG00000259457
chr15	69755644	69755912	15:69755644-69755912	ENSG00000259309,ENSG00000259496,ENSG00000245750
chr15	69759085	69759275	15:69759085-69759275	ENSG00000259309,ENSG00000259496,ENSG00000245750
chr15	70071768	70072040	15:70071768-70072040	ENSG00000259252,ENSG00000200216,ENSG00000207965,ENSG00000140332,ENSG00000259309
chr15	70097874	70098083	15:70097874-70098083	ENSG00000259252,ENSG00000200216,ENSG00000140332
chr15	70100637	70100871	15:70100637-70100871	ENSG00000259252,ENSG00000200216,ENSG00000140332
chr15	70258662	70259205	15:70258662-70259205	ENSG00000259252,ENSG00000200216,ENSG00000259496
chr15	70264203	70264420	15:70264203-70264420	ENSG00000259252,ENSG00000200216,ENSG00000259309
chr15	70281810	70282192	15:70281810-70282192	ENSG00000259252,ENSG00000200216,ENSG00000259309
chr15	70319465	70319942	15:70319465-70319942	ENSG00000281264,ENSG00000259503,ENSG00000259252,ENSG00000200216,ENSG00000259309,ENSG00000259496
chr15	70327800	70328573	15:70327800-70328573	ENSG00000260586,ENSG00000242276,ENSG00000280515,ENSG00000281264,ENSG00000280639,ENSG00000259503,ENSG00000259252,ENSG00000200216,ENSG00000259309,ENSG00000259496
chr15	70448003	70448461	15:70448003-70448461	ENSG00000280515,ENSG00000281264,ENSG00000259227,ENSG00000280639,ENSG00000259252,ENSG00000200216,ENSG00000259309,ENSG00000259496,ENSG00000259457
chr15	70492818	70493105	15:70492818-70493105	ENSG00000280515,ENSG00000259227,ENSG00000280639,ENSG00000259473,ENSG00000259252,ENSG00000200216
chr15	70496363	70496556	15:70496363-70496556	ENSG00000281264,ENSG00000259227,ENSG00000280639,ENSG00000259473
chr15	70504576	70505109	15:70504576-70505109	ENSG00000242276,ENSG00000280515,ENSG00000281264,ENSG00000259227,ENSG00000280639,ENSG00000259473,ENSG00000200216,ENSG00000259309,ENSG00000259496
chr15	70524141	70524614	15:70524141-70524614	ENSG00000212664,ENSG00000242276,ENSG00000280515,ENSG00000281264,ENSG00000259227,ENSG00000280639,ENSG00000259473,ENSG00000259309
chr15	70526444	70526766	15:70526444-70526766	ENSG00000280515,ENSG00000281264,ENSG00000259227,ENSG00000280639
chr15	70528309	70528487	15:70528309-70528487	ENSG00000280515,ENSG00000281264,ENSG00000259227,ENSG00000280639
chr15	70535513	70535934	15:70535513-70535934	ENSG00000242276,ENSG00000280515,ENSG00000281264,ENSG00000259227,ENSG00000280639,ENSG00000287741
chr15	70559303	70559620	15:70559303-70559620	ENSG00000278408,ENSG00000212664,ENSG00000242276,ENSG00000280515,ENSG00000281264,ENSG00000259227,ENSG00000280639,ENSG00000287741
chr15	70752202	70752453	15:70752202-70752453	ENSG00000212664,ENSG00000242276,ENSG00000235420,ENSG00000259452,ENSG00000259624,ENSG00000274297,ENSG00000259532,ENSG00000137831,ENSG00000280515,ENSG00000281264,ENSG00000259227
chr15	70763125	70763785	15:70763125-70763785	ENSG00000212664,ENSG00000260586,ENSG00000242276,ENSG00000235420,ENSG00000259452,ENSG00000259624,ENSG00000274297,ENSG00000259532,ENSG00000137831,ENSG00000280515,ENSG00000281264,ENSG00000259227
chr15	70853805	70854511	15:70853805-70854511	ENSG00000278408,ENSG00000212664,ENSG00000260586,ENSG00000242276,ENSG00000259470,ENSG00000137821,ENSG00000259744,ENSG00000166173,ENSG00000235420,ENSG00000259452,ENSG00000259227
chr15	70891968	70892262	15:70891968-70892262	ENSG00000129028,ENSG00000137821
chr15	71115333	71115916	15:71115333-71115916	ENSG00000260037,ENSG00000278408,ENSG00000212664,ENSG00000260586,ENSG00000259781,ENSG00000259964,ENSG00000225362,ENSG00000187720,ENSG00000242276
chr15	71748230	71748435	15:71748230-71748435	ENSG00000261281,ENSG00000259909,ENSG00000260672,ENSG00000259783,ENSG00000260144,ENSG00000278313,ENSG00000260534,ENSG00000283798,ENSG00000175318,ENSG00000260173,ENSG00000243568,ENSG00000222094,ENSG00000260576,ENSG00000261632,ENSG00000200873,ENSG00000260037,ENSG00000278570,ENSG00000278408,ENSG00000212664,ENSG00000260586,ENSG00000259781,ENSG00000259964,ENSG00000242276
chr15	72101155	72101556	15:72101155-72101556	ENSG00000260672,ENSG00000175318,ENSG00000260173,ENSG00000243568,ENSG00000166192,ENSG00000222094,ENSG00000260576,ENSG00000261632,ENSG00000200873,ENSG00000066933,ENSG00000260037,ENSG00000278570,ENSG00000278408
chr15	72117552	72118437	15:72117552-72118437	ENSG00000175318,ENSG00000260173,ENSG00000243568,ENSG00000166192,ENSG00000222094,ENSG00000260576,ENSG00000261632,ENSG00000200873,ENSG00000066933,ENSG00000260037,ENSG00000278570,ENSG00000278408
chr15	72195258	72195461	15:72195258-72195461	ENSG00000259909,ENSG00000260672,ENSG00000259783,ENSG00000260144,ENSG00000278313,ENSG00000260534,ENSG00000283798,ENSG00000067225,ENSG00000175318,ENSG00000260173,ENSG00000243568,ENSG00000200873
chr15	72197443	72197919	15:72197443-72197919	ENSG00000260672,ENSG00000260144,ENSG00000278313,ENSG00000067225,ENSG00000175318,ENSG00000260173,ENSG00000200873
chr15	72230066	72230339	15:72230066-72230339	ENSG00000259909,ENSG00000259783,ENSG00000067225
chr15	72230971	72231900	15:72230971-72231900	ENSG00000259909,ENSG00000259783,ENSG00000137817,ENSG00000067225
chr15	72272333	72273032	15:72272333-72273032	ENSG00000140463,ENSG00000261281,ENSG00000175202,ENSG00000260672,ENSG00000260144,ENSG00000278313,ENSG00000260534,ENSG00000283798,ENSG00000271072,ENSG00000187806,ENSG00000140488,ENSG00000261460,ENSG00000137817,ENSG00000067225,ENSG00000175318,ENSG00000261632,ENSG00000200873
chr15	72319762	72320475	15:72319762-72320475	ENSG00000159289,ENSG00000140463,ENSG00000261281,ENSG00000175202,ENSG00000260672,ENSG00000260144,ENSG00000278313,ENSG00000260534,ENSG00000283798,ENSG00000271072,ENSG00000187806,ENSG00000213614,ENSG00000140488,ENSG00000273025
chr15	72365931	72366157	15:72365931-72366157	ENSG00000261281,ENSG00000259909,ENSG00000260672,ENSG00000259783,ENSG00000260144,ENSG00000278313,ENSG00000260534,ENSG00000283798,ENSG00000271072,ENSG00000187806,ENSG00000243007,ENSG00000260339,ENSG00000213614,ENSG00000260729
chr15	72375573	72376267	15:72375573-72376267	ENSG00000175202,ENSG00000260672,ENSG00000260144,ENSG00000278313,ENSG00000260534,ENSG00000283798,ENSG00000271072,ENSG00000187806,ENSG00000243007,ENSG00000260339,ENSG00000213614,ENSG00000260729
chr15	72473662	72474699	15:72473662-72474699	ENSG00000278604,ENSG00000140463,ENSG00000261281,ENSG00000175202,ENSG00000260672,ENSG00000260144,ENSG00000278313,ENSG00000260534,ENSG00000283798,ENSG00000166233,ENSG00000261187,ENSG00000271072,ENSG00000261423,ENSG00000187806,ENSG00000243007,ENSG00000260339,ENSG00000213614,ENSG00000260729
chr15	72474937	72475277	15:72474937-72475277	ENSG00000140463,ENSG00000261281,ENSG00000175202,ENSG00000260672,ENSG00000260144,ENSG00000278313,ENSG00000260534,ENSG00000283798,ENSG00000166233,ENSG00000261187,ENSG00000271072,ENSG00000261423,ENSG00000187806,ENSG00000243007,ENSG00000260339,ENSG00000213614,ENSG00000260729
chr15	72636931	72637152	15:72636931-72637152	-
chr15	72670741	72671135	15:72670741-72671135	-
chr15	72685893	72686459	15:72685893-72686459	-
chr15	72751812	72752190	15:72751812-72752190	ENSG00000259528,ENSG00000259440,ENSG00000259691,ENSG00000259259,ENSG00000285729,ENSG00000159322,ENSG00000140463,ENSG00000261281,ENSG00000175202,ENSG00000274350,ENSG00000259909,ENSG00000260672,ENSG00000259783,ENSG00000260144,ENSG00000278313,ENSG00000260534,ENSG00000283798,ENSG00000187806
chr15	72783432	72784144	15:72783432-72784144	ENSG00000214702,ENSG00000278604,ENSG00000259528,ENSG00000259440,ENSG00000259691,ENSG00000259259,ENSG00000285729,ENSG00000260898,ENSG00000159322,ENSG00000140463,ENSG00000261281,ENSG00000175202,ENSG00000259909,ENSG00000260672,ENSG00000259783,ENSG00000260144,ENSG00000278313,ENSG00000260534,ENSG00000283798,ENSG00000187806
chr15	72796935	72797325	15:72796935-72797325	ENSG00000259528,ENSG00000259440,ENSG00000259691,ENSG00000259259,ENSG00000285729,ENSG00000260898,ENSG00000140463,ENSG00000261281,ENSG00000175202,ENSG00000260672,ENSG00000260144,ENSG00000278313
chr15	73051833	73052806	15:73051833-73052806	ENSG00000259528,ENSG00000259440,ENSG00000259691,ENSG00000067141,ENSG00000259259,ENSG00000285729,ENSG00000140463,ENSG00000261281,ENSG00000175202,ENSG00000260672,ENSG00000260144,ENSG00000278313,ENSG00000260534,ENSG00000283798
chr15	73221302	73221482	15:73221302-73221482	ENSG00000183324,ENSG00000259528,ENSG00000259440,ENSG00000259691,ENSG00000067141
chr15	73303812	73304139	15:73303812-73304139	ENSG00000260469,ENSG00000205363,ENSG00000276807,ENSG00000281183,ENSG00000259186,ENSG00000183324,ENSG00000259650,ENSG00000138622,ENSG00000259528,ENSG00000259440,ENSG00000259691,ENSG00000067141,ENSG00000259259,ENSG00000285729,ENSG00000261281,ENSG00000260672,ENSG00000260144,ENSG00000278313
chr15	73318704	73319261	15:73318704-73319261	ENSG00000260469,ENSG00000205363,ENSG00000276807,ENSG00000281183,ENSG00000259186,ENSG00000183324,ENSG00000259650,ENSG00000138622,ENSG00000259528,ENSG00000259440,ENSG00000259691,ENSG00000285729,ENSG00000260672,ENSG00000260144,ENSG00000278313,ENSG00000260534,ENSG00000283798
chr15	73509519	73509721	15:73509519-73509721	ENSG00000260469,ENSG00000205363,ENSG00000276807,ENSG00000281183,ENSG00000259186,ENSG00000183324,ENSG00000259650,ENSG00000138622,ENSG00000259440
chr15	73633068	73633663	15:73633068-73633663	ENSG00000278604,ENSG00000260469,ENSG00000205363,ENSG00000276807,ENSG00000103855,ENSG00000281183,ENSG00000156642,ENSG00000259186,ENSG00000183324,ENSG00000138622,ENSG00000259528,ENSG00000261281,ENSG00000175202,ENSG00000260144,ENSG00000278313
chr15	73697024	73697361	15:73697024-73697361	ENSG00000260469,ENSG00000205363,ENSG00000276807,ENSG00000103855,ENSG00000281183,ENSG00000259186,ENSG00000183324,ENSG00000138622,ENSG00000259528,ENSG00000259440,ENSG00000259691,ENSG00000285729,ENSG00000260144,ENSG00000278313
chr15	73856416	73857076	15:73856416-73857076	ENSG00000137868,ENSG00000261543,ENSG00000167139,ENSG00000260624,ENSG00000260469,ENSG00000205363,ENSG00000276807,ENSG00000183324,ENSG00000138622,ENSG00000259440
chr15	73926397	73926733	15:73926397-73926733	ENSG00000129038,ENSG00000261801
chr15	73927545	73927993	15:73927545-73927993	ENSG00000129038,ENSG00000261801,ENSG00000167139,ENSG00000260624
chr15	73946420	73946691	15:73946420-73946691	ENSG00000280309,ENSG00000137868,ENSG00000261543,ENSG00000278604,ENSG00000159289,ENSG00000260096,ENSG00000129038,ENSG00000261801,ENSG00000167139,ENSG00000260624,ENSG00000260469,ENSG00000205363,ENSG00000276807
chr15	73951265	73951469	15:73951265-73951469	ENSG00000278604,ENSG00000159289,ENSG00000260096,ENSG00000129038
chr15	73959194	73959486	15:73959194-73959486	ENSG00000167195,ENSG00000260266,ENSG00000277749,ENSG00000261384,ENSG00000280309,ENSG00000140481,ENSG00000137868,ENSG00000129009,ENSG00000278348,ENSG00000261543,ENSG00000278604,ENSG00000260096,ENSG00000129038,ENSG00000261801,ENSG00000167139,ENSG00000260624,ENSG00000260469,ENSG00000205363,ENSG00000276807
chr15	73975792	73976072	15:73975792-73976072	ENSG00000277749,ENSG00000280309,ENSG00000140481,ENSG00000137868,ENSG00000261543,ENSG00000278604,ENSG00000159289,ENSG00000260096,ENSG00000140464,ENSG00000067221
chr15	73982331	73982916	15:73982331-73982916	ENSG00000277749,ENSG00000140481,ENSG00000137868,ENSG00000278604,ENSG00000159289,ENSG00000260096,ENSG00000140464,ENSG00000067221
chr15	73991898	73992450	15:73991898-73992450	ENSG00000140464,ENSG00000067221
chr15	73994549	73994825	15:73994549-73994825	ENSG00000140464,ENSG00000067221
chr15	74007922	74008111	15:74007922-74008111	ENSG00000278348,ENSG00000261543,ENSG00000278604,ENSG00000260096,ENSG00000140464,ENSG00000067221
chr15	74048373	74048638	15:74048373-74048638	ENSG00000277749,ENSG00000280309,ENSG00000140481,ENSG00000137868,ENSG00000129009,ENSG00000261543,ENSG00000278604,ENSG00000159289,ENSG00000260096,ENSG00000287543,ENSG00000140464
chr15	74072278	74072486	15:74072278-74072486	-
chr15	74122503	74122772	15:74122503-74122772	ENSG00000277749,ENSG00000261384,ENSG00000280309,ENSG00000140481,ENSG00000137868,ENSG00000129009,ENSG00000278348,ENSG00000261543,ENSG00000248540,ENSG00000167178,ENSG00000278604,ENSG00000260096,ENSG00000259909,ENSG00000259783
chr15	74127636	74127917	15:74127636-74127917	ENSG00000260266,ENSG00000277749,ENSG00000261384,ENSG00000280309,ENSG00000140481,ENSG00000137868,ENSG00000129009,ENSG00000278348,ENSG00000261543,ENSG00000248540,ENSG00000167178,ENSG00000214702,ENSG00000278604,ENSG00000159289,ENSG00000260096
chr15	74136157	74136513	15:74136157-74136513	ENSG00000277749,ENSG00000261384,ENSG00000280309,ENSG00000140481,ENSG00000137868,ENSG00000129009,ENSG00000278348,ENSG00000261543,ENSG00000248540,ENSG00000167178,ENSG00000278604
chr15	74374187	74374525	15:74374187-74374525	ENSG00000212279,ENSG00000261775,ENSG00000247240,ENSG00000138629,ENSG00000277718,ENSG00000274937,ENSG00000261821,ENSG00000260266,ENSG00000140459
chr15	74382523	74382875	15:74382523-74382875	ENSG00000212279,ENSG00000247240,ENSG00000138629,ENSG00000277391,ENSG00000138623,ENSG00000277718,ENSG00000274937,ENSG00000260266,ENSG00000214702
chr15	74402996	74403511	15:74402996-74403511	ENSG00000212279,ENSG00000247240,ENSG00000138629,ENSG00000286696,ENSG00000277391,ENSG00000138623,ENSG00000277718,ENSG00000260266
chr15	74404052	74404486	15:74404052-74404486	ENSG00000247240,ENSG00000138629,ENSG00000286696,ENSG00000277391,ENSG00000138623,ENSG00000260266
chr15	74433240	74434071	15:74433240-74434071	ENSG00000212279,ENSG00000247240,ENSG00000138629,ENSG00000286696,ENSG00000277391,ENSG00000138623,ENSG00000277718,ENSG00000274937,ENSG00000260266,ENSG00000159289
chr15	74479978	74480232	15:74479978-74480232	ENSG00000212279,ENSG00000261775,ENSG00000260103,ENSG00000247240,ENSG00000138629,ENSG00000260266,ENSG00000214702
chr15	74546255	74546605	15:74546255-74546605	ENSG00000260919,ENSG00000179335,ENSG00000179361,ENSG00000212279,ENSG00000247240,ENSG00000138629
chr15	74598332	74598729	15:74598332-74598729	ENSG00000167195,ENSG00000260919,ENSG00000275527,ENSG00000179335,ENSG00000179361,ENSG00000212279,ENSG00000247240,ENSG00000138629
chr15	74615408	74615978	15:74615408-74615978	ENSG00000260919,ENSG00000179335,ENSG00000247240,ENSG00000138629
chr15	74635268	74635536	15:74635268-74635536	ENSG00000140505,ENSG00000179151,ENSG00000179335,ENSG00000159289
chr15	74696031	74696453	15:74696031-74696453	ENSG00000140505,ENSG00000179151,ENSG00000259909,ENSG00000259783
chr15	74725978	74726258	15:74725978-74726258	ENSG00000140505,ENSG00000140465,ENSG00000179151
chr15	74762363	74762880	15:74762363-74762880	ENSG00000277295,ENSG00000261813,ENSG00000261606,ENSG00000140506,ENSG00000140505,ENSG00000179151,ENSG00000278604
chr15	74771011	74771362	15:74771011-74771362	ENSG00000167195,ENSG00000261606,ENSG00000140506,ENSG00000103653,ENSG00000140505
chr15	74777241	74777819	15:74777241-74777819	ENSG00000261606,ENSG00000140506,ENSG00000264386,ENSG00000103653,ENSG00000140505
chr15	74782054	74782475	15:74782054-74782475	ENSG00000261606,ENSG00000140506,ENSG00000264386,ENSG00000103653
chr15	74783350	74783736	15:74783350-74783736	ENSG00000261606,ENSG00000140506,ENSG00000264386,ENSG00000103653
chr15	74787504	74787994	15:74787504-74787994	ENSG00000277295,ENSG00000261606,ENSG00000140506,ENSG00000264386,ENSG00000103653
chr15	74833355	74833852	15:74833355-74833852	ENSG00000275411,ENSG00000140474,ENSG00000213578,ENSG00000261606,ENSG00000140506,ENSG00000214702,ENSG00000278604
chr15	74842798	74843542	15:74842798-74843542	ENSG00000275992,ENSG00000178802,ENSG00000275411,ENSG00000140474,ENSG00000213578,ENSG00000261606,ENSG00000140506
chr15	74869926	74870336	15:74869926-74870336	ENSG00000178761,ENSG00000178802,ENSG00000140497,ENSG00000275411,ENSG00000140474,ENSG00000261606,ENSG00000140506
chr15	74873018	74873460	15:74873018-74873460	ENSG00000178761,ENSG00000178802,ENSG00000140497,ENSG00000275411,ENSG00000140474,ENSG00000261606,ENSG00000140506
chr15	74889792	74890284	15:74889792-74890284	ENSG00000178761,ENSG00000178802,ENSG00000261606,ENSG00000140506
chr15	74906249	74907053	15:74906249-74907053	ENSG00000178761,ENSG00000178802
chr15	74937663	74938373	15:74937663-74938373	ENSG00000275992,ENSG00000199580,ENSG00000261813,ENSG00000178718,ENSG00000178741,ENSG00000178761,ENSG00000178802,ENSG00000261606,ENSG00000140506
chr15	74956281	74957357	15:74956281-74957357	ENSG00000261205,ENSG00000199580,ENSG00000261813,ENSG00000198794,ENSG00000178718,ENSG00000178741,ENSG00000278604
chr15	74995208	74995630	15:74995208-74995630	ENSG00000261205,ENSG00000260104,ENSG00000199580,ENSG00000261813,ENSG00000198794
chr15	75008851	75009304	15:75008851-75009304	ENSG00000259790,ENSG00000167195,ENSG00000261205,ENSG00000260104,ENSG00000260660,ENSG00000287926,ENSG00000260483,ENSG00000199580,ENSG00000261813,ENSG00000198794
chr15	75023491	75023876	15:75023491-75023876	ENSG00000259790,ENSG00000261205,ENSG00000260104,ENSG00000260660,ENSG00000287926,ENSG00000138621,ENSG00000260483,ENSG00000199580,ENSG00000261813,ENSG00000198794
chr15	75029428	75030075	15:75029428-75030075	ENSG00000259790,ENSG00000275992,ENSG00000140478,ENSG00000261205,ENSG00000260104,ENSG00000260660,ENSG00000287926,ENSG00000167173,ENSG00000138621,ENSG00000260483,ENSG00000199580,ENSG00000261813
chr15	75042967	75043303	15:75042967-75043303	ENSG00000259790,ENSG00000140478,ENSG00000261205,ENSG00000260104,ENSG00000260660,ENSG00000287926,ENSG00000167173,ENSG00000240366,ENSG00000252722,ENSG00000203411,ENSG00000138621,ENSG00000199580,ENSG00000261813
chr15	75108502	75108805	15:75108502-75108805	ENSG00000261205,ENSG00000260104,ENSG00000260660,ENSG00000287926,ENSG00000240366,ENSG00000252722,ENSG00000203411,ENSG00000260152
chr15	75153611	75153822	15:75153611-75153822	ENSG00000277295,ENSG00000261205,ENSG00000260104,ENSG00000260660,ENSG00000287926,ENSG00000240366,ENSG00000252722,ENSG00000203411,ENSG00000215186
chr15	75178614	75179002	15:75178614-75179002	ENSG00000261205,ENSG00000260104,ENSG00000260660,ENSG00000287926,ENSG00000240366,ENSG00000252722,ENSG00000203411
chr15	75195514	75195956	15:75195514-75195956	ENSG00000261205,ENSG00000260104,ENSG00000260660,ENSG00000287926,ENSG00000167173,ENSG00000240366,ENSG00000252722,ENSG00000203411
chr15	75201609	75202322	15:75201609-75202322	ENSG00000275992,ENSG00000261205,ENSG00000260104,ENSG00000260660,ENSG00000287926,ENSG00000261779,ENSG00000167173,ENSG00000240366,ENSG00000252722,ENSG00000203411,ENSG00000138621,ENSG00000214702
chr15	75202566	75202976	15:75202566-75202976	ENSG00000275992,ENSG00000261205,ENSG00000260104,ENSG00000260660,ENSG00000287926,ENSG00000261779,ENSG00000167173,ENSG00000240366,ENSG00000252722,ENSG00000203411,ENSG00000138621,ENSG00000214702
chr15	75210875	75211144	15:75210875-75211144	ENSG00000275992,ENSG00000277295,ENSG00000261205,ENSG00000260104,ENSG00000260660,ENSG00000287926,ENSG00000261779,ENSG00000167173
chr15	75292282	75292500	15:75292282-75292500	-
chr15	75299165	75299385	15:75299165-75299385	-
chr15	75302421	75302643	15:75302421-75302643	ENSG00000259790,ENSG00000260357,ENSG00000275992,ENSG00000261205,ENSG00000260104,ENSG00000260660,ENSG00000287926,ENSG00000260096
chr15	75335969	75336176	15:75335969-75336176	ENSG00000140398,ENSG00000275645,ENSG00000140365,ENSG00000259790
chr15	75347010	75347565	15:75347010-75347565	ENSG00000261714,ENSG00000241890,ENSG00000260274,ENSG00000140400,ENSG00000284343,ENSG00000140398,ENSG00000275645,ENSG00000140365,ENSG00000259790,ENSG00000167195
chr15	75350025	75350249	15:75350025-75350249	ENSG00000241890,ENSG00000260274,ENSG00000140400,ENSG00000284343,ENSG00000140398,ENSG00000275645,ENSG00000259790
chr15	75367863	75368801	15:75367863-75368801	ENSG00000261714,ENSG00000241890,ENSG00000260274,ENSG00000140400,ENSG00000259790
chr15	75451754	75452252	15:75451754-75452252	ENSG00000260269,ENSG00000260165,ENSG00000276744,ENSG00000261714,ENSG00000241890,ENSG00000169375,ENSG00000260274
chr15	75453989	75454777	15:75453989-75454777	ENSG00000260269,ENSG00000260165,ENSG00000276744,ENSG00000261714,ENSG00000241890,ENSG00000169375,ENSG00000260274
chr15	75455607	75455818	15:75455607-75455818	ENSG00000260165,ENSG00000276744,ENSG00000261714,ENSG00000241890,ENSG00000169375
chr15	75504331	75504682	15:75504331-75504682	ENSG00000260269,ENSG00000259931,ENSG00000260165,ENSG00000169410,ENSG00000261714,ENSG00000241890
chr15	75578533	75579683	15:75578533-75579683	ENSG00000261820,ENSG00000260235,ENSG00000169371,ENSG00000260269,ENSG00000259931,ENSG00000260165,ENSG00000169410,ENSG00000261714,ENSG00000241890
chr15	75625367	75626101	15:75625367-75626101	ENSG00000275454,ENSG00000260206,ENSG00000260235,ENSG00000169371,ENSG00000260269,ENSG00000259931,ENSG00000260165,ENSG00000261714,ENSG00000241890
chr15	75639914	75640894	15:75639914-75640894	ENSG00000261820,ENSG00000241807,ENSG00000187812,ENSG00000284385,ENSG00000261043,ENSG00000182950,ENSG00000203392,ENSG00000260892,ENSG00000173548,ENSG00000274515,ENSG00000275454,ENSG00000177971,ENSG00000260206,ENSG00000260235,ENSG00000169371,ENSG00000260269,ENSG00000259931,ENSG00000260165,ENSG00000169410,ENSG00000276744,ENSG00000261714,ENSG00000241890
chr15	75647127	75647751	15:75647127-75647751	ENSG00000173548,ENSG00000274515,ENSG00000275454,ENSG00000177971,ENSG00000260206,ENSG00000260235,ENSG00000169371,ENSG00000260269,ENSG00000261714
chr15	75673318	75673509	15:75673318-75673509	ENSG00000261820,ENSG00000241807,ENSG00000187812,ENSG00000284385,ENSG00000261043,ENSG00000203392,ENSG00000260892,ENSG00000260269,ENSG00000260165,ENSG00000261714,ENSG00000241890
chr15	75694531	75694877	15:75694531-75694877	ENSG00000261820,ENSG00000241807,ENSG00000187812,ENSG00000284385,ENSG00000261043,ENSG00000260815,ENSG00000260288,ENSG00000182950,ENSG00000203392,ENSG00000260892,ENSG00000173546,ENSG00000260269,ENSG00000259931,ENSG00000260165,ENSG00000261714,ENSG00000241890
chr15	75700094	75700786	15:75700094-75700786	ENSG00000260685,ENSG00000261820,ENSG00000241807,ENSG00000187812,ENSG00000284385,ENSG00000261043,ENSG00000260815,ENSG00000260288,ENSG00000182950,ENSG00000173546,ENSG00000260269,ENSG00000241890,ENSG00000278604
chr15	75738587	75739090	15:75738587-75739090	ENSG00000260685,ENSG00000261820,ENSG00000241807,ENSG00000187812,ENSG00000284385,ENSG00000261043,ENSG00000260815,ENSG00000260288,ENSG00000246877,ENSG00000182950,ENSG00000173546
chr15	75843363	75844251	15:75843363-75844251	ENSG00000260685,ENSG00000169752,ENSG00000167196,ENSG00000140367,ENSG00000261820,ENSG00000241807,ENSG00000187812,ENSG00000284385,ENSG00000261043
chr15	75903726	75904528	15:75903726-75904528	ENSG00000260685,ENSG00000169752,ENSG00000167196,ENSG00000266308,ENSG00000261820,ENSG00000241807,ENSG00000187812,ENSG00000284385,ENSG00000261043
chr15	76139406	76139864	15:76139406-76139864	ENSG00000196274,ENSG00000259422,ENSG00000169758,ENSG00000260685,ENSG00000169752,ENSG00000167195
chr15	76150985	76151186	15:76150985-76151186	ENSG00000201510,ENSG00000266449,ENSG00000261232,ENSG00000287503,ENSG00000259581,ENSG00000196274,ENSG00000259422,ENSG00000169758,ENSG00000260685,ENSG00000169752,ENSG00000241807
chr15	76190899	76191093	15:76190899-76191093	ENSG00000201510,ENSG00000266449,ENSG00000261232,ENSG00000287503,ENSG00000259581,ENSG00000196274,ENSG00000259422,ENSG00000169758
chr15	76286396	76286687	15:76286396-76286687	ENSG00000201510,ENSG00000266449,ENSG00000261232,ENSG00000287503,ENSG00000259581,ENSG00000196274,ENSG00000140374,ENSG00000259422
chr15	76311225	76311519	15:76311225-76311519	ENSG00000261232,ENSG00000287503,ENSG00000259581,ENSG00000196274,ENSG00000140374
chr15	76338220	76338491	15:76338220-76338491	ENSG00000201510,ENSG00000261232,ENSG00000270036,ENSG00000259514,ENSG00000159556,ENSG00000287503,ENSG00000259581,ENSG00000196274
chr15	76346277	76346594	15:76346277-76346594	ENSG00000201510,ENSG00000266449,ENSG00000261232,ENSG00000140386,ENSG00000270036,ENSG00000259514,ENSG00000159556,ENSG00000287503,ENSG00000259581,ENSG00000196274
chr15	76538021	76538224	15:76538021-76538224	ENSG00000201510,ENSG00000266449,ENSG00000261232,ENSG00000196274
chr15	76905095	76905615	15:76905095-76905615	ENSG00000117906,ENSG00000201510,ENSG00000266449,ENSG00000261232,ENSG00000140386,ENSG00000196274
chr15	76931456	76932107	15:76931456-76932107	ENSG00000278991,ENSG00000259652,ENSG00000243365,ENSG00000117906,ENSG00000201510,ENSG00000266449,ENSG00000261232,ENSG00000140386,ENSG00000196274,ENSG00000260685,ENSG00000275992
chr15	76962527	76963028	15:76962527-76963028	ENSG00000259565,ENSG00000243365,ENSG00000201510
chr15	76988983	76989197	15:76988983-76989197	ENSG00000140368,ENSG00000259565,ENSG00000243365
chr15	76994865	76995533	15:76994865-76995533	ENSG00000259652,ENSG00000140368,ENSG00000259565,ENSG00000243365,ENSG00000201510
chr15	77014635	77014894	15:77014635-77014894	ENSG00000259652,ENSG00000140368,ENSG00000243365,ENSG00000201510
chr15	77031450	77031745	15:77031450-77031745	ENSG00000230459,ENSG00000278991,ENSG00000259652,ENSG00000140368,ENSG00000243365,ENSG00000201510
chr15	77070757	77071277	15:77070757-77071277	ENSG00000230459,ENSG00000269951,ENSG00000278991,ENSG00000259652,ENSG00000140391
chr15	77083805	77084164	15:77083805-77084164	ENSG00000259281,ENSG00000259666,ENSG00000230459,ENSG00000259722,ENSG00000269951,ENSG00000278991,ENSG00000259652,ENSG00000140391,ENSG00000261232
chr15	77160657	77161053	15:77160657-77161053	ENSG00000230459,ENSG00000259722
chr15	77188005	77188296	15:77188005-77188296	ENSG00000230459,ENSG00000259722,ENSG00000173517
chr15	77419498	77420902	15:77419498-77420902	ENSG00000140382,ENSG00000230459,ENSG00000259722,ENSG00000173517
chr15	77487420	77487874	15:77487420-77487874	ENSG00000279033,ENSG00000140382,ENSG00000230459,ENSG00000259722
chr15	77508828	77509279	15:77508828-77509279	ENSG00000230459,ENSG00000259722
chr15	77527321	77527533	15:77527321-77527533	ENSG00000259666,ENSG00000259362,ENSG00000230459,ENSG00000259722
chr15	77543300	77543590	15:77543300-77543590	ENSG00000259281,ENSG00000259666,ENSG00000259420,ENSG00000230459,ENSG00000259722,ENSG00000201510
chr15	77579062	77579322	15:77579062-77579322	ENSG00000259213,ENSG00000280359,ENSG00000259281,ENSG00000259666,ENSG00000259420,ENSG00000230459,ENSG00000201510
chr15	77581340	77581611	15:77581340-77581611	ENSG00000259213,ENSG00000280359,ENSG00000259281,ENSG00000259666,ENSG00000259420,ENSG00000230459,ENSG00000259722,ENSG00000201510,ENSG00000261232
chr15	77820040	77820609	15:77820040-77820609	ENSG00000259213,ENSG00000280359,ENSG00000259281,ENSG00000259666,ENSG00000169783
chr15	77891047	77891609	15:77891047-77891609	ENSG00000260139,ENSG00000259213,ENSG00000280359,ENSG00000259281,ENSG00000259666
chr15	77910546	77910866	15:77910546-77910866	ENSG00000242066,ENSG00000261244,ENSG00000260776,ENSG00000260139,ENSG00000259213,ENSG00000280359,ENSG00000259666
chr15	77930910	77931193	15:77930910-77931193	ENSG00000214646,ENSG00000242066,ENSG00000261244,ENSG00000260776,ENSG00000259281,ENSG00000259666
chr15	77939108	77939479	15:77939108-77939479	ENSG00000259413,ENSG00000166426,ENSG00000279694,ENSG00000272418,ENSG00000261403,ENSG00000214646,ENSG00000242066,ENSG00000261244,ENSG00000260776,ENSG00000259213,ENSG00000280359,ENSG00000259281,ENSG00000259666
chr15	77944212	77944446	15:77944212-77944446	ENSG00000261403,ENSG00000214646
chr15	77990316	77990901	15:77990316-77990901	ENSG00000199633,ENSG00000259792,ENSG00000167202,ENSG00000261143,ENSG00000261403
chr15	77994089	77994470	15:77994089-77994470	ENSG00000199633,ENSG00000259792,ENSG00000167202,ENSG00000261143,ENSG00000261403
chr15	78008915	78009118	15:78008915-78009118	ENSG00000199633,ENSG00000167202
chr15	78019027	78019265	15:78019027-78019265	ENSG00000199633,ENSG00000183476,ENSG00000167202,ENSG00000261403
chr15	78034027	78034363	15:78034027-78034363	ENSG00000199633,ENSG00000183476,ENSG00000167202
chr15	78049955	78050359	15:78049955-78050359	ENSG00000199633,ENSG00000183476,ENSG00000167202
chr15	78056768	78057095	15:78056768-78057095	ENSG00000199633,ENSG00000183476,ENSG00000167202
chr15	78059533	78059779	15:78059533-78059779	ENSG00000199633,ENSG00000183476,ENSG00000167202
chr15	78062067	78062369	15:78062067-78062369	ENSG00000199633,ENSG00000183476,ENSG00000167202
chr15	78077081	78077739	15:78077081-78077739	ENSG00000199633,ENSG00000183476,ENSG00000167202,ENSG00000261403
chr15	78108388	78108760	15:78108388-78108760	ENSG00000103740,ENSG00000136425,ENSG00000199633,ENSG00000183476,ENSG00000167202,ENSG00000261403
chr15	78113310	78113578	15:78113310-78113578	ENSG00000103740,ENSG00000136425,ENSG00000199633,ENSG00000261403
chr15	78131163	78131715	15:78131163-78131715	ENSG00000260988,ENSG00000166411,ENSG00000136425
chr15	78149147	78149834	15:78149147-78149834	ENSG00000103740,ENSG00000260988,ENSG00000166411,ENSG00000136425
chr15	78168763	78168978	15:78168763-78168978	ENSG00000103740,ENSG00000166411
chr15	78174489	78174756	15:78174489-78174756	ENSG00000272418,ENSG00000103740,ENSG00000260988,ENSG00000166411,ENSG00000136425
chr15	78264342	78265050	15:78264342-78265050	ENSG00000272418,ENSG00000140403,ENSG00000259708,ENSG00000103740
chr15	78299138	78299774	15:78299138-78299774	ENSG00000259413,ENSG00000166426,ENSG00000279694,ENSG00000277482,ENSG00000259322,ENSG00000259562,ENSG00000272418,ENSG00000140395,ENSG00000140403
chr15	78308558	78308829	15:78308558-78308829	ENSG00000259413,ENSG00000166426,ENSG00000279694,ENSG00000277482,ENSG00000272418,ENSG00000140395
chr15	78425538	78425821	15:78425538-78425821	ENSG00000136381,ENSG00000259413,ENSG00000166426,ENSG00000279694,ENSG00000272418
chr15	78432649	78432899	15:78432649-78432899	ENSG00000136381,ENSG00000259413,ENSG00000166426,ENSG00000279694
chr15	78437928	78438700	15:78437928-78438700	ENSG00000041357,ENSG00000136381,ENSG00000259413,ENSG00000166426,ENSG00000279694,ENSG00000272418
chr15	78481090	78481353	15:78481090-78481353	ENSG00000259474,ENSG00000136381,ENSG00000166426,ENSG00000279694
chr15	78507229	78507953	15:78507229-78507953	ENSG00000279421,ENSG00000261762,ENSG00000041357,ENSG00000279373,ENSG00000188266,ENSG00000259474,ENSG00000259413,ENSG00000166426,ENSG00000279694
chr15	78540167	78540869	15:78540167-78540869	ENSG00000279421,ENSG00000261762,ENSG00000041357,ENSG00000279373
chr15	78565026	78565286	15:78565026-78565286	ENSG00000279421,ENSG00000080644,ENSG00000261762,ENSG00000169684,ENSG00000041357,ENSG00000279373
chr15	78565520	78565877	15:78565520-78565877	ENSG00000259555,ENSG00000279421,ENSG00000080644,ENSG00000261762,ENSG00000169684,ENSG00000041357,ENSG00000279373
chr15	78640870	78641376	15:78640870-78641376	ENSG00000259555,ENSG00000117971,ENSG00000279421,ENSG00000080644,ENSG00000261762
chr15	78663801	78664370	15:78663801-78664370	ENSG00000213307,ENSG00000261303,ENSG00000259555,ENSG00000117971,ENSG00000279421,ENSG00000080644,ENSG00000261762
chr15	78669024	78669286	15:78669024-78669286	ENSG00000259419,ENSG00000207695,ENSG00000177699,ENSG00000058335,ENSG00000213307,ENSG00000261303,ENSG00000259555,ENSG00000117971,ENSG00000279421,ENSG00000080644,ENSG00000261762,ENSG00000259413,ENSG00000166426
chr15	78677788	78678360	15:78677788-78678360	ENSG00000259419,ENSG00000207695,ENSG00000259555,ENSG00000279421,ENSG00000080644,ENSG00000261762
chr15	78740547	78740730	15:78740547-78740730	ENSG00000177699,ENSG00000238166,ENSG00000273512,ENSG00000261303,ENSG00000259555,ENSG00000279421,ENSG00000080644,ENSG00000261762
chr15	78751120	78751319	15:78751120-78751319	ENSG00000207695,ENSG00000177699,ENSG00000058335,ENSG00000279235,ENSG00000238166,ENSG00000273512,ENSG00000259555,ENSG00000279421,ENSG00000080644,ENSG00000261762
chr15	78756833	78757574	15:78756833-78757574	ENSG00000177699,ENSG00000058335,ENSG00000279235,ENSG00000252061,ENSG00000238166,ENSG00000273512,ENSG00000279421,ENSG00000080644
chr15	78760141	78760559	15:78760141-78760559	ENSG00000259419,ENSG00000177699,ENSG00000058335,ENSG00000279235,ENSG00000252061,ENSG00000136378,ENSG00000238166,ENSG00000273512,ENSG00000259555,ENSG00000279421,ENSG00000080644
chr15	78810663	78810896	15:78810663-78810896	ENSG00000058335,ENSG00000279235,ENSG00000252061,ENSG00000243711,ENSG00000185787,ENSG00000136378
chr15	78811191	78811531	15:78811191-78811531	ENSG00000207695,ENSG00000177699,ENSG00000058335,ENSG00000279235,ENSG00000252061,ENSG00000243711,ENSG00000185787,ENSG00000136378
chr15	78830653	78831266	15:78830653-78831266	ENSG00000259419,ENSG00000207695,ENSG00000177699,ENSG00000058335,ENSG00000279235,ENSG00000252061,ENSG00000243711,ENSG00000288561
chr15	78872702	78872966	15:78872702-78872966	ENSG00000177699,ENSG00000058335,ENSG00000279235,ENSG00000252061,ENSG00000243711,ENSG00000185787
chr15	78873273	78873842	15:78873273-78873842	ENSG00000177699,ENSG00000058335,ENSG00000279235,ENSG00000252061,ENSG00000243711,ENSG00000185787
chr15	78944980	78945352	15:78944980-78945352	ENSG00000177699,ENSG00000058335,ENSG00000103811,ENSG00000279235
chr15	78951569	78951824	15:78951569-78951824	ENSG00000177699,ENSG00000058335,ENSG00000103811,ENSG00000279235
chr15	79310791	79311392	15:79310791-79311392	ENSG00000261229,ENSG00000259548,ENSG00000252995,ENSG00000259229,ENSG00000213527,ENSG00000260674,ENSG00000259208,ENSG00000259493,ENSG00000287408,ENSG00000166557,ENSG00000235711,ENSG00000259419,ENSG00000207695,ENSG00000259234,ENSG00000058335
chr15	79431788	79432637	15:79431788-79432637	ENSG00000259361,ENSG00000279719,ENSG00000271364,ENSG00000261229,ENSG00000259548,ENSG00000252995,ENSG00000259229,ENSG00000213527,ENSG00000260674,ENSG00000259208,ENSG00000259493,ENSG00000169330,ENSG00000287408,ENSG00000235711,ENSG00000259419,ENSG00000207695,ENSG00000259234,ENSG00000058335
chr15	79896684	79897383	15:79896684-79897383	ENSG00000259361,ENSG00000279705,ENSG00000279719,ENSG00000271364,ENSG00000140379,ENSG00000259770,ENSG00000288604,ENSG00000259642,ENSG00000278600,ENSG00000288592,ENSG00000180953,ENSG00000286813,ENSG00000279394,ENSG00000259332,ENSG00000261229,ENSG00000136371,ENSG00000259548,ENSG00000252995,ENSG00000259229,ENSG00000213527,ENSG00000260674,ENSG00000259208,ENSG00000259493,ENSG00000287408,ENSG00000259419
chr15	79909780	79910003	15:79909780-79910003	ENSG00000279705,ENSG00000279719,ENSG00000271364,ENSG00000140379,ENSG00000259770,ENSG00000288604,ENSG00000259642,ENSG00000278600,ENSG00000288592,ENSG00000180953,ENSG00000286813,ENSG00000279394,ENSG00000259332,ENSG00000261229,ENSG00000136371,ENSG00000259548,ENSG00000252995,ENSG00000259229,ENSG00000213527,ENSG00000260674,ENSG00000259208,ENSG00000259493
chr15	79923080	79924104	15:79923080-79924104	ENSG00000279705,ENSG00000279719,ENSG00000271364,ENSG00000140379,ENSG00000259770,ENSG00000288604,ENSG00000259642,ENSG00000278600,ENSG00000288592,ENSG00000180953,ENSG00000286813,ENSG00000279394,ENSG00000259332,ENSG00000261229,ENSG00000136371,ENSG00000259548,ENSG00000252995,ENSG00000259229,ENSG00000213527,ENSG00000260674,ENSG00000259208
chr15	80059310	80060216	15:80059310-80060216	ENSG00000259361,ENSG00000103876,ENSG00000086666,ENSG00000275460,ENSG00000279705,ENSG00000279719,ENSG00000271364,ENSG00000140379,ENSG00000259770,ENSG00000279394,ENSG00000261229,ENSG00000259548,ENSG00000252995,ENSG00000259229,ENSG00000260674
chr15	80072352	80072594	15:80072352-80072594	ENSG00000259361,ENSG00000103876,ENSG00000086666,ENSG00000275460,ENSG00000279705,ENSG00000279719,ENSG00000271364,ENSG00000140379,ENSG00000259770,ENSG00000261229,ENSG00000259548,ENSG00000252995,ENSG00000259229,ENSG00000213527,ENSG00000260674,ENSG00000259419
chr15	80099454	80099755	15:80099454-80099755	ENSG00000259361,ENSG00000086666,ENSG00000279705,ENSG00000279719,ENSG00000271364,ENSG00000140379,ENSG00000279394,ENSG00000261229,ENSG00000259548,ENSG00000252995,ENSG00000259229,ENSG00000213527,ENSG00000260674,ENSG00000259208
chr15	80152328	80152741	15:80152328-80152741	ENSG00000103876
chr15	80160714	80161166	15:80160714-80161166	ENSG00000259967,ENSG00000103876,ENSG00000279705,ENSG00000279719,ENSG00000261229,ENSG00000259548,ENSG00000252995,ENSG00000259229
chr15	80242284	80242485	15:80242284-80242485	ENSG00000259417,ENSG00000259361,ENSG00000275695,ENSG00000261229,ENSG00000259548,ENSG00000252995,ENSG00000259229,ENSG00000213527,ENSG00000260674,ENSG00000259208,ENSG00000259493
chr15	80242977	80243198	15:80242977-80243198	ENSG00000259417,ENSG00000259361,ENSG00000275695,ENSG00000279705,ENSG00000279719,ENSG00000261229,ENSG00000259548,ENSG00000252995,ENSG00000259229,ENSG00000213527,ENSG00000260674,ENSG00000259208,ENSG00000259493,ENSG00000287408
chr15	80251834	80252379	15:80251834-80252379	ENSG00000259417,ENSG00000259361,ENSG00000279705,ENSG00000261229,ENSG00000259548,ENSG00000252995,ENSG00000259229,ENSG00000213527,ENSG00000260674,ENSG00000259208,ENSG00000259493
chr15	80404261	80404536	15:80404261-80404536	ENSG00000259361,ENSG00000259495,ENSG00000172379,ENSG00000258010,ENSG00000287813
chr15	80475008	80475244	15:80475008-80475244	ENSG00000259361,ENSG00000172379,ENSG00000258010,ENSG00000287813,ENSG00000259175,ENSG00000270919,ENSG00000284059,ENSG00000259546,ENSG00000259649,ENSG00000279834,ENSG00000252995,ENSG00000259229,ENSG00000260674,ENSG00000259208
chr15	80645445	80645831	15:80645445-80645831	ENSG00000259361,ENSG00000258010,ENSG00000287813,ENSG00000259175,ENSG00000270919,ENSG00000284059,ENSG00000222139,ENSG00000136379,ENSG00000271983,ENSG00000259546,ENSG00000259649,ENSG00000279834,ENSG00000259461,ENSG00000275695,ENSG00000278603,ENSG00000259548,ENSG00000259229,ENSG00000213527,ENSG00000260674,ENSG00000259208,ENSG00000259493
chr15	80694844	80696041	15:80694844-80696041	ENSG00000259175,ENSG00000270919,ENSG00000284059,ENSG00000222139,ENSG00000136379,ENSG00000271983
chr15	80760964	80761346	15:80760964-80761346	ENSG00000259361,ENSG00000258010,ENSG00000287813,ENSG00000259175,ENSG00000270919,ENSG00000284059,ENSG00000222139,ENSG00000271983,ENSG00000287108,ENSG00000103888,ENSG00000259546,ENSG00000259649,ENSG00000279834,ENSG00000237550,ENSG00000275695,ENSG00000252995,ENSG00000259229,ENSG00000213527,ENSG00000259208,ENSG00000259493
chr15	80779152	80779556	15:80779152-80779556	ENSG00000258010,ENSG00000287813,ENSG00000259175,ENSG00000270919,ENSG00000284059,ENSG00000222139,ENSG00000287108,ENSG00000103888,ENSG00000259546,ENSG00000259649,ENSG00000278662,ENSG00000197978
chr15	80780592	80780880	15:80780592-80780880	ENSG00000258010,ENSG00000287813,ENSG00000259175,ENSG00000270919,ENSG00000284059,ENSG00000287108,ENSG00000103888,ENSG00000259546,ENSG00000259649,ENSG00000275695
chr15	80823191	80823401	15:80823191-80823401	ENSG00000258010,ENSG00000287813,ENSG00000259175,ENSG00000270919,ENSG00000284059,ENSG00000208003,ENSG00000259546,ENSG00000259649,ENSG00000279834
chr15	80824087	80824476	15:80824087-80824476	ENSG00000259361,ENSG00000258010,ENSG00000287813,ENSG00000259175,ENSG00000270919,ENSG00000284059,ENSG00000222139,ENSG00000208003,ENSG00000259546,ENSG00000259649,ENSG00000279834,ENSG00000259461,ENSG00000259548,ENSG00000252995,ENSG00000259229,ENSG00000213527,ENSG00000260674,ENSG00000259208,ENSG00000259493,ENSG00000207695
chr15	80832770	80833082	15:80832770-80833082	ENSG00000259361,ENSG00000258010,ENSG00000287813,ENSG00000259175,ENSG00000270919,ENSG00000284059,ENSG00000208003,ENSG00000259546,ENSG00000259649,ENSG00000279834,ENSG00000259461,ENSG00000237550,ENSG00000275695,ENSG00000259229,ENSG00000260674,ENSG00000207695
chr15	80989554	80989990	15:80989554-80989990	ENSG00000259546,ENSG00000259649,ENSG00000117899,ENSG00000260619,ENSG00000265855,ENSG00000277782,ENSG00000140406,ENSG00000288625,ENSG00000279834,ENSG00000259461
chr15	81000658	81002011	15:81000658-81002011	ENSG00000259546,ENSG00000117899,ENSG00000260619,ENSG00000265855,ENSG00000277782,ENSG00000140406,ENSG00000288625,ENSG00000156206,ENSG00000279834,ENSG00000259461,ENSG00000278662,ENSG00000197978,ENSG00000275695
chr15	81158962	81159165	15:81158962-81159165	ENSG00000279834,ENSG00000259461,ENSG00000172349,ENSG00000275995
chr15	81265949	81266642	15:81265949-81266642	ENSG00000279834,ENSG00000259461,ENSG00000188869,ENSG00000284709,ENSG00000275995,ENSG00000259543,ENSG00000278662
chr15	81286580	81286769	15:81286580-81286769	ENSG00000279834,ENSG00000259461,ENSG00000172349,ENSG00000188869,ENSG00000284709,ENSG00000275995,ENSG00000278662
chr15	81293783	81294345	15:81293783-81294345	ENSG00000279834,ENSG00000259461,ENSG00000172349,ENSG00000188869,ENSG00000284709,ENSG00000275995,ENSG00000278662,ENSG00000197978
chr15	81296739	81297020	15:81296739-81297020	ENSG00000259461,ENSG00000172349,ENSG00000271725,ENSG00000172345,ENSG00000259343,ENSG00000188869,ENSG00000284709,ENSG00000275995,ENSG00000278662
chr15	81304170	81304588	15:81304170-81304588	ENSG00000172349,ENSG00000271725,ENSG00000188869,ENSG00000284709
chr15	81311708	81312134	15:81311708-81312134	ENSG00000279834,ENSG00000259461,ENSG00000172349,ENSG00000271725,ENSG00000172345,ENSG00000286488,ENSG00000259343,ENSG00000188869,ENSG00000273920,ENSG00000284709,ENSG00000275995,ENSG00000237550,ENSG00000275695
chr15	81323953	81324614	15:81323953-81324614	ENSG00000279834,ENSG00000172345,ENSG00000286488,ENSG00000259343,ENSG00000188869,ENSG00000273920,ENSG00000284709,ENSG00000275995
chr15	81331222	81331594	15:81331222-81331594	ENSG00000172345,ENSG00000259343,ENSG00000188869,ENSG00000273920,ENSG00000284709,ENSG00000275995
chr15	81414664	81415145	15:81414664-81415145	ENSG00000279834,ENSG00000259461,ENSG00000259343,ENSG00000188869,ENSG00000284709,ENSG00000275995,ENSG00000259543,ENSG00000259594,ENSG00000259622,ENSG00000259518,ENSG00000212170,ENSG00000274376,ENSG00000278662,ENSG00000237550,ENSG00000278202,ENSG00000197978,ENSG00000278603
chr15	81596347	81596618	15:81596347-81596618	ENSG00000259543,ENSG00000259594,ENSG00000259622,ENSG00000259518,ENSG00000212170,ENSG00000274376,ENSG00000237550,ENSG00000278202
chr15	81866072	81866362	15:81866072-81866362	ENSG00000259594,ENSG00000259692,ENSG00000259622
chr15	82045704	82047665	15:82045704-82047665	ENSG00000259594,ENSG00000259622,ENSG00000183496,ENSG00000259518,ENSG00000212170,ENSG00000285974,ENSG00000274376,ENSG00000278662,ENSG00000237550,ENSG00000278202
chr15	82106413	82106641	15:82106413-82106641	ENSG00000259594,ENSG00000259622,ENSG00000259518,ENSG00000287872,ENSG00000212170,ENSG00000285974,ENSG00000274376,ENSG00000278662,ENSG00000237550,ENSG00000278202,ENSG00000278603
chr15	82198016	82198230	15:82198016-82198230	ENSG00000259543,ENSG00000259594,ENSG00000259622,ENSG00000259518,ENSG00000212170,ENSG00000285974,ENSG00000274376,ENSG00000237550,ENSG00000278603,ENSG00000184206,ENSG00000235370
chr15	82262279	82262900	15:82262279-82262900	ENSG00000140598,ENSG00000212170,ENSG00000285974,ENSG00000188659,ENSG00000274376,ENSG00000278662,ENSG00000237550,ENSG00000278202,ENSG00000197978,ENSG00000275695,ENSG00000278603
chr15	82332095	82332310	15:82332095-82332310	-
chr15	82332757	82332936	15:82332757-82332936	-
chr15	82333311	82333590	15:82333311-82333590	-
chr15	82354769	82355580	15:82354769-82355580	-
chr15	82365683	82365921	15:82365683-82365921	-
chr15	82445336	82445909	15:82445336-82445909	-
chr15	82513656	82514151	15:82513656-82514151	-
chr15	82523897	82524059	15:82523897-82524059	-
chr15	82530721	82530960	15:82530721-82530960	-
chr15	82540145	82540863	15:82540145-82540863	-
chr15	82354712	82355605	15:82354712-82355605	-
chr15	82445368	82446077	15:82445368-82446077	-
chr15	82468390	82468592	15:82468390-82468592	-
chr15	82513469	82514128	15:82513469-82514128	-
chr15	82530655	82530942	15:82530655-82530942	-
chr15	82540191	82540904	15:82540191-82540904	-
chr15	82647719	82648325	15:82647719-82648325	ENSG00000214575,ENSG00000259462,ENSG00000259707
chr15	82709449	82710120	15:82709449-82710120	ENSG00000259637,ENSG00000284803,ENSG00000182774,ENSG00000278013,ENSG00000103723,ENSG00000259707,ENSG00000228141,ENSG00000259315,ENSG00000279758,ENSG00000259442
chr15	82750390	82750720	15:82750390-82750720	ENSG00000237550,ENSG00000278202,ENSG00000255769,ENSG00000259637,ENSG00000284803,ENSG00000182774,ENSG00000260836,ENSG00000278013,ENSG00000259707,ENSG00000259315,ENSG00000279758,ENSG00000259442,ENSG00000286817,ENSG00000250988,ENSG00000252690,ENSG00000186628,ENSG00000277864
chr15	82809467	82810575	15:82809467-82810575	ENSG00000237550,ENSG00000277741,ENSG00000259637,ENSG00000284803,ENSG00000182774,ENSG00000278013,ENSG00000259707,ENSG00000259315,ENSG00000279758,ENSG00000259442,ENSG00000286817,ENSG00000250988,ENSG00000252690,ENSG00000186628,ENSG00000156232,ENSG00000169612,ENSG00000273747,ENSG00000259767,ENSG00000260351,ENSG00000259308
chr15	82832555	82833047	15:82832555-82833047	ENSG00000237550,ENSG00000278202,ENSG00000278603,ENSG00000259637,ENSG00000284803,ENSG00000182774,ENSG00000278013,ENSG00000259315,ENSG00000279758,ENSG00000259442,ENSG00000186628,ENSG00000156232,ENSG00000259308,ENSG00000259538,ENSG00000259774
chr15	82843506	82843735	15:82843506-82843735	ENSG00000259315,ENSG00000103942
chr15	82844786	82845148	15:82844786-82845148	ENSG00000274376,ENSG00000237550,ENSG00000278202,ENSG00000278603,ENSG00000259637,ENSG00000284803,ENSG00000182774,ENSG00000260836,ENSG00000278013,ENSG00000259707,ENSG00000259315,ENSG00000279758,ENSG00000259442,ENSG00000186628,ENSG00000156232,ENSG00000103942,ENSG00000259805,ENSG00000169612,ENSG00000273747,ENSG00000259767,ENSG00000260351,ENSG00000259308,ENSG00000259986,ENSG00000156218,ENSG00000212374,ENSG00000261665
chr15	82849777	82850092	15:82849777-82850092	ENSG00000275695,ENSG00000278603,ENSG00000259637,ENSG00000103942,ENSG00000277582
chr15	82855680	82855976	15:82855680-82855976	ENSG00000278662,ENSG00000259315,ENSG00000279758,ENSG00000103942,ENSG00000259805,ENSG00000259694,ENSG00000259511
chr15	82944788	82945157	15:82944788-82945157	ENSG00000237550,ENSG00000278202,ENSG00000197978,ENSG00000278603,ENSG00000255769,ENSG00000277741,ENSG00000259637,ENSG00000259315,ENSG00000103942,ENSG00000259805,ENSG00000259308,ENSG00000156218,ENSG00000212374,ENSG00000235370
chr15	82952171	82952952	15:82952171-82952952	ENSG00000237550,ENSG00000197978,ENSG00000278603,ENSG00000259637,ENSG00000284803,ENSG00000182774,ENSG00000278013,ENSG00000259707,ENSG00000259315,ENSG00000279758,ENSG00000103942,ENSG00000259805,ENSG00000169612,ENSG00000273747,ENSG00000259767,ENSG00000260351,ENSG00000259308,ENSG00000259986
chr15	82986032	82986395	15:82986032-82986395	ENSG00000197978,ENSG00000278603,ENSG00000259637,ENSG00000284803,ENSG00000182774,ENSG00000278013,ENSG00000279758,ENSG00000103942,ENSG00000169612,ENSG00000169609,ENSG00000260608,ENSG00000273747,ENSG00000259767,ENSG00000260351,ENSG00000259308,ENSG00000235370
chr15	83000382	83000655	15:83000382-83000655	ENSG00000278662,ENSG00000278603,ENSG00000259637,ENSG00000284803,ENSG00000182774,ENSG00000278013,ENSG00000169612,ENSG00000169609,ENSG00000260608,ENSG00000273747,ENSG00000259767,ENSG00000260351,ENSG00000259308,ENSG00000188388
chr15	83010970	83012256	15:83010970-83012256	ENSG00000278202,ENSG00000259637,ENSG00000284803,ENSG00000182774,ENSG00000278013,ENSG00000169612,ENSG00000169609,ENSG00000260608,ENSG00000273747,ENSG00000259767,ENSG00000260351,ENSG00000259308,ENSG00000259986
chr15	83066497	83067494	15:83066497-83067494	ENSG00000237550,ENSG00000278603,ENSG00000259637,ENSG00000284803,ENSG00000182774,ENSG00000278013,ENSG00000169609,ENSG00000260608,ENSG00000064726,ENSG00000273747,ENSG00000259767,ENSG00000260351,ENSG00000259308,ENSG00000263643,ENSG00000286872,ENSG00000136404,ENSG00000259986,ENSG00000156218,ENSG00000212374,ENSG00000261665,ENSG00000235370,ENSG00000259538,ENSG00000259774
chr15	83107445	83107808	15:83107445-83107808	ENSG00000286872,ENSG00000136404,ENSG00000260579,ENSG00000259986
chr15	83108470	83108914	15:83108470-83108914	ENSG00000273747,ENSG00000259767,ENSG00000260351,ENSG00000259308,ENSG00000286872,ENSG00000136404,ENSG00000260579,ENSG00000259986,ENSG00000274128
chr15	83207047	83208164	15:83207047-83208164	ENSG00000278202,ENSG00000273747,ENSG00000259767,ENSG00000260351,ENSG00000259308,ENSG00000166503,ENSG00000259986,ENSG00000156218,ENSG00000212374,ENSG00000261665
chr15	83284189	83285022	15:83284189-83285022	ENSG00000275695,ENSG00000259986,ENSG00000169594,ENSG00000156218,ENSG00000212374,ENSG00000261665,ENSG00000274128
chr15	83365464	83365661	15:83365464-83365661	ENSG00000259429,ENSG00000278603,ENSG00000156218,ENSG00000212374,ENSG00000261665,ENSG00000274128
chr15	83446987	83447972	15:83446987-83447972	ENSG00000255769,ENSG00000140600,ENSG00000156218,ENSG00000212374,ENSG00000261665,ENSG00000274128
chr15	84080139	84080343	15:84080139-84080343	ENSG00000277741,ENSG00000156218,ENSG00000212374,ENSG00000261665,ENSG00000274128,ENSG00000259609,ENSG00000259404,ENSG00000259694,ENSG00000259511,ENSG00000259302,ENSG00000259295
chr15	84142948	84143249	15:84142948-84143249	ENSG00000278662,ENSG00000278202,ENSG00000156218,ENSG00000212374,ENSG00000261665,ENSG00000274128,ENSG00000280038,ENSG00000259694,ENSG00000259511,ENSG00000244056,ENSG00000259570,ENSG00000272887,ENSG00000197627,ENSG00000259551,ENSG00000230373,ENSG00000259244
chr15	84152523	84153064	15:84152523-84153064	ENSG00000237550,ENSG00000278603,ENSG00000156218,ENSG00000212374,ENSG00000261665,ENSG00000274128,ENSG00000280038,ENSG00000259694,ENSG00000259511,ENSG00000259726,ENSG00000225151,ENSG00000278422,ENSG00000259633,ENSG00000244056,ENSG00000259570,ENSG00000197627,ENSG00000259551,ENSG00000259302,ENSG00000230373,ENSG00000259244
chr15	84172653	84173376	15:84172653-84173376	ENSG00000260836,ENSG00000214575,ENSG00000259805,ENSG00000259308,ENSG00000259609,ENSG00000259404,ENSG00000259683,ENSG00000244056,ENSG00000259570,ENSG00000235370,ENSG00000259244,ENSG00000189136,ENSG00000277578,ENSG00000200991,ENSG00000259449
chr15	84195592	84196042	15:84195592-84196042	ENSG00000259726,ENSG00000225151,ENSG00000278422,ENSG00000259633,ENSG00000166716,ENSG00000170776
chr15	84229664	84230494	15:84229664-84230494	ENSG00000156218,ENSG00000212374,ENSG00000261665,ENSG00000274128,ENSG00000259726,ENSG00000225151,ENSG00000278422,ENSG00000259633,ENSG00000278785,ENSG00000259295
chr15	84246514	84246775	15:84246514-84246775	ENSG00000284803,ENSG00000182774,ENSG00000278013,ENSG00000200444,ENSG00000244056,ENSG00000259570,ENSG00000166716,ENSG00000286505,ENSG00000259270,ENSG00000252931,ENSG00000261077
chr15	84421433	84422145	15:84421433-84422145	-
chr15	84500176	84500892	15:84500176-84500892	-
chr15	84570193	84571019	15:84570193-84571019	ENSG00000259694,ENSG00000259511,ENSG00000197627,ENSG00000259551,ENSG00000259302,ENSG00000259244,ENSG00000189136,ENSG00000259728,ENSG00000156222,ENSG00000259295
chr15	84588096	84588421	15:84588096-84588421	ENSG00000235370,ENSG00000197627,ENSG00000259551,ENSG00000259244,ENSG00000189136,ENSG00000259728,ENSG00000276278,ENSG00000277578,ENSG00000259654,ENSG00000200991,ENSG00000156222,ENSG00000207037,ENSG00000212388,ENSG00000271044
chr15	84598417	84598769	15:84598417-84598769	ENSG00000259538,ENSG00000259774,ENSG00000176371,ENSG00000256278,ENSG00000276278,ENSG00000156222,ENSG00000207037,ENSG00000212388
chr15	84600839	84601372	15:84600839-84601372	ENSG00000259302,ENSG00000275120,ENSG00000176371,ENSG00000256278,ENSG00000276278,ENSG00000176700,ENSG00000254779,ENSG00000177082,ENSG00000277578,ENSG00000259654,ENSG00000200991,ENSG00000156222,ENSG00000271044
chr15	84605659	84605894	15:84605659-84605894	ENSG00000176371,ENSG00000256278,ENSG00000276278
chr15	84631181	84631446	15:84631181-84631446	ENSG00000259429,ENSG00000259302,ENSG00000275120,ENSG00000176371,ENSG00000256278,ENSG00000276278,ENSG00000176700,ENSG00000254779,ENSG00000177082,ENSG00000277578
chr15	84633372	84634192	15:84633372-84634192	ENSG00000259429,ENSG00000259302,ENSG00000275120,ENSG00000176371,ENSG00000256278,ENSG00000276278,ENSG00000176700,ENSG00000254779,ENSG00000177082,ENSG00000277578,ENSG00000197696,ENSG00000259654,ENSG00000156222
chr15	84654078	84654571	15:84654078-84654571	ENSG00000177082,ENSG00000277578,ENSG00000197696,ENSG00000259654
chr15	84658052	84658686	15:84658052-84658686	ENSG00000276278,ENSG00000177082,ENSG00000277578,ENSG00000197696,ENSG00000259654,ENSG00000200991,ENSG00000156222
chr15	84716011	84716774	15:84716011-84716774	ENSG00000177082,ENSG00000197696,ENSG00000140612,ENSG00000259654,ENSG00000285667,ENSG00000166716,ENSG00000259415,ENSG00000200991,ENSG00000156222
chr15	84735227	84735714	15:84735227-84735714	ENSG00000259429,ENSG00000259538,ENSG00000259774,ENSG00000140612,ENSG00000259654,ENSG00000285667,ENSG00000166716,ENSG00000259415,ENSG00000200991,ENSG00000156222
chr15	84747854	84749107	15:84747854-84749107	ENSG00000177082,ENSG00000197696,ENSG00000140612,ENSG00000259654,ENSG00000285667,ENSG00000166716,ENSG00000259415,ENSG00000200991,ENSG00000156222,ENSG00000259295
chr15	84761661	84762009	15:84761661-84762009	ENSG00000276710,ENSG00000197627,ENSG00000259551,ENSG00000259302,ENSG00000259654,ENSG00000285667,ENSG00000166716,ENSG00000259415,ENSG00000200991,ENSG00000156222,ENSG00000207037,ENSG00000212388
chr15	84817152	84817721	15:84817152-84817721	ENSG00000259302,ENSG00000259654,ENSG00000136383,ENSG00000200991,ENSG00000156222,ENSG00000286505,ENSG00000271044
chr15	84928135	84928432	15:84928135-84928432	ENSG00000230373,ENSG00000259654,ENSG00000136383,ENSG00000200991,ENSG00000156222,ENSG00000286505,ENSG00000207037,ENSG00000212388,ENSG00000271044
chr15	84980386	84982206	15:84980386-84982206	ENSG00000207037,ENSG00000212388,ENSG00000271044,ENSG00000073417,ENSG00000229212
chr15	85004538	85004873	15:85004538-85004873	ENSG00000259302,ENSG00000200991,ENSG00000156222,ENSG00000207037,ENSG00000212388,ENSG00000271044,ENSG00000073417,ENSG00000259270,ENSG00000259295
chr15	85100615	85100905	15:85100615-85100905	ENSG00000197627,ENSG00000259551,ENSG00000271044,ENSG00000073417,ENSG00000259270,ENSG00000259295
chr15	85234444	85234950	15:85234444-85234950	ENSG00000259726,ENSG00000225151,ENSG00000278422,ENSG00000259633,ENSG00000166716,ENSG00000073417,ENSG00000170776,ENSG00000284160,ENSG00000259367,ENSG00000259544
chr15	85256394	85256736	15:85256394-85256736	ENSG00000259270,ENSG00000259317
chr15	85257662	85258179	15:85257662-85258179	ENSG00000212374,ENSG00000259726,ENSG00000225151,ENSG00000278422,ENSG00000259633,ENSG00000156222,ENSG00000259270,ENSG00000259449,ENSG00000259317,ENSG00000259630,ENSG00000259608,ENSG00000252964,ENSG00000260125,ENSG00000259636
chr15	85296676	85297030	15:85296676-85297030	ENSG00000197627,ENSG00000259551,ENSG00000259270,ENSG00000188388,ENSG00000218052,ENSG00000259317,ENSG00000259630
chr15	85329561	85330448	15:85329561-85330448	ENSG00000259302,ENSG00000218052,ENSG00000259630
chr15	85331229	85331466	15:85331229-85331466	ENSG00000259302,ENSG00000218052,ENSG00000259630
chr15	85380136	85381415	15:85380136-85381415	ENSG00000259270,ENSG00000229212,ENSG00000188388,ENSG00000218052,ENSG00000170776,ENSG00000284160,ENSG00000251891,ENSG00000259630
chr15	85388083	85388308	15:85388083-85388308	ENSG00000170776,ENSG00000284160,ENSG00000251891
chr15	85402227	85402428	15:85402227-85402428	ENSG00000284160,ENSG00000251891,ENSG00000259630
chr15	85445329	85445573	15:85445329-85445573	ENSG00000259295,ENSG00000259630
chr15	85457487	85457671	15:85457487-85457671	ENSG00000259270,ENSG00000259630
chr15	85475166	85476011	15:85475166-85476011	ENSG00000259694,ENSG00000259511,ENSG00000259633,ENSG00000259270,ENSG00000259295,ENSG00000259630,ENSG00000202081,ENSG00000259608
chr15	85494206	85494398	15:85494206-85494398	ENSG00000259270,ENSG00000259630,ENSG00000259367,ENSG00000202081
chr15	85534010	85534442	15:85534010-85534442	ENSG00000261665,ENSG00000259726,ENSG00000225151,ENSG00000278422,ENSG00000259633,ENSG00000278785,ENSG00000259270,ENSG00000259317,ENSG00000170776,ENSG00000259630,ENSG00000259375,ENSG00000259367,ENSG00000202081,ENSG00000252931,ENSG00000264406,ENSG00000259608,ENSG00000260477,ENSG00000252964,ENSG00000261077,ENSG00000200206,ENSG00000260125
chr15	85543621	85544106	15:85543621-85544106	ENSG00000188388,ENSG00000170776,ENSG00000259367,ENSG00000202081,ENSG00000200206
chr15	85555245	85555500	15:85555245-85555500	ENSG00000259295,ENSG00000170776,ENSG00000202081
chr15	85582222	85583015	15:85582222-85583015	ENSG00000259538,ENSG00000259774,ENSG00000170776,ENSG00000259375,ENSG00000259367,ENSG00000202081
chr15	85597318	85597657	15:85597318-85597657	ENSG00000259375,ENSG00000259367,ENSG00000202081
chr15	85618980	85619269	15:85618980-85619269	ENSG00000229212,ENSG00000170776,ENSG00000259367,ENSG00000259276,ENSG00000202081
chr15	85624537	85624800	15:85624537-85624800	ENSG00000197627,ENSG00000259551,ENSG00000188388,ENSG00000170776,ENSG00000259367,ENSG00000259276,ENSG00000202081
chr15	85625887	85626096	15:85625887-85626096	ENSG00000259367,ENSG00000259276,ENSG00000202081
chr15	85689766	85690017	15:85689766-85690017	ENSG00000170776,ENSG00000259367,ENSG00000202081,ENSG00000259453
chr15	85707039	85707917	15:85707039-85707917	ENSG00000197627,ENSG00000259551,ENSG00000229212,ENSG00000170776,ENSG00000259367,ENSG00000202081,ENSG00000259453,ENSG00000259544,ENSG00000259407,ENSG00000259762,ENSG00000259416
chr15	85730316	85730552	15:85730316-85730552	ENSG00000170776,ENSG00000259544,ENSG00000259407,ENSG00000259762,ENSG00000259416,ENSG00000221634,ENSG00000259195,ENSG00000252931,ENSG00000264406
chr15	85794065	85795178	15:85794065-85795178	ENSG00000259544,ENSG00000259407,ENSG00000259762,ENSG00000259416,ENSG00000183655,ENSG00000221634,ENSG00000259195,ENSG00000252931,ENSG00000264406,ENSG00000259608,ENSG00000252964,ENSG00000200206,ENSG00000260125,ENSG00000259620
chr15	85840494	85840832	15:85840494-85840832	ENSG00000278785,ENSG00000188388,ENSG00000259544,ENSG00000259407,ENSG00000259762,ENSG00000259416,ENSG00000221634,ENSG00000259195,ENSG00000252931,ENSG00000264406,ENSG00000259608,ENSG00000260477,ENSG00000273540,ENSG00000252964,ENSG00000261077,ENSG00000200206,ENSG00000260125,ENSG00000259636,ENSG00000259620
chr15	86044961	86045273	15:86044961-86045273	ENSG00000259608,ENSG00000260477,ENSG00000273540,ENSG00000252964,ENSG00000261077,ENSG00000200206,ENSG00000260125,ENSG00000259636,ENSG00000259620,ENSG00000207150,ENSG00000259527
chr15	86653967	86654150	15:86653967-86654150	ENSG00000259608,ENSG00000260477,ENSG00000273540,ENSG00000252964,ENSG00000261077,ENSG00000200206,ENSG00000260125,ENSG00000259734,ENSG00000259636,ENSG00000259620,ENSG00000207150,ENSG00000259527
chr15	87681103	87681326	15:87681103-87681326	ENSG00000259608,ENSG00000260477,ENSG00000261077,ENSG00000200206,ENSG00000260125,ENSG00000259636,ENSG00000259620,ENSG00000259560,ENSG00000207150,ENSG00000259527,ENSG00000287391,ENSG00000259183
chr15	87761954	87762429	15:87761954-87762429	ENSG00000259608,ENSG00000273540,ENSG00000252964,ENSG00000261077,ENSG00000200206,ENSG00000260125,ENSG00000259636,ENSG00000259620,ENSG00000259560,ENSG00000207150,ENSG00000259527,ENSG00000287391,ENSG00000259183
chr15	88183819	88184133	15:88183819-88184133	ENSG00000259636,ENSG00000259620,ENSG00000207150,ENSG00000259527,ENSG00000259183
chr15	88246759	88247218	15:88246759-88247218	ENSG00000259636,ENSG00000259620,ENSG00000207150,ENSG00000259527,ENSG00000287391,ENSG00000140538,ENSG00000259183,ENSG00000260305
chr15	88255523	88255786	15:88255523-88255786	ENSG00000140538,ENSG00000260305
chr15	88348882	88349064	15:88348882-88349064	ENSG00000260125,ENSG00000259636,ENSG00000259620,ENSG00000207150,ENSG00000259527,ENSG00000259183,ENSG00000259569,ENSG00000249487,ENSG00000259676,ENSG00000157766
chr15	88401293	88401891	15:88401293-88401891	ENSG00000260125,ENSG00000259636,ENSG00000207150,ENSG00000259527,ENSG00000259183,ENSG00000279945,ENSG00000259569,ENSG00000249487,ENSG00000259676,ENSG00000157766,ENSG00000259489
chr15	88455082	88455272	15:88455082-88455272	ENSG00000207150,ENSG00000259494,ENSG00000181991,ENSG00000279945,ENSG00000259569,ENSG00000249487,ENSG00000221630,ENSG00000207703,ENSG00000283484,ENSG00000259676,ENSG00000157766
chr15	88467336	88467946	15:88467336-88467946	ENSG00000259494,ENSG00000181991,ENSG00000279945,ENSG00000259569,ENSG00000249487,ENSG00000221630,ENSG00000207703,ENSG00000283484
chr15	88546332	88546868	15:88546332-88546868	ENSG00000173867,ENSG00000181991,ENSG00000279945,ENSG00000140543,ENSG00000259569,ENSG00000249487,ENSG00000221630,ENSG00000207703,ENSG00000283484,ENSG00000259676
chr15	88621026	88621719	15:88621026-88621719	ENSG00000279945,ENSG00000259569,ENSG00000249487,ENSG00000221630,ENSG00000207703,ENSG00000283484,ENSG00000181026,ENSG00000172183,ENSG00000259676,ENSG00000157766
chr15	88635304	88635675	15:88635304-88635675	ENSG00000259569,ENSG00000249487,ENSG00000221630,ENSG00000207703,ENSG00000283484,ENSG00000181026,ENSG00000172183,ENSG00000259676,ENSG00000157766
chr15	88638714	88639109	15:88638714-88639109	ENSG00000279945,ENSG00000259569,ENSG00000249487,ENSG00000221630,ENSG00000207703,ENSG00000283484,ENSG00000181026,ENSG00000172183,ENSG00000259676,ENSG00000157766
chr15	88641566	88642001	15:88641566-88642001	ENSG00000249487,ENSG00000221630,ENSG00000207703,ENSG00000283484,ENSG00000181026,ENSG00000172183,ENSG00000259676,ENSG00000157766
chr15	88843479	88843657	15:88843479-88843657	ENSG00000249487,ENSG00000259676,ENSG00000157766,ENSG00000259350,ENSG00000259489
chr15	88895005	88895451	15:88895005-88895451	ENSG00000157766,ENSG00000140511,ENSG00000140545,ENSG00000259350,ENSG00000259489,ENSG00000261549,ENSG00000260275,ENSG00000260123
chr15	88897267	88897603	15:88897267-88897603	ENSG00000259676,ENSG00000157766,ENSG00000140511,ENSG00000140545,ENSG00000259350,ENSG00000259489,ENSG00000261549,ENSG00000260275,ENSG00000260123,ENSG00000259699
chr15	88912914	88913750	15:88912914-88913750	ENSG00000259676,ENSG00000157766,ENSG00000140511,ENSG00000140545,ENSG00000259350,ENSG00000259489,ENSG00000261549,ENSG00000260275,ENSG00000260123,ENSG00000239151,ENSG00000259699
chr15	89017473	89017693	15:89017473-89017693	ENSG00000140545,ENSG00000259350,ENSG00000259489,ENSG00000261549,ENSG00000260275,ENSG00000260123
chr15	89022541	89022943	15:89022541-89022943	ENSG00000157766,ENSG00000259350,ENSG00000259489,ENSG00000261549,ENSG00000260275,ENSG00000260123,ENSG00000239151,ENSG00000259699
chr15	89088061	89088667	15:89088061-89088667	ENSG00000259350,ENSG00000259489,ENSG00000261549,ENSG00000260275,ENSG00000260123,ENSG00000261407,ENSG00000140526,ENSG00000239151,ENSG00000259699
chr15	89206974	89207199	15:89206974-89207199	ENSG00000260123,ENSG00000259699,ENSG00000259948,ENSG00000140522
chr15	89243517	89244237	15:89243517-89244237	ENSG00000140522,ENSG00000140525
chr15	89334358	89335177	15:89334358-89335177	ENSG00000140521,ENSG00000275101,ENSG00000261441
chr15	89335542	89335774	15:89335542-89335774	ENSG00000140521,ENSG00000275101,ENSG00000261441
chr15	89352559	89352755	15:89352559-89352755	ENSG00000261441,ENSG00000279708,ENSG00000287717,ENSG00000255571,ENSG00000284329
chr15	89358531	89359014	15:89358531-89359014	ENSG00000279708,ENSG00000287717,ENSG00000255571,ENSG00000284329
chr15	89361651	89361979	15:89361651-89361979	ENSG00000279708,ENSG00000287717,ENSG00000255571,ENSG00000284329
chr15	89399687	89400056	15:89399687-89400056	ENSG00000255571,ENSG00000284329
chr15	89411558	89411827	15:89411558-89411827	ENSG00000287717,ENSG00000255571,ENSG00000284329
chr15	89430625	89430928	15:89430625-89430928	ENSG00000279708,ENSG00000287717,ENSG00000255571,ENSG00000284329
chr15	89496326	89496511	15:89496326-89496511	ENSG00000140519,ENSG00000261478
chr15	89522491	89522692	15:89522491-89522692	ENSG00000259218,ENSG00000261478,ENSG00000259713
chr15	89575202	89575733	15:89575202-89575733	ENSG00000261478,ENSG00000140534,ENSG00000259615,ENSG00000206590
chr15	89654824	89655471	15:89654824-89655471	ENSG00000166813,ENSG00000166819,ENSG00000166821,ENSG00000241362,ENSG00000140527,ENSG00000259561,ENSG00000206590
chr15	89665580	89666155	15:89665580-89666155	ENSG00000166813,ENSG00000166819,ENSG00000166821,ENSG00000241362,ENSG00000140527,ENSG00000259561,ENSG00000206590
chr15	89690714	89690977	15:89690714-89690977	ENSG00000166821,ENSG00000241362,ENSG00000140527,ENSG00000259561,ENSG00000206590
chr15	89750557	89751234	15:89750557-89751234	ENSG00000140527,ENSG00000259561,ENSG00000206590,ENSG00000166823,ENSG00000259441,ENSG00000188095,ENSG00000157823,ENSG00000259677,ENSG00000264796,ENSG00000212420,ENSG00000252645,ENSG00000259273,ENSG00000259291,ENSG00000276376
chr15	89776406	89776819	15:89776406-89776819	ENSG00000206590,ENSG00000188095,ENSG00000166825,ENSG00000259677,ENSG00000264796
chr15	89814901	89815435	15:89814901-89815435	ENSG00000259561,ENSG00000206590,ENSG00000188095,ENSG00000166825,ENSG00000264966,ENSG00000259677,ENSG00000264796
chr15	89837178	89837593	15:89837178-89837593	ENSG00000157823,ENSG00000264966,ENSG00000259677,ENSG00000264796
chr15	89854235	89854508	15:89854235-89854508	ENSG00000157823,ENSG00000264966,ENSG00000259677,ENSG00000264796
chr15	89867571	89867914	15:89867571-89867914	ENSG00000206590,ENSG00000188095,ENSG00000264966,ENSG00000259677,ENSG00000264796,ENSG00000212420,ENSG00000259273
chr15	89868555	89868773	15:89868555-89868773	ENSG00000206590,ENSG00000264966,ENSG00000259677,ENSG00000264796
chr15	89893606	89894434	15:89893606-89894434	ENSG00000157823,ENSG00000250021,ENSG00000259677,ENSG00000264796,ENSG00000212420,ENSG00000242498,ENSG00000252645,ENSG00000259273,ENSG00000280377,ENSG00000259291,ENSG00000276376
chr15	89912784	89913030	15:89912784-89913030	ENSG00000250021,ENSG00000242498,ENSG00000252645,ENSG00000259273,ENSG00000280377,ENSG00000259291,ENSG00000276376
chr15	89974606	89974862	15:89974606-89974862	ENSG00000242498,ENSG00000252645,ENSG00000259273,ENSG00000280377,ENSG00000259291,ENSG00000276376
chr15	90000516	90000901	15:90000516-90000901	ENSG00000259273,ENSG00000280377,ENSG00000140548,ENSG00000265871,ENSG00000259291,ENSG00000276376
chr15	90001304	90001730	15:90001304-90001730	ENSG00000259273,ENSG00000280377,ENSG00000140548,ENSG00000265871,ENSG00000259291,ENSG00000276376
chr15	90002070	90002593	15:90002070-90002593	ENSG00000259273,ENSG00000280377,ENSG00000140548,ENSG00000265871,ENSG00000259291,ENSG00000276376
chr15	90009962	90010332	15:90009962-90010332	ENSG00000264796,ENSG00000259273,ENSG00000280377,ENSG00000140548,ENSG00000265871,ENSG00000273691,ENSG00000259291,ENSG00000276376
chr15	90020402	90020655	15:90020402-90020655	ENSG00000259273,ENSG00000280377,ENSG00000273691,ENSG00000259291,ENSG00000276376
chr15	90031431	90031713	15:90031431-90031713	ENSG00000259273,ENSG00000280377,ENSG00000140548,ENSG00000273691,ENSG00000259291,ENSG00000276376
chr15	90034488	90034729	15:90034488-90034729	ENSG00000259273,ENSG00000280377,ENSG00000140548,ENSG00000273691,ENSG00000259291,ENSG00000276376
chr15	90048269	90048469	15:90048269-90048469	ENSG00000259291,ENSG00000276376
chr15	90059519	90059932	15:90059519-90059932	ENSG00000250021,ENSG00000264796,ENSG00000242498,ENSG00000252645,ENSG00000259273,ENSG00000280377,ENSG00000140548,ENSG00000259291,ENSG00000276376
chr15	90101814	90102884	15:90101814-90102884	ENSG00000280377,ENSG00000259291,ENSG00000276376,ENSG00000182054,ENSG00000259685
chr15	90131344	90131633	15:90131344-90131633	ENSG00000259291,ENSG00000276376,ENSG00000240470
chr15	90143288	90143585	15:90143288-90143585	ENSG00000240470,ENSG00000270322,ENSG00000275345
chr15	90185021	90185504	15:90185021-90185504	ENSG00000185033,ENSG00000240470,ENSG00000225193
chr15	90191630	90192309	15:90191630-90192309	ENSG00000185033,ENSG00000240470,ENSG00000225193,ENSG00000185043,ENSG00000183208,ENSG00000284626,ENSG00000270322,ENSG00000275345
chr15	90201184	90202095	15:90201184-90202095	ENSG00000185033,ENSG00000240470,ENSG00000225193,ENSG00000185043,ENSG00000183208,ENSG00000284626,ENSG00000270322,ENSG00000275345
chr15	90219440	90219807	15:90219440-90219807	ENSG00000185033,ENSG00000240470,ENSG00000225193
chr15	90233363	90234462	15:90233363-90234462	ENSG00000185033,ENSG00000240470,ENSG00000185043,ENSG00000183208,ENSG00000284626,ENSG00000213471,ENSG00000261147,ENSG00000182768,ENSG00000275674,ENSG00000228998,ENSG00000270322,ENSG00000275345
chr15	90249436	90249751	15:90249436-90249751	ENSG00000213471,ENSG00000261147,ENSG00000228998,ENSG00000270322,ENSG00000275345
chr15	90265283	90266401	15:90265283-90266401	ENSG00000240470,ENSG00000185043,ENSG00000183208,ENSG00000284626,ENSG00000213471,ENSG00000261147,ENSG00000182768,ENSG00000275674,ENSG00000228998,ENSG00000270322,ENSG00000275345,ENSG00000271396,ENSG00000214433,ENSG00000275803
chr15	90293431	90293748	15:90293431-90293748	ENSG00000228998,ENSG00000270322,ENSG00000275345,ENSG00000271396,ENSG00000214433,ENSG00000275803
chr15	90319943	90320403	15:90319943-90320403	ENSG00000140575,ENSG00000259314,ENSG00000259746,ENSG00000285560
chr15	90351950	90352736	15:90351950-90352736	ENSG00000279980,ENSG00000238244,ENSG00000196391,ENSG00000140575,ENSG00000259314,ENSG00000259746,ENSG00000285560
chr15	90376853	90377333	15:90376853-90377333	ENSG00000259262,ENSG00000140575,ENSG00000259746,ENSG00000285560
chr15	90382498	90382865	15:90382498-90382865	ENSG00000259262,ENSG00000140575,ENSG00000259177
chr15	90387906	90388815	15:90387906-90388815	ENSG00000259262,ENSG00000140575,ENSG00000259177
chr15	90400947	90401134	15:90400947-90401134	ENSG00000259262,ENSG00000140575,ENSG00000259177
chr15	90529632	90530604	15:90529632-90530604	ENSG00000140577,ENSG00000259212,ENSG00000259314,ENSG00000259746,ENSG00000285560
chr15	90550848	90551029	15:90550848-90551029	ENSG00000259314,ENSG00000259746,ENSG00000285560
chr15	90562010	90562247	15:90562010-90562247	ENSG00000140577,ENSG00000259212,ENSG00000259314,ENSG00000259746,ENSG00000285560
chr15	90594390	90594795	15:90594390-90594795	ENSG00000140577,ENSG00000259212,ENSG00000259314,ENSG00000259746,ENSG00000285560
chr15	90665352	90666103	15:90665352-90666103	ENSG00000259314,ENSG00000259661,ENSG00000241869,ENSG00000200677,ENSG00000245479,ENSG00000278370,ENSG00000259746,ENSG00000285560
chr15	90686245	90686749	15:90686245-90686749	ENSG00000259314,ENSG00000200677,ENSG00000245479,ENSG00000278370,ENSG00000259746,ENSG00000285560
chr15	90717001	90717615	15:90717001-90717615	ENSG00000259314,ENSG00000259661,ENSG00000182511,ENSG00000140564,ENSG00000241869,ENSG00000200677,ENSG00000197299,ENSG00000278370,ENSG00000259746,ENSG00000285560,ENSG00000259736
chr15	90808482	90808780	15:90808482-90808780	ENSG00000241869,ENSG00000287061,ENSG00000200677,ENSG00000197299
chr15	90818314	90818906	15:90818314-90818906	ENSG00000259314,ENSG00000259661,ENSG00000182511,ENSG00000140564,ENSG00000241869,ENSG00000259704,ENSG00000287061,ENSG00000200677,ENSG00000197299,ENSG00000278370,ENSG00000259746,ENSG00000285560
chr15	90829881	90830422	15:90829881-90830422	ENSG00000241869,ENSG00000259704,ENSG00000200677,ENSG00000259746,ENSG00000285560
chr15	90839423	90839960	15:90839423-90839960	ENSG00000140564,ENSG00000241869,ENSG00000259704,ENSG00000200677
chr15	90871139	90872103	15:90871139-90872103	ENSG00000182511,ENSG00000140564,ENSG00000241869,ENSG00000200677
chr15	90884165	90884752	15:90884165-90884752	ENSG00000182511,ENSG00000140564,ENSG00000241869,ENSG00000278370
chr15	90885062	90885519	15:90885062-90885519	ENSG00000182511,ENSG00000140564,ENSG00000278370
chr15	90885960	90886230	15:90885960-90886230	ENSG00000182511,ENSG00000140564,ENSG00000278370
chr15	90902339	90903872	15:90902339-90903872	ENSG00000140553,ENSG00000184508,ENSG00000259661,ENSG00000196547
chr15	90930176	90930417	15:90930176-90930417	ENSG00000140553,ENSG00000184508,ENSG00000259661,ENSG00000196547
chr15	90931792	90932078	15:90931792-90932078	ENSG00000140553,ENSG00000184508,ENSG00000259661,ENSG00000196547
chr15	90932316	90932798	15:90932316-90932798	ENSG00000140553,ENSG00000184508,ENSG00000259661,ENSG00000196547
chr15	90934867	90935626	15:90934867-90935626	ENSG00000140553,ENSG00000184508,ENSG00000259661
chr15	90954707	90955467	15:90954707-90955467	ENSG00000258665,ENSG00000275929,ENSG00000200142,ENSG00000258725,ENSG00000198901,ENSG00000166965,ENSG00000258384,ENSG00000140553
chr15	90956669	90956916	15:90956669-90956916	ENSG00000200142,ENSG00000258725,ENSG00000166965,ENSG00000258384
chr15	90994467	90994978	15:90994467-90994978	ENSG00000278514,ENSG00000214432,ENSG00000184056,ENSG00000200142,ENSG00000258725,ENSG00000284946,ENSG00000198901,ENSG00000166965,ENSG00000258384
chr15	91022257	91022895	15:91022257-91022895	ENSG00000258665,ENSG00000275929,ENSG00000258542,ENSG00000278514,ENSG00000214432,ENSG00000184056,ENSG00000200142,ENSG00000258725,ENSG00000284946,ENSG00000198901
chr15	91033098	91033382	15:91033098-91033382	ENSG00000258665,ENSG00000275929,ENSG00000258542,ENSG00000278514,ENSG00000214432,ENSG00000184056,ENSG00000200142,ENSG00000258725,ENSG00000284946
chr15	91100163	91100836	15:91100163-91100836	ENSG00000185518,ENSG00000285661
chr15	91264855	91265357	15:91264855-91265357	-
chr15	91311681	91312364	15:91311681-91312364	ENSG00000258925,ENSG00000258761,ENSG00000260661,ENSG00000259057,ENSG00000258540,ENSG00000258765,ENSG00000258954,ENSG00000285883
chr15	91407559	91407817	15:91407559-91407817	ENSG00000183643,ENSG00000259170,ENSG00000258925,ENSG00000258726,ENSG00000258761,ENSG00000260661,ENSG00000259057,ENSG00000258540,ENSG00000258765,ENSG00000258954,ENSG00000258551
chr15	91517169	91517385	15:91517169-91517385	ENSG00000258925,ENSG00000258761,ENSG00000259057,ENSG00000258540,ENSG00000258765,ENSG00000258954,ENSG00000285883
chr15	91627929	91628119	15:91627929-91628119	ENSG00000258925,ENSG00000258761,ENSG00000259057,ENSG00000258540,ENSG00000258765,ENSG00000258954
chr15	91706386	91706723	15:91706386-91706723	ENSG00000258925,ENSG00000258726,ENSG00000258761,ENSG00000260661,ENSG00000259057,ENSG00000258540,ENSG00000258765,ENSG00000258954,ENSG00000285883
chr15	91853042	91854273	15:91853042-91854273	ENSG00000258925,ENSG00000258761,ENSG00000176463,ENSG00000259057,ENSG00000258540,ENSG00000258765,ENSG00000258954,ENSG00000285883
chr15	91926920	91927148	15:91926920-91927148	ENSG00000258925,ENSG00000258726,ENSG00000258761,ENSG00000176463,ENSG00000259057,ENSG00000258540,ENSG00000258765
chr15	91975666	91975930	15:91975666-91975930	ENSG00000258925,ENSG00000258761,ENSG00000259057,ENSG00000258540
chr15	92011695	92012096	15:92011695-92012096	ENSG00000183643,ENSG00000259170,ENSG00000258925,ENSG00000258726,ENSG00000258761,ENSG00000260661,ENSG00000259057,ENSG00000258540
chr15	92069803	92070039	15:92069803-92070039	ENSG00000258739,ENSG00000258925,ENSG00000258726,ENSG00000258761,ENSG00000260661,ENSG00000259057,ENSG00000258540,ENSG00000258765,ENSG00000285883
chr15	92393608	92394280	15:92393608-92394280	ENSG00000258647,ENSG00000183643,ENSG00000259170,ENSG00000258739,ENSG00000239197,ENSG00000140557,ENSG00000258925,ENSG00000258726,ENSG00000258761,ENSG00000260661
chr15	92521673	92521972	15:92521673-92521972	ENSG00000258562,ENSG00000240484,ENSG00000258741,ENSG00000253954,ENSG00000272298,ENSG00000271763,ENSG00000260337,ENSG00000258676,ENSG00000258647,ENSG00000183643,ENSG00000259170,ENSG00000258739,ENSG00000239197,ENSG00000258925,ENSG00000258726,ENSG00000258761,ENSG00000260661
chr15	92630195	92630593	15:92630195-92630593	ENSG00000260361,ENSG00000258562,ENSG00000258741,ENSG00000272298,ENSG00000275965,ENSG00000259064,ENSG00000185442,ENSG00000271763,ENSG00000260337,ENSG00000258676,ENSG00000258647,ENSG00000183643,ENSG00000259170,ENSG00000258739,ENSG00000239197,ENSG00000258925,ENSG00000258726,ENSG00000258761,ENSG00000260661
chr15	92635416	92635638	15:92635416-92635638	ENSG00000258741,ENSG00000275965,ENSG00000259064,ENSG00000185442,ENSG00000271763,ENSG00000260337,ENSG00000258676,ENSG00000258647,ENSG00000183643,ENSG00000259170,ENSG00000258925,ENSG00000260661
chr15	92655209	92655903	15:92655209-92655903	ENSG00000258562,ENSG00000258741,ENSG00000272298,ENSG00000185442,ENSG00000271763,ENSG00000260337,ENSG00000258676,ENSG00000258647,ENSG00000183643,ENSG00000259170,ENSG00000258739
chr15	92714463	92715044	15:92714463-92715044	ENSG00000260361,ENSG00000258562,ENSG00000240484,ENSG00000258741,ENSG00000253954,ENSG00000272298,ENSG00000271763,ENSG00000260337,ENSG00000258676,ENSG00000258647,ENSG00000183643,ENSG00000259170,ENSG00000258739,ENSG00000239197,ENSG00000258925,ENSG00000258726,ENSG00000258761,ENSG00000260661
chr15	92797296	92797541	15:92797296-92797541	ENSG00000258527,ENSG00000260361,ENSG00000258562
chr15	92809136	92809717	15:92809136-92809717	ENSG00000284324,ENSG00000173575,ENSG00000279765,ENSG00000272888,ENSG00000274215,ENSG00000258922,ENSG00000258527,ENSG00000260361,ENSG00000258562,ENSG00000258741,ENSG00000185442
chr15	92820351	92820747	15:92820351-92820747	ENSG00000279765,ENSG00000272888,ENSG00000274215,ENSG00000258922
chr15	92831571	92832173	15:92831571-92832173	ENSG00000284324,ENSG00000173575,ENSG00000279765,ENSG00000272888,ENSG00000274215,ENSG00000258922,ENSG00000260361,ENSG00000258562,ENSG00000258741,ENSG00000185442
chr15	92839810	92840076	15:92839810-92840076	ENSG00000272888,ENSG00000260361,ENSG00000258562
chr15	92845065	92845409	15:92845065-92845409	ENSG00000260361,ENSG00000258562
chr15	92849394	92849621	15:92849394-92849621	ENSG00000272888,ENSG00000260361,ENSG00000258562
chr15	92882296	92883266	15:92882296-92883266	ENSG00000284324,ENSG00000173575,ENSG00000279765,ENSG00000272888,ENSG00000274215,ENSG00000258922,ENSG00000260361,ENSG00000185442
chr15	92900178	92900594	15:92900178-92900594	ENSG00000284324,ENSG00000173575,ENSG00000279765,ENSG00000272888,ENSG00000274215,ENSG00000258922
chr15	92904138	92904574	15:92904138-92904574	ENSG00000284324,ENSG00000173575,ENSG00000279765,ENSG00000272888,ENSG00000274215,ENSG00000258922,ENSG00000185442
chr15	92914739	92915403	15:92914739-92915403	ENSG00000284324,ENSG00000173575,ENSG00000274215,ENSG00000258922,ENSG00000258527,ENSG00000260361
chr15	93030627	93030875	15:93030627-93030875	ENSG00000259724,ENSG00000258631,ENSG00000258787,ENSG00000258909,ENSG00000258888,ENSG00000285663,ENSG00000260361,ENSG00000258562
chr15	93035890	93036182	15:93035890-93036182	ENSG00000259724,ENSG00000258831,ENSG00000258627,ENSG00000258631,ENSG00000258787,ENSG00000258909,ENSG00000258888,ENSG00000257060,ENSG00000285663,ENSG00000258611,ENSG00000182175,ENSG00000260361,ENSG00000258562,ENSG00000258741
chr15	93047683	93048071	15:93047683-93048071	ENSG00000259724,ENSG00000258627,ENSG00000258631,ENSG00000258787,ENSG00000258909,ENSG00000258888,ENSG00000285663,ENSG00000258611,ENSG00000182175,ENSG00000260361,ENSG00000258562
chr15	93048718	93049264	15:93048718-93049264	ENSG00000259724,ENSG00000258631,ENSG00000258787,ENSG00000258909,ENSG00000258888,ENSG00000285663,ENSG00000258611,ENSG00000182175,ENSG00000260361,ENSG00000258562
chr15	93061706	93061963	15:93061706-93061963	ENSG00000258631,ENSG00000258787,ENSG00000258909,ENSG00000285663,ENSG00000258611,ENSG00000182175
chr15	93088324	93089672	15:93088324-93089672	ENSG00000258627,ENSG00000258631,ENSG00000258787,ENSG00000258909,ENSG00000258888,ENSG00000257060,ENSG00000285663,ENSG00000182175
chr15	93289801	93290243	15:93289801-93290243	ENSG00000259724,ENSG00000258627,ENSG00000258631,ENSG00000258787,ENSG00000258909,ENSG00000258971,ENSG00000258888,ENSG00000257060,ENSG00000285663,ENSG00000258562,ENSG00000258925
chr15	93862877	93863102	15:93862877-93863102	ENSG00000259724,ENSG00000258785,ENSG00000258831,ENSG00000259123,ENSG00000258476,ENSG00000258627,ENSG00000258754,ENSG00000258631
chr15	93899785	93899967	15:93899785-93899967	ENSG00000259724,ENSG00000258785,ENSG00000258831,ENSG00000258754
chr15	93951618	93951820	15:93951618-93951820	ENSG00000259724,ENSG00000258831,ENSG00000258627,ENSG00000258631,ENSG00000258787,ENSG00000258909
chr15	93985323	93985524	15:93985323-93985524	ENSG00000258895,ENSG00000259724,ENSG00000258831,ENSG00000258627,ENSG00000258631,ENSG00000258787
chr15	93985728	93986533	15:93985728-93986533	ENSG00000258895,ENSG00000259724,ENSG00000258831,ENSG00000259123,ENSG00000258627,ENSG00000258754,ENSG00000258631,ENSG00000258787,ENSG00000258909,ENSG00000258888,ENSG00000285663
chr15	94053762	94053950	15:94053762-94053950	ENSG00000258895,ENSG00000259724,ENSG00000258831,ENSG00000258627,ENSG00000258754,ENSG00000258631,ENSG00000258909
chr15	94174487	94174742	15:94174487-94174742	ENSG00000258433,ENSG00000286917,ENSG00000287950,ENSG00000258570,ENSG00000259724,ENSG00000258627
chr15	94206460	94206977	15:94206460-94206977	ENSG00000259312,ENSG00000258773,ENSG00000258433,ENSG00000258895,ENSG00000259724,ENSG00000258631,ENSG00000258909
chr15	94222230	94222628	15:94222230-94222628	ENSG00000140563
chr15	94231213	94231903	15:94231213-94231903	ENSG00000258632,ENSG00000140563
chr15	94238555	94238874	15:94238555-94238874	ENSG00000258632,ENSG00000140563,ENSG00000258631,ENSG00000258787
chr15	94244610	94244970	15:94244610-94244970	ENSG00000258632,ENSG00000140563
chr15	94253643	94254035	15:94253643-94254035	ENSG00000259340,ENSG00000274079,ENSG00000250825,ENSG00000273923,ENSG00000258773,ENSG00000258433,ENSG00000286917,ENSG00000287950,ENSG00000258632,ENSG00000140563,ENSG00000259724,ENSG00000258831,ENSG00000258627,ENSG00000258631,ENSG00000258787,ENSG00000258909,ENSG00000285663
chr15	94263572	94263962	15:94263572-94263962	ENSG00000273923,ENSG00000258773,ENSG00000258433,ENSG00000258632,ENSG00000259724,ENSG00000258627,ENSG00000258787
chr15	94287633	94288255	15:94287633-94288255	ENSG00000259534,ENSG00000242295,ENSG00000258773,ENSG00000258433,ENSG00000286917,ENSG00000287950,ENSG00000287328,ENSG00000258632,ENSG00000140563,ENSG00000259724,ENSG00000258631,ENSG00000258787,ENSG00000258909,ENSG00000258726
chr15	94297595	94298096	15:94297595-94298096	ENSG00000214424,ENSG00000258433,ENSG00000287328,ENSG00000258632,ENSG00000140563,ENSG00000285663
chr15	94324281	94324478	15:94324281-94324478	ENSG00000259312,ENSG00000280304,ENSG00000273923,ENSG00000258773,ENSG00000258433,ENSG00000286917,ENSG00000287950,ENSG00000258632,ENSG00000258570,ENSG00000259724,ENSG00000258627,ENSG00000258909
chr15	94607055	94607553	15:94607055-94607553	ENSG00000223120,ENSG00000185594,ENSG00000259282,ENSG00000214424,ENSG00000259340,ENSG00000274079,ENSG00000222617,ENSG00000259534,ENSG00000242295,ENSG00000250825,ENSG00000259312,ENSG00000259542,ENSG00000278146,ENSG00000259359,ENSG00000259702,ENSG00000275016,ENSG00000259134,ENSG00000285700,ENSG00000280304,ENSG00000273923,ENSG00000248441,ENSG00000258773,ENSG00000258433,ENSG00000286917,ENSG00000259331,ENSG00000285866,ENSG00000287950,ENSG00000258787
chr15	94631703	94632051	15:94631703-94632051	ENSG00000185594,ENSG00000259282,ENSG00000214424,ENSG00000259340,ENSG00000274079,ENSG00000222617,ENSG00000259534,ENSG00000242295,ENSG00000250825,ENSG00000259312,ENSG00000259542,ENSG00000259614,ENSG00000278146,ENSG00000285700,ENSG00000280304,ENSG00000273923,ENSG00000248441,ENSG00000258773,ENSG00000258433,ENSG00000286917,ENSG00000285866,ENSG00000287950
chr15	94844877	94845409	15:94844877-94845409	ENSG00000259485,ENSG00000259312,ENSG00000285700,ENSG00000280304,ENSG00000273923,ENSG00000248441,ENSG00000258773,ENSG00000258433,ENSG00000270017,ENSG00000277654,ENSG00000286917
chr15	95446908	95447096	15:95446908-95447096	ENSG00000274079,ENSG00000222617,ENSG00000259312,ENSG00000280291,ENSG00000259763,ENSG00000278146,ENSG00000259359,ENSG00000275443,ENSG00000275016,ENSG00000258489,ENSG00000259134,ENSG00000285700,ENSG00000280304,ENSG00000273923,ENSG00000248441,ENSG00000258773,ENSG00000258433
chr15	95715185	95715565	15:95715185-95715565	ENSG00000259485,ENSG00000259403,ENSG00000223120,ENSG00000185594,ENSG00000259282,ENSG00000214424,ENSG00000259340,ENSG00000274079,ENSG00000259534,ENSG00000242295,ENSG00000250825,ENSG00000259542,ENSG00000259614,ENSG00000280291,ENSG00000259763,ENSG00000278146,ENSG00000259359,ENSG00000277135,ENSG00000273771,ENSG00000259702,ENSG00000275443,ENSG00000222076,ENSG00000275016,ENSG00000258489,ENSG00000259134,ENSG00000285700,ENSG00000280304,ENSG00000273923,ENSG00000248441,ENSG00000258773,ENSG00000258433
chr15	95734072	95734256	15:95734072-95734256	ENSG00000222617,ENSG00000250825,ENSG00000259312,ENSG00000280291,ENSG00000259763,ENSG00000278146,ENSG00000259359,ENSG00000259702,ENSG00000275443,ENSG00000222076,ENSG00000275016,ENSG00000258489,ENSG00000285700,ENSG00000280304,ENSG00000273923,ENSG00000248441,ENSG00000258773,ENSG00000258433
chr15	95734589	95735047	15:95734589-95735047	ENSG00000259485,ENSG00000259403,ENSG00000223120,ENSG00000185594,ENSG00000259282,ENSG00000214424,ENSG00000259340,ENSG00000274079,ENSG00000222617,ENSG00000259534,ENSG00000242295,ENSG00000250825,ENSG00000259312,ENSG00000259542,ENSG00000259614,ENSG00000280291,ENSG00000259763,ENSG00000278146,ENSG00000259359,ENSG00000277135,ENSG00000273771,ENSG00000259702,ENSG00000275443,ENSG00000222076,ENSG00000275016,ENSG00000258489,ENSG00000259134,ENSG00000285700,ENSG00000280304,ENSG00000273923,ENSG00000248441,ENSG00000258773,ENSG00000258433,ENSG00000286917
chr15	95864493	95864746	15:95864493-95864746	ENSG00000259485,ENSG00000223120,ENSG00000185594,ENSG00000259282,ENSG00000259340,ENSG00000274079,ENSG00000222617,ENSG00000250825,ENSG00000259312,ENSG00000259542,ENSG00000280291,ENSG00000259763,ENSG00000278146,ENSG00000259359,ENSG00000277135,ENSG00000273771,ENSG00000259702,ENSG00000275443,ENSG00000275016,ENSG00000258489,ENSG00000259134,ENSG00000285700,ENSG00000280304,ENSG00000273923,ENSG00000248441,ENSG00000258773,ENSG00000258433,ENSG00000286917
chr15	95875316	95875542	15:95875316-95875542	ENSG00000259485,ENSG00000259403,ENSG00000223120,ENSG00000185594,ENSG00000259282,ENSG00000214424,ENSG00000259340,ENSG00000274079,ENSG00000222617,ENSG00000259534,ENSG00000242295,ENSG00000250825,ENSG00000259312,ENSG00000259542,ENSG00000259614,ENSG00000280291,ENSG00000259763,ENSG00000278146,ENSG00000259359,ENSG00000277135,ENSG00000273771,ENSG00000259702,ENSG00000275443,ENSG00000275016,ENSG00000258489,ENSG00000259134,ENSG00000285700,ENSG00000280304,ENSG00000273923,ENSG00000248441,ENSG00000258773,ENSG00000258433
chr15	95879635	95879848	15:95879635-95879848	ENSG00000185594,ENSG00000259282,ENSG00000259340,ENSG00000274079,ENSG00000222617,ENSG00000259534,ENSG00000242295,ENSG00000250825,ENSG00000259312,ENSG00000259542,ENSG00000259614,ENSG00000280291,ENSG00000259763,ENSG00000278146,ENSG00000259359,ENSG00000277135,ENSG00000273771,ENSG00000259702,ENSG00000275443,ENSG00000275016,ENSG00000258489,ENSG00000259134,ENSG00000285700,ENSG00000280304,ENSG00000273923,ENSG00000248441,ENSG00000258773,ENSG00000258433
chr15	96115638	96115839	15:96115638-96115839	ENSG00000214424,ENSG00000274079,ENSG00000222617,ENSG00000259534,ENSG00000242295,ENSG00000259614,ENSG00000280291,ENSG00000259763,ENSG00000278146,ENSG00000259359,ENSG00000277135,ENSG00000280048,ENSG00000247809,ENSG00000273771,ENSG00000259702,ENSG00000275443,ENSG00000275016,ENSG00000280304
chr15	96330258	96330679	15:96330258-96330679	ENSG00000259534,ENSG00000242295,ENSG00000259312,ENSG00000259542,ENSG00000259614,ENSG00000275322,ENSG00000283888,ENSG00000185551,ENSG00000280291,ENSG00000278146,ENSG00000259359,ENSG00000247809,ENSG00000285700,ENSG00000280304,ENSG00000248441
chr15	96345660	96345945	15:96345660-96345945	ENSG00000259340,ENSG00000274079,ENSG00000222617,ENSG00000259534,ENSG00000242295,ENSG00000250825,ENSG00000259312,ENSG00000259542,ENSG00000259614,ENSG00000259275,ENSG00000275322,ENSG00000283888,ENSG00000185551,ENSG00000280291,ENSG00000278146,ENSG00000247809,ENSG00000285700,ENSG00000280304,ENSG00000248441
chr15	96354395	96354839	15:96354395-96354839	ENSG00000259485,ENSG00000259340,ENSG00000274079,ENSG00000222617,ENSG00000259534,ENSG00000242295,ENSG00000250825,ENSG00000259312,ENSG00000259542,ENSG00000259614,ENSG00000259275,ENSG00000275322,ENSG00000280291,ENSG00000247809,ENSG00000285700,ENSG00000280304,ENSG00000248441
chr15	96356799	96357315	15:96356799-96357315	ENSG00000259485,ENSG00000185594,ENSG00000259282,ENSG00000214424,ENSG00000259340,ENSG00000274079,ENSG00000222617,ENSG00000259534,ENSG00000242295,ENSG00000250825,ENSG00000259312,ENSG00000259542,ENSG00000259614,ENSG00000259275,ENSG00000275322,ENSG00000283888,ENSG00000185551,ENSG00000280291,ENSG00000259763,ENSG00000278146,ENSG00000259359,ENSG00000247809,ENSG00000285700,ENSG00000280304,ENSG00000248441
chr15	96897016	96897216	15:96897016-96897216	ENSG00000259485,ENSG00000259403,ENSG00000242863,ENSG00000251729,ENSG00000223120,ENSG00000185594,ENSG00000259282,ENSG00000214424,ENSG00000259340,ENSG00000274079,ENSG00000222617,ENSG00000259534,ENSG00000242295,ENSG00000250825,ENSG00000259312,ENSG00000259542,ENSG00000259614,ENSG00000278146,ENSG00000273923,ENSG00000258773
chr15	97684340	97684626	15:97684340-97684626	ENSG00000259485,ENSG00000259403,ENSG00000259664,ENSG00000242863,ENSG00000251729,ENSG00000279091,ENSG00000259582,ENSG00000287267,ENSG00000287321,ENSG00000251209,ENSG00000259870,ENSG00000223120,ENSG00000185594,ENSG00000259282,ENSG00000214424,ENSG00000259340,ENSG00000274079,ENSG00000222617,ENSG00000259534,ENSG00000242295,ENSG00000259312
chr15	97692782	97693022	15:97692782-97693022	ENSG00000259485,ENSG00000259403,ENSG00000259664,ENSG00000242863,ENSG00000251729,ENSG00000279091,ENSG00000259582,ENSG00000287267,ENSG00000287321,ENSG00000251209,ENSG00000185594,ENSG00000259282,ENSG00000214424,ENSG00000274079,ENSG00000222617,ENSG00000250825
chr15	97909432	97909722	15:97909432-97909722	ENSG00000259403,ENSG00000251729,ENSG00000287267,ENSG00000259870,ENSG00000287000,ENSG00000283372,ENSG00000259199,ENSG00000222361,ENSG00000259611,ENSG00000259320,ENSG00000259266,ENSG00000259041,ENSG00000214424
chr15	97960211	97961044	15:97960211-97961044	ENSG00000259485,ENSG00000259403,ENSG00000259664,ENSG00000242863,ENSG00000251729,ENSG00000279091,ENSG00000259582,ENSG00000287267,ENSG00000287321,ENSG00000259870,ENSG00000287000,ENSG00000140450,ENSG00000259478,ENSG00000283372,ENSG00000259199,ENSG00000222361,ENSG00000259611,ENSG00000259266,ENSG00000259041,ENSG00000223120,ENSG00000185594,ENSG00000259282,ENSG00000214424,ENSG00000259340,ENSG00000274079,ENSG00000222617,ENSG00000259534,ENSG00000242295,ENSG00000259312,ENSG00000259542
chr15	97995981	97996352	15:97995981-97996352	ENSG00000259870,ENSG00000259478,ENSG00000258483,ENSG00000283372,ENSG00000222361,ENSG00000259611
chr15	97998817	97999043	15:97998817-97999043	ENSG00000259870,ENSG00000259478,ENSG00000258483,ENSG00000283372,ENSG00000222361,ENSG00000259611
chr15	98004064	98004245	15:98004064-98004245	ENSG00000258483,ENSG00000283372,ENSG00000222361
chr15	98150287	98150877	15:98150287-98150877	ENSG00000259485,ENSG00000259403,ENSG00000259664,ENSG00000251729,ENSG00000287267,ENSG00000259870,ENSG00000283372,ENSG00000222361,ENSG00000259611,ENSG00000259320,ENSG00000259266,ENSG00000259041,ENSG00000214424,ENSG00000274079
chr15	98158420	98158745	15:98158420-98158745	ENSG00000259485,ENSG00000259403,ENSG00000259664,ENSG00000242863,ENSG00000251729,ENSG00000279091,ENSG00000259582,ENSG00000287267,ENSG00000287321,ENSG00000259870,ENSG00000283372,ENSG00000222361,ENSG00000259611,ENSG00000259320,ENSG00000259266,ENSG00000259041,ENSG00000214424,ENSG00000259340,ENSG00000259534,ENSG00000242295
chr15	98160232	98160537	15:98160232-98160537	ENSG00000259485,ENSG00000259403,ENSG00000259664,ENSG00000242863,ENSG00000251729,ENSG00000279091,ENSG00000259582,ENSG00000287267,ENSG00000287321,ENSG00000259870,ENSG00000283372,ENSG00000259199,ENSG00000222361,ENSG00000259611,ENSG00000259320,ENSG00000259266,ENSG00000259041,ENSG00000223120,ENSG00000185594,ENSG00000259282,ENSG00000214424,ENSG00000259340
chr15	98163881	98164097	15:98163881-98164097	ENSG00000259485,ENSG00000259403,ENSG00000242863,ENSG00000287267,ENSG00000259870,ENSG00000222361,ENSG00000259611,ENSG00000259320,ENSG00000259266,ENSG00000259041,ENSG00000185594,ENSG00000259282
chr15	98311716	98311927	15:98311716-98311927	ENSG00000259403,ENSG00000251729,ENSG00000259199,ENSG00000259041,ENSG00000274312,ENSG00000277987
chr15	98321934	98322149	15:98321934-98322149	ENSG00000259199,ENSG00000259041,ENSG00000274312,ENSG00000277987
chr15	98421176	98422024	15:98421176-98422024	ENSG00000259199,ENSG00000259041,ENSG00000277987,ENSG00000259507
chr15	98428306	98428835	15:98428306-98428835	ENSG00000251729,ENSG00000259199,ENSG00000259041,ENSG00000277987,ENSG00000259507
chr15	98504048	98504394	15:98504048-98504394	ENSG00000251729,ENSG00000259582,ENSG00000287267,ENSG00000283597,ENSG00000259507
chr15	98519019	98519508	15:98519019-98519508	ENSG00000283597,ENSG00000259507,ENSG00000278022,ENSG00000259621
chr15	98548458	98548816	15:98548458-98548816	ENSG00000283597
chr15	98600560	98600862	15:98600560-98600862	ENSG00000259507
chr15	98647302	98647872	15:98647302-98647872	ENSG00000259424,ENSG00000140443,ENSG00000278022
chr15	98648080	98648957	15:98648080-98648957	ENSG00000259424,ENSG00000140443,ENSG00000278022
chr15	98649674	98650169	15:98649674-98650169	ENSG00000259424,ENSG00000140443,ENSG00000278022
chr15	98700593	98700777	15:98700593-98700777	ENSG00000140443,ENSG00000278022
chr15	98703301	98703512	15:98703301-98703512	ENSG00000140443,ENSG00000278022
chr15	98718457	98718728	15:98718457-98718728	ENSG00000140443,ENSG00000278022,ENSG00000287191,ENSG00000259621
chr15	98728720	98728899	15:98728720-98728899	ENSG00000140443,ENSG00000278022
chr15	98777021	98777238	15:98777021-98777238	ENSG00000278022,ENSG00000264480,ENSG00000287191,ENSG00000259621
chr15	98779541	98780005	15:98779541-98780005	ENSG00000278022,ENSG00000264480,ENSG00000287191,ENSG00000259621
chr15	98801179	98801367	15:98801179-98801367	ENSG00000287191,ENSG00000259621
chr15	98850993	98851172	15:98850993-98851172	ENSG00000259424,ENSG00000278022,ENSG00000287191,ENSG00000259621
chr15	98852158	98852708	15:98852158-98852708	ENSG00000259424,ENSG00000140443,ENSG00000278022,ENSG00000264480,ENSG00000287191,ENSG00000259621
chr15	98858675	98859041	15:98858675-98859041	ENSG00000259424,ENSG00000140443,ENSG00000278022,ENSG00000287191,ENSG00000259621,ENSG00000183571
chr15	98865876	98866255	15:98865876-98866255	ENSG00000140443,ENSG00000278022,ENSG00000287191,ENSG00000259621,ENSG00000183571
chr15	98915338	98915623	15:98915338-98915623	ENSG00000140443,ENSG00000259621,ENSG00000183571
chr15	98956423	98956740	15:98956423-98956740	ENSG00000140443,ENSG00000259621,ENSG00000183571,ENSG00000278090
chr15	99014851	99015195	15:99014851-99015195	ENSG00000183571,ENSG00000278090
chr15	99059068	99059346	15:99059068-99059346	ENSG00000259621,ENSG00000183571,ENSG00000278090
chr15	99064143	99064366	15:99064143-99064366	ENSG00000259621,ENSG00000183571
chr15	99100507	99100686	15:99100507-99100686	ENSG00000259475,ENSG00000182253,ENSG00000261054,ENSG00000261616
chr15	99105273	99106131	15:99105273-99106131	ENSG00000259475,ENSG00000182253,ENSG00000261054,ENSG00000261616
chr15	99167728	99168149	15:99167728-99168149	ENSG00000261054,ENSG00000103852,ENSG00000261616,ENSG00000259921
chr15	99169020	99169340	15:99169020-99169340	ENSG00000261054,ENSG00000103852,ENSG00000261616,ENSG00000259921
chr15	99174902	99175143	15:99174902-99175143	ENSG00000261054,ENSG00000103852,ENSG00000261616
chr15	99251138	99251997	15:99251138-99251997	ENSG00000103852,ENSG00000168904,ENSG00000259706
chr15	99279264	99279658	15:99279264-99279658	ENSG00000168904,ENSG00000259706,ENSG00000259228,ENSG00000259257,ENSG00000259590,ENSG00000259760,ENSG00000274294
chr15	99286400	99286610	15:99286400-99286610	ENSG00000168904,ENSG00000259228,ENSG00000259590
chr15	99345911	99346127	15:99345911-99346127	ENSG00000168904,ENSG00000259228,ENSG00000259257,ENSG00000259590,ENSG00000259760,ENSG00000274294
chr15	99435329	99435614	15:99435329-99435614	ENSG00000259590,ENSG00000259760,ENSG00000274294,ENSG00000259341
chr15	99447632	99448232	15:99447632-99448232	ENSG00000259590,ENSG00000259760,ENSG00000274294,ENSG00000259341,ENSG00000279846,ENSG00000259646
chr15	99452881	99453339	15:99452881-99453339	ENSG00000259590,ENSG00000259760,ENSG00000274294,ENSG00000259341
chr15	99476978	99477361	15:99476978-99477361	ENSG00000259590,ENSG00000259760,ENSG00000274294,ENSG00000286893,ENSG00000279846,ENSG00000257109
chr15	99485546	99485763	15:99485546-99485763	ENSG00000259590,ENSG00000259760,ENSG00000274294,ENSG00000286893,ENSG00000279846,ENSG00000068305
chr15	99486242	99486488	15:99486242-99486488	ENSG00000259590,ENSG00000259760,ENSG00000274294,ENSG00000286893,ENSG00000279846
chr15	99511872	99512570	15:99511872-99512570	ENSG00000259590,ENSG00000259760,ENSG00000274294,ENSG00000279846,ENSG00000068305
chr15	99514927	99515168	15:99514927-99515168	ENSG00000279846
chr15	99556014	99556391	15:99556014-99556391	ENSG00000259590,ENSG00000259760,ENSG00000274294,ENSG00000241562,ENSG00000068305
chr15	99564248	99564521	15:99564248-99564521	ENSG00000241562,ENSG00000068305
chr15	99564976	99565677	15:99564976-99565677	ENSG00000068305
chr15	99565858	99566147	15:99565858-99566147	ENSG00000068305
chr15	99566539	99566726	15:99566539-99566726	ENSG00000068305
chr15	99604809	99605153	15:99604809-99605153	ENSG00000259590,ENSG00000259760,ENSG00000068305
chr15	99614589	99614997	15:99614589-99614997	-
chr15	99631096	99631536	15:99631096-99631536	ENSG00000259590,ENSG00000259760,ENSG00000274294,ENSG00000068305,ENSG00000284557,ENSG00000259553
chr15	99683099	99683459	15:99683099-99683459	ENSG00000259590,ENSG00000201724,ENSG00000185596,ENSG00000284557,ENSG00000259553
chr15	99703360	99703917	15:99703360-99703917	ENSG00000259228,ENSG00000259590,ENSG00000259760,ENSG00000068305
chr15	99717113	99717401	15:99717113-99717401	ENSG00000259228,ENSG00000259590,ENSG00000259760,ENSG00000183060
chr15	99719127	99719428	15:99719127-99719428	ENSG00000183060
chr15	99720614	99720880	15:99720614-99720880	ENSG00000183060
chr15	99732998	99733867	15:99732998-99733867	ENSG00000259228,ENSG00000183060
chr15	99797206	99797596	15:99797206-99797596	ENSG00000182397,ENSG00000259655,ENSG00000241588
chr15	99799772	99800108	15:99799772-99800108	ENSG00000182397,ENSG00000259655,ENSG00000241588
chr15	99806001	99807283	15:99806001-99807283	ENSG00000182397,ENSG00000259363,ENSG00000259219
chr15	99928452	99928769	15:99928452-99928769	ENSG00000254744,ENSG00000259219,ENSG00000252957,ENSG00000259356,ENSG00000259430,ENSG00000259646,ENSG00000259540,ENSG00000259205
chr15	100116534	100116839	15:100116534-100116839	ENSG00000254744,ENSG00000259219,ENSG00000252957,ENSG00000259356,ENSG00000259430,ENSG00000248472
chr15	100225591	100226243	15:100225591-100226243	ENSG00000254744,ENSG00000259219,ENSG00000252957,ENSG00000259430
chr15	100341113	100342260	15:100341113-100342260	ENSG00000254744,ENSG00000140470,ENSG00000259219,ENSG00000252957,ENSG00000189419,ENSG00000259430,ENSG00000270127,ENSG00000251819,ENSG00000200095,ENSG00000259540,ENSG00000259205
chr15	100349668	100350357	15:100349668-100350357	ENSG00000254744,ENSG00000140470,ENSG00000259219,ENSG00000189419,ENSG00000259430,ENSG00000270127,ENSG00000251819,ENSG00000185596,ENSG00000284557,ENSG00000259553,ENSG00000200095,ENSG00000259540,ENSG00000259205
chr15	100520358	100520569	15:100520358-100520569	ENSG00000259430,ENSG00000154227,ENSG00000270127,ENSG00000251819,ENSG00000200095,ENSG00000259540,ENSG00000259205
chr15	100537401	100537610	15:100537401-100537610	ENSG00000259430,ENSG00000154227,ENSG00000270127,ENSG00000251819,ENSG00000275449,ENSG00000200095,ENSG00000259540,ENSG00000259205
chr15	100582568	100583176	15:100582568-100583176	ENSG00000259430,ENSG00000270127,ENSG00000251819,ENSG00000200095,ENSG00000140471,ENSG00000259540,ENSG00000259205
chr15	100601970	100602955	15:100601970-100602955	ENSG00000259430,ENSG00000270127,ENSG00000251819,ENSG00000259381,ENSG00000212306,ENSG00000183475,ENSG00000200095,ENSG00000140471,ENSG00000259540,ENSG00000259205
chr15	100627764	100628054	15:100627764-100628054	ENSG00000272639,ENSG00000259604,ENSG00000279588,ENSG00000259381,ENSG00000212306
chr15	100728907	100729143	15:100728907-100729143	ENSG00000272639,ENSG00000259604,ENSG00000279588,ENSG00000259579,ENSG00000259381,ENSG00000212306
chr15	100833647	100834217	15:100833647-100834217	ENSG00000275771,ENSG00000183909,ENSG00000272639,ENSG00000259604,ENSG00000272808,ENSG00000232386,ENSG00000259586,ENSG00000279588,ENSG00000259381
chr15	100849619	100849981	15:100849619-100849981	ENSG00000275771,ENSG00000177693,ENSG00000272639,ENSG00000259604,ENSG00000272808,ENSG00000232386,ENSG00000259586,ENSG00000279588,ENSG00000259381
chr15	100879229	100880174	15:100879229-100880174	ENSG00000278456,ENSG00000184254,ENSG00000272639,ENSG00000259604,ENSG00000279588,ENSG00000259381,ENSG00000212306
chr15	100889829	100890026	15:100889829-100890026	ENSG00000278456,ENSG00000184254,ENSG00000272639,ENSG00000259604,ENSG00000279588,ENSG00000259381,ENSG00000212306
chr15	100902450	100902892	15:100902450-100902892	ENSG00000275449,ENSG00000183909,ENSG00000278456,ENSG00000184254,ENSG00000272639,ENSG00000259604,ENSG00000279588,ENSG00000259381,ENSG00000212306
chr15	100918095	100918424	15:100918095-100918424	ENSG00000154237,ENSG00000259583
chr15	100918841	100919908	15:100918841-100919908	ENSG00000154237,ENSG00000259583,ENSG00000272639,ENSG00000259604,ENSG00000259381,ENSG00000212306
chr15	100922404	100922603	15:100922404-100922603	ENSG00000154237,ENSG00000259583
chr15	100929639	100930045	15:100929639-100930045	ENSG00000275449,ENSG00000154237,ENSG00000259583,ENSG00000279588,ENSG00000259381
chr15	100934736	100935044	15:100934736-100935044	ENSG00000154237,ENSG00000259583,ENSG00000279588
chr15	100973276	100974057	15:100973276-100974057	ENSG00000272639,ENSG00000259604,ENSG00000259381,ENSG00000212306
chr15	100981109	100981383	15:100981109-100981383	ENSG00000279588,ENSG00000259381,ENSG00000212306
chr15	101008298	101008679	15:101008298-101008679	ENSG00000275771,ENSG00000259376,ENSG00000154237,ENSG00000259583,ENSG00000259381,ENSG00000212306
chr15	101062062	101062288	15:101062062-101062288	ENSG00000287892,ENSG00000259376,ENSG00000154237
chr15	101088723	101088918	15:101088723-101088918	ENSG00000259755,ENSG00000259376
chr15	101116097	101116569	15:101116097-101116569	ENSG00000259365,ENSG00000259755,ENSG00000259376
chr15	101121532	101121840	15:101121532-101121840	ENSG00000259365,ENSG00000259755,ENSG00000259376
chr15	101127367	101127877	15:101127367-101127877	ENSG00000182854,ENSG00000259646,ENSG00000257109,ENSG00000131873,ENSG00000259365,ENSG00000259755,ENSG00000259376
chr15	101133773	101133970	15:101133773-101133970	ENSG00000259376
chr15	101137361	101137892	15:101137361-101137892	ENSG00000257109,ENSG00000259376
chr15	101159352	101159837	15:101159352-101159837	ENSG00000183909,ENSG00000257109,ENSG00000259182,ENSG00000259376
chr15	101167541	101167976	15:101167541-101167976	ENSG00000183909,ENSG00000259646,ENSG00000131873,ENSG00000259182,ENSG00000259376
chr15	101168243	101168579	15:101168243-101168579	ENSG00000183909,ENSG00000259182
chr15	101172954	101173153	15:101172954-101173153	ENSG00000259182
chr15	101199793	101199991	15:101199793-101199991	ENSG00000183909,ENSG00000131873
chr15	101242610	101242925	15:101242610-101242925	ENSG00000177693,ENSG00000131873,ENSG00000259755,ENSG00000259376
chr15	101244452	101244704	15:101244452-101244704	ENSG00000177693,ENSG00000131873
chr15	101251502	101252549	15:101251502-101252549	ENSG00000131871,ENSG00000131873,ENSG00000259755,ENSG00000259376
chr15	101277033	101277629	15:101277033-101277629	ENSG00000259172,ENSG00000131876,ENSG00000131871
chr15	101294729	101295584	15:101294729-101295584	ENSG00000259695,ENSG00000184277,ENSG00000259646,ENSG00000257109,ENSG00000279970,ENSG00000259172,ENSG00000131876,ENSG00000131871
chr15	101307244	101307444	15:101307244-101307444	ENSG00000183909,ENSG00000279970,ENSG00000259172,ENSG00000140479,ENSG00000131876
chr15	101334142	101334445	15:101334142-101334445	ENSG00000275449,ENSG00000185596,ENSG00000259764,ENSG00000140479
chr15	101378262	101378525	15:101378262-101378525	ENSG00000259695,ENSG00000259236,ENSG00000182854,ENSG00000232459,ENSG00000275771,ENSG00000177693,ENSG00000214344,ENSG00000140479
chr15	101397792	101398010	15:101397792-101398010	ENSG00000177693,ENSG00000140479
chr15	101409203	101409512	15:101409203-101409512	ENSG00000259695,ENSG00000259236,ENSG00000184140,ENSG00000182854,ENSG00000214344,ENSG00000140479
chr15	101451505	101451724	15:101451505-101451724	ENSG00000259695,ENSG00000182854,ENSG00000185596,ENSG00000284557,ENSG00000259553,ENSG00000275771,ENSG00000183909,ENSG00000259454,ENSG00000214344,ENSG00000140479
chr15	101489290	101489724	15:101489290-101489724	ENSG00000140479
chr15	101489917	101490149	15:101489917-101490149	ENSG00000274139,ENSG00000140479
chr15	101496301	101496521	15:101496301-101496521	ENSG00000274139,ENSG00000259695,ENSG00000140479
chr15	101499860	101500299	15:101499860-101500299	ENSG00000274139,ENSG00000277210,ENSG00000282793,ENSG00000259695,ENSG00000182854,ENSG00000232459,ENSG00000275449,ENSG00000259646,ENSG00000214344,ENSG00000279970,ENSG00000259172,ENSG00000140479,ENSG00000131876
chr15	101529534	101529753	15:101529534-101529753	ENSG00000277210,ENSG00000282793,ENSG00000259695,ENSG00000185596,ENSG00000284557,ENSG00000259553,ENSG00000183909,ENSG00000140479
chr15	101559637	101560216	15:101559637-101560216	ENSG00000277210,ENSG00000282793,ENSG00000259464,ENSG00000259695,ENSG00000259236,ENSG00000184140,ENSG00000182854,ENSG00000232459,ENSG00000177693,ENSG00000259646,ENSG00000259454,ENSG00000214344
chr15	101618883	101619281	15:101618883-101619281	ENSG00000259695,ENSG00000286733,ENSG00000184277,ENSG00000182854,ENSG00000232459,ENSG00000259646,ENSG00000257109,ENSG00000214344
chr15	101641208	101641407	15:101641208-101641407	ENSG00000259695,ENSG00000184277,ENSG00000252614,ENSG00000259454,ENSG00000279970,ENSG00000259172,ENSG00000131876
chr15	101651991	101652523	15:101651991-101652523	ENSG00000184277,ENSG00000252614,ENSG00000275449,ENSG00000183909,ENSG00000257109,ENSG00000259172,ENSG00000131876
chr15	101654975	101655669	15:101654975-101655669	ENSG00000184277,ENSG00000252614,ENSG00000185418,ENSG00000240927,ENSG00000184140,ENSG00000182854,ENSG00000232459,ENSG00000275449,ENSG00000177693,ENSG00000257109,ENSG00000214344
chr15	101701596	101702117	15:101701596-101702117	ENSG00000185418,ENSG00000259236,ENSG00000240927,ENSG00000184140,ENSG00000182854,ENSG00000232459,ENSG00000185596,ENSG00000183909,ENSG00000177693,ENSG00000259646,ENSG00000259454,ENSG00000257109,ENSG00000214344
chr15	101723288	101723508	15:101723288-101723508	ENSG00000185418,ENSG00000259236,ENSG00000240927,ENSG00000184140,ENSG00000182854,ENSG00000232459,ENSG00000275449,ENSG00000248893,ENSG00000259646,ENSG00000259454,ENSG00000257109,ENSG00000214344
chr15	101723944	101724591	15:101723944-101724591	ENSG00000185418,ENSG00000259236,ENSG00000240927,ENSG00000184140,ENSG00000182854,ENSG00000232459,ENSG00000275449,ENSG00000248893,ENSG00000259646,ENSG00000259454,ENSG00000257109,ENSG00000214344
chr15	101745493	101746737	15:101745493-101746737	ENSG00000259658,ENSG00000259660,ENSG00000259236,ENSG00000240927,ENSG00000184140,ENSG00000182854,ENSG00000232459,ENSG00000257109,ENSG00000214344
chr15	101762564	101763045	15:101762564-101763045	-
chr15	101893556	101894216	15:101893556-101894216	-
chr15	101961169	101962177	15:101961169-101962177	-
chr15	101980093	101980351	15:101980093-101980351	-
chr16	10386	11152	16:10386-11152	ENSG00000172236,ENSG00000233614,ENSG00000234769,ENSG00000278739,ENSG00000260803,ENSG00000231439,ENSG00000226942,ENSG00000007384,ENSG00000198736
chr16	26204	26391	16:26204-26391	ENSG00000196364,ENSG00000261713,ENSG00000162006,ENSG00000206178,ENSG00000228779,ENSG00000234769,ENSG00000278739,ENSG00000260803,ENSG00000231439,ENSG00000226942,ENSG00000161980,ENSG00000161981,ENSG00000230428,ENSG00000099769
chr16	53373	54033	16:53373-54033	ENSG00000286901,ENSG00000228779,ENSG00000234769,ENSG00000278739,ENSG00000260803,ENSG00000231439,ENSG00000226942,ENSG00000161980,ENSG00000161981,ENSG00000007384,ENSG00000278995,ENSG00000103152
chr16	77595	77897	16:77595-77897	ENSG00000007384,ENSG00000278995,ENSG00000103152
chr16	78119	78562	16:78119-78562	ENSG00000007384,ENSG00000278995,ENSG00000103152
chr16	84902	85433	16:84902-85433	ENSG00000231439,ENSG00000007384,ENSG00000278995,ENSG00000103152,ENSG00000103148,ENSG00000269482
chr16	97024	97232	16:97024-97232	ENSG00000228779,ENSG00000234769,ENSG00000278739,ENSG00000231439,ENSG00000007384,ENSG00000278995,ENSG00000103152,ENSG00000103148,ENSG00000269482
chr16	138607	138814	16:138607-138814	ENSG00000286901,ENSG00000086506,ENSG00000188536,ENSG00000225323,ENSG00000206178,ENSG00000206177,ENSG00000130656,ENSG00000228779,ENSG00000103148
chr16	160381	160571	16:160381-160571	ENSG00000188536,ENSG00000225323,ENSG00000206178,ENSG00000206177,ENSG00000130656,ENSG00000228779,ENSG00000280402,ENSG00000279568
chr16	176392	176693	16:176392-176693	ENSG00000268836,ENSG00000086506,ENSG00000207243,ENSG00000206172,ENSG00000188536,ENSG00000225323,ENSG00000206178,ENSG00000206177,ENSG00000228779
chr16	181250	181653	16:181250-181653	ENSG00000286901,ENSG00000007392,ENSG00000268836,ENSG00000086506,ENSG00000207243,ENSG00000206172,ENSG00000188536,ENSG00000225323,ENSG00000206178,ENSG00000206177,ENSG00000228779
chr16	228935	229523	16:228935-229523	ENSG00000286901,ENSG00000167930,ENSG00000206168,ENSG00000007392
chr16	234689	235669	16:234689-235669	ENSG00000242173,ENSG00000286901,ENSG00000076344,ENSG00000167930,ENSG00000206168,ENSG00000007392,ENSG00000185615,ENSG00000103126,ENSG00000236829,ENSG00000205918,ENSG00000261613
chr16	281630	281818	16:281630-281818	ENSG00000242173,ENSG00000286901,ENSG00000076344,ENSG00000185615
chr16	324890	325402	16:324890-325402	ENSG00000242173,ENSG00000286901,ENSG00000076344,ENSG00000185615,ENSG00000103126,ENSG00000236829,ENSG00000230428
chr16	352684	353159	16:352684-353159	ENSG00000286901,ENSG00000103126,ENSG00000236829
chr16	370552	370750	16:370552-370750	ENSG00000086504,ENSG00000129925,ENSG00000236829
chr16	397180	397455	16:397180-397455	ENSG00000129925,ENSG00000236829,ENSG00000103202,ENSG00000242612,ENSG00000230428
chr16	401861	402148	16:401861-402148	ENSG00000236829,ENSG00000103202,ENSG00000242612,ENSG00000230428
chr16	425026	426201	16:425026-426201	ENSG00000129925,ENSG00000236829,ENSG00000103202,ENSG00000242612,ENSG00000276984,ENSG00000090565,ENSG00000201034,ENSG00000230428,ENSG00000266235
chr16	494780	494999	16:494780-494999	ENSG00000236829,ENSG00000090565,ENSG00000201034,ENSG00000230428,ENSG00000266124,ENSG00000266235
chr16	526857	528334	16:526857-528334	ENSG00000236829,ENSG00000090565,ENSG00000201034,ENSG00000230428,ENSG00000277142,ENSG00000103326,ENSG00000266124,ENSG00000266235,ENSG00000261691,ENSG00000007541,ENSG00000257108,ENSG00000282907,ENSG00000197562
chr16	559415	559766	16:559415-559766	ENSG00000103326,ENSG00000266124,ENSG00000266235,ENSG00000261691,ENSG00000161992,ENSG00000007541,ENSG00000257108,ENSG00000282907
chr16	566865	567136	16:566865-567136	ENSG00000266124,ENSG00000266235,ENSG00000261691,ENSG00000161992,ENSG00000007541,ENSG00000257108,ENSG00000282907,ENSG00000197562
chr16	569677	570231	16:569677-570231	ENSG00000266124,ENSG00000266235,ENSG00000261691,ENSG00000161992,ENSG00000007541,ENSG00000257108,ENSG00000282907,ENSG00000197562
chr16	588887	590419	16:588887-590419	ENSG00000266124,ENSG00000266235,ENSG00000007541,ENSG00000197562,ENSG00000127578,ENSG00000130731,ENSG00000262528
chr16	635930	637041	16:635930-637041	ENSG00000197562,ENSG00000127578,ENSG00000130731,ENSG00000172366,ENSG00000228201,ENSG00000161996,ENSG00000262528
chr16	641573	642196	16:641573-642196	ENSG00000127578,ENSG00000130731,ENSG00000172366,ENSG00000228201,ENSG00000161996,ENSG00000262528
chr16	649065	649378	16:649065-649378	ENSG00000279441,ENSG00000127578,ENSG00000130731,ENSG00000172366,ENSG00000228201,ENSG00000161996,ENSG00000262528,ENSG00000140983,ENSG00000103269,ENSG00000260394
chr16	667922	668419	16:667922-668419	ENSG00000161999,ENSG00000103266,ENSG00000279441,ENSG00000161996,ENSG00000262528,ENSG00000140983,ENSG00000103269,ENSG00000260394
chr16	684257	684653	16:684257-684653	ENSG00000279255,ENSG00000127585,ENSG00000261659,ENSG00000127580,ENSG00000161999,ENSG00000103266,ENSG00000279441,ENSG00000161996,ENSG00000262528,ENSG00000140983,ENSG00000103269,ENSG00000260394
chr16	690030	690589	16:690030-690589	ENSG00000207579,ENSG00000279136,ENSG00000102854,ENSG00000259840,ENSG00000279255,ENSG00000127585,ENSG00000261659,ENSG00000127580,ENSG00000161999,ENSG00000103266,ENSG00000279441,ENSG00000103269,ENSG00000260394
chr16	714983	715555	16:714983-715555	ENSG00000184471,ENSG00000207579,ENSG00000279136,ENSG00000102854,ENSG00000103245,ENSG00000103253,ENSG00000162004,ENSG00000103254,ENSG00000103260,ENSG00000259840,ENSG00000279255,ENSG00000127585
chr16	720919	721373	16:720919-721373	ENSG00000279136,ENSG00000102854,ENSG00000103245,ENSG00000103253,ENSG00000162004,ENSG00000103254,ENSG00000103260,ENSG00000259840,ENSG00000279255
chr16	737838	738156	16:737838-738156	ENSG00000207579,ENSG00000279136,ENSG00000102854,ENSG00000103245,ENSG00000103253,ENSG00000162004,ENSG00000103254,ENSG00000259840,ENSG00000279255
chr16	740574	741215	16:740574-741215	ENSG00000207579,ENSG00000279136,ENSG00000102854,ENSG00000103245,ENSG00000103253,ENSG00000162004,ENSG00000103254,ENSG00000103260,ENSG00000259840,ENSG00000279255
chr16	787966	788862	16:787966-788862	ENSG00000172236,ENSG00000127586,ENSG00000007376,ENSG00000207579,ENSG00000162006,ENSG00000279136,ENSG00000102854,ENSG00000259840,ENSG00000279255
chr16	801058	801740	16:801058-801740	ENSG00000196364,ENSG00000260182,ENSG00000095917,ENSG00000197253,ENSG00000277010,ENSG00000116176,ENSG00000260532,ENSG00000184471,ENSG00000162009,ENSG00000261720,ENSG00000261713,ENSG00000287855,ENSG00000127588,ENSG00000127586,ENSG00000007376,ENSG00000207579,ENSG00000162006,ENSG00000279136,ENSG00000102854,ENSG00000279255
chr16	807444	807736	16:807444-807736	ENSG00000172236,ENSG00000184471,ENSG00000162009,ENSG00000261720,ENSG00000261713,ENSG00000287855,ENSG00000127588,ENSG00000127586,ENSG00000007376,ENSG00000207579,ENSG00000279136,ENSG00000102854,ENSG00000279255
chr16	831432	831671	16:831432-831671	ENSG00000196364,ENSG00000277010,ENSG00000116176,ENSG00000260532,ENSG00000184471,ENSG00000162009,ENSG00000261720,ENSG00000261713,ENSG00000260496,ENSG00000260439,ENSG00000275438,ENSG00000287855,ENSG00000207579,ENSG00000279136,ENSG00000102854
chr16	846596	847135	16:846596-847135	ENSG00000196364,ENSG00000260182,ENSG00000095917,ENSG00000197253,ENSG00000277010,ENSG00000116176,ENSG00000261294,ENSG00000184471,ENSG00000162009,ENSG00000261720,ENSG00000261713,ENSG00000260496,ENSG00000260439,ENSG00000260022,ENSG00000275438,ENSG00000287855,ENSG00000207579,ENSG00000279136,ENSG00000102854,ENSG00000279057
chr16	858254	859462	16:858254-859462	ENSG00000196364,ENSG00000260182,ENSG00000095917,ENSG00000197253,ENSG00000277010,ENSG00000116176,ENSG00000260532,ENSG00000184471,ENSG00000162009,ENSG00000261720,ENSG00000261713,ENSG00000260496,ENSG00000260439,ENSG00000260022,ENSG00000103227,ENSG00000275438,ENSG00000287855
chr16	871242	871830	16:871242-871830	ENSG00000260991,ENSG00000261564,ENSG00000196364,ENSG00000260182,ENSG00000095917,ENSG00000197253,ENSG00000277010,ENSG00000116176,ENSG00000261294,ENSG00000260532,ENSG00000260702,ENSG00000184471,ENSG00000162009,ENSG00000261720,ENSG00000261713,ENSG00000260496,ENSG00000260439,ENSG00000260316,ENSG00000260022,ENSG00000103227,ENSG00000275438,ENSG00000287855,ENSG00000207579,ENSG00000279136,ENSG00000102854
chr16	873013	873557	16:873013-873557	ENSG00000196364,ENSG00000260182,ENSG00000095917,ENSG00000277010,ENSG00000261294,ENSG00000184471,ENSG00000162009,ENSG00000261720,ENSG00000261713,ENSG00000260496,ENSG00000260439,ENSG00000260022,ENSG00000103227,ENSG00000287855,ENSG00000102854
chr16	903784	904001	16:903784-904001	ENSG00000260991,ENSG00000260182,ENSG00000095917,ENSG00000184471,ENSG00000162009,ENSG00000261720,ENSG00000261713,ENSG00000260496,ENSG00000260439,ENSG00000260316,ENSG00000260022
chr16	904627	904949	16:904627-904949	ENSG00000184471,ENSG00000162009,ENSG00000261720,ENSG00000261713,ENSG00000260439,ENSG00000260316,ENSG00000260022
chr16	970666	971425	16:970666-971425	ENSG00000184471,ENSG00000162009,ENSG00000261720,ENSG00000261713,ENSG00000260496,ENSG00000005513,ENSG00000260807,ENSG00000276931,ENSG00000260439,ENSG00000103227
chr16	980348	980674	16:980348-980674	ENSG00000260496,ENSG00000005513,ENSG00000260807,ENSG00000260439,ENSG00000103227
chr16	981569	982182	16:981569-982182	ENSG00000260496,ENSG00000005513,ENSG00000260807,ENSG00000260439,ENSG00000103227
chr16	1025330	1025589	16:1025330-1025589	ENSG00000260991,ENSG00000261564,ENSG00000196364,ENSG00000260182,ENSG00000095917,ENSG00000172236,ENSG00000277010,ENSG00000116176,ENSG00000261294,ENSG00000260532,ENSG00000260702,ENSG00000184471,ENSG00000162009,ENSG00000261720,ENSG00000261713,ENSG00000260496,ENSG00000260439,ENSG00000287855,ENSG00000207579,ENSG00000279136,ENSG00000102854
chr16	1152092	1152558	16:1152092-1152558	ENSG00000260991,ENSG00000261564,ENSG00000196364,ENSG00000260182,ENSG00000095917,ENSG00000172236,ENSG00000197253,ENSG00000277010,ENSG00000116176,ENSG00000261294,ENSG00000259910,ENSG00000260403,ENSG00000196557,ENSG00000273551,ENSG00000260532,ENSG00000260702,ENSG00000184471,ENSG00000162009,ENSG00000261720,ENSG00000261713
chr16	1191054	1191282	16:1191054-1191282	ENSG00000260284,ENSG00000260991,ENSG00000261564,ENSG00000196364,ENSG00000260182,ENSG00000095917,ENSG00000172236,ENSG00000197253,ENSG00000277010,ENSG00000116176,ENSG00000261294,ENSG00000259910,ENSG00000196557,ENSG00000260532,ENSG00000260702,ENSG00000184471,ENSG00000162009,ENSG00000261720,ENSG00000261713
chr16	1304313	1304526	16:1304313-1304526	ENSG00000260425,ENSG00000219274,ENSG00000261505,ENSG00000103275,ENSG00000274751,ENSG00000260710,ENSG00000260284,ENSG00000260991,ENSG00000261564,ENSG00000196364,ENSG00000260182,ENSG00000095917,ENSG00000172236,ENSG00000197253
chr16	1309007	1309584	16:1309007-1309584	ENSG00000219274,ENSG00000261505,ENSG00000103275,ENSG00000274751,ENSG00000260710,ENSG00000260284,ENSG00000260991,ENSG00000261564,ENSG00000196364,ENSG00000260182,ENSG00000095917
chr16	1342450	1343076	16:1342450-1343076	ENSG00000260425,ENSG00000090581,ENSG00000007520,ENSG00000007516,ENSG00000219274,ENSG00000261505,ENSG00000103275,ENSG00000260284,ENSG00000260991,ENSG00000261564,ENSG00000196364,ENSG00000260182,ENSG00000095917,ENSG00000172236,ENSG00000197253,ENSG00000116176
chr16	1351651	1352292	16:1351651-1352292	ENSG00000260425,ENSG00000090581,ENSG00000007520,ENSG00000007516,ENSG00000219274,ENSG00000261505,ENSG00000260284,ENSG00000260991,ENSG00000261564,ENSG00000196364
chr16	1390286	1390527	16:1390286-1390527	ENSG00000279930,ENSG00000197599,ENSG00000284395,ENSG00000260132,ENSG00000059145,ENSG00000260425,ENSG00000219274,ENSG00000261505,ENSG00000260284,ENSG00000260991,ENSG00000261564,ENSG00000196364,ENSG00000260182,ENSG00000095917,ENSG00000197253,ENSG00000277010,ENSG00000116176
chr16	1408089	1408677	16:1408089-1408677	ENSG00000279930,ENSG00000260132,ENSG00000059145,ENSG00000260425,ENSG00000205918
chr16	1413789	1413981	16:1413789-1413981	ENSG00000279930,ENSG00000197599,ENSG00000284395,ENSG00000174109,ENSG00000260132,ENSG00000059145,ENSG00000260425,ENSG00000219274,ENSG00000261505,ENSG00000261564
chr16	1420688	1421231	16:1420688-1421231	ENSG00000261641,ENSG00000279930,ENSG00000197599,ENSG00000284395,ENSG00000174109,ENSG00000260132,ENSG00000059145,ENSG00000260425,ENSG00000261505,ENSG00000260991,ENSG00000261564,ENSG00000196364,ENSG00000260182,ENSG00000095917,ENSG00000197253,ENSG00000116176,ENSG00000261430,ENSG00000260646,ENSG00000280327,ENSG00000260954,ENSG00000260989,ENSG00000269937
chr16	1459105	1459351	16:1459105-1459351	ENSG00000261641,ENSG00000103249,ENSG00000279930,ENSG00000197599,ENSG00000284395,ENSG00000197253,ENSG00000260051,ENSG00000261430,ENSG00000260646,ENSG00000260954,ENSG00000260989
chr16	1459619	1459801	16:1459619-1459801	ENSG00000261641,ENSG00000103249,ENSG00000279930,ENSG00000197599,ENSG00000284395,ENSG00000197253,ENSG00000260051,ENSG00000261430
chr16	1474680	1475557	16:1474680-1475557	ENSG00000261641,ENSG00000103249,ENSG00000279930,ENSG00000197599,ENSG00000284395,ENSG00000261430,ENSG00000219027,ENSG00000251692,ENSG00000100726,ENSG00000260646,ENSG00000280231,ENSG00000280327,ENSG00000260954,ENSG00000260989,ENSG00000260436,ENSG00000261140
chr16	1480437	1480733	16:1480437-1480733	ENSG00000261641,ENSG00000103249,ENSG00000279930,ENSG00000197599,ENSG00000284395,ENSG00000261430,ENSG00000219027,ENSG00000251692,ENSG00000100726,ENSG00000260646,ENSG00000280231,ENSG00000280327,ENSG00000260954,ENSG00000260989,ENSG00000226890
chr16	1493205	1493584	16:1493205-1493584	ENSG00000261430,ENSG00000219027,ENSG00000251692,ENSG00000100726,ENSG00000260646,ENSG00000280231,ENSG00000280327,ENSG00000260954,ENSG00000260989
chr16	1533725	1534074	16:1533725-1534074	ENSG00000100726,ENSG00000187535,ENSG00000260646,ENSG00000131634,ENSG00000280062,ENSG00000280231,ENSG00000280327,ENSG00000260954,ENSG00000260989
chr16	1538091	1538346	16:1538091-1538346	ENSG00000279930,ENSG00000197599,ENSG00000260425,ENSG00000172236,ENSG00000197253,ENSG00000100726,ENSG00000187535,ENSG00000260646,ENSG00000131634,ENSG00000280062,ENSG00000280231,ENSG00000280327,ENSG00000260954,ENSG00000260989,ENSG00000226890,ENSG00000265820,ENSG00000261207
chr16	1599454	1599703	16:1599454-1599703	ENSG00000260646,ENSG00000280231,ENSG00000280327,ENSG00000260954,ENSG00000260989,ENSG00000226890,ENSG00000261732,ENSG00000265820,ENSG00000261207
chr16	1610530	1610950	16:1610530-1610950	ENSG00000187535,ENSG00000260646,ENSG00000280327,ENSG00000260954,ENSG00000260989,ENSG00000007545,ENSG00000226890,ENSG00000261732,ENSG00000261613
chr16	1611995	1612423	16:1611995-1612423	ENSG00000197253,ENSG00000100726,ENSG00000187535,ENSG00000260646,ENSG00000280231,ENSG00000280327,ENSG00000260954,ENSG00000260989,ENSG00000007545,ENSG00000226890,ENSG00000261732,ENSG00000278987,ENSG00000265820,ENSG00000261207,ENSG00000261613
chr16	1647934	1648271	16:1647934-1648271	ENSG00000260646,ENSG00000280231,ENSG00000280327,ENSG00000260954,ENSG00000260989,ENSG00000007545,ENSG00000226890,ENSG00000261732,ENSG00000206053,ENSG00000278987,ENSG00000265820,ENSG00000261207
chr16	1677977	1678663	16:1677977-1678663	ENSG00000280327,ENSG00000260954,ENSG00000260989,ENSG00000007545,ENSG00000226890,ENSG00000261732,ENSG00000206053,ENSG00000278987,ENSG00000265820,ENSG00000261207
chr16	1705837	1706656	16:1705837-1706656	ENSG00000226890,ENSG00000261732,ENSG00000206053,ENSG00000278987,ENSG00000138834,ENSG00000275092,ENSG00000261399,ENSG00000265820,ENSG00000261207,ENSG00000103024,ENSG00000074071
chr16	1712788	1713006	16:1712788-1713006	ENSG00000226890,ENSG00000278987,ENSG00000138834,ENSG00000275092,ENSG00000261399,ENSG00000265820,ENSG00000261207
chr16	1773379	1773766	16:1773379-1773766	ENSG00000138834,ENSG00000261207,ENSG00000103024,ENSG00000074071,ENSG00000197774,ENSG00000162032,ENSG00000095906,ENSG00000099769
chr16	1782304	1783312	16:1782304-1783312	ENSG00000265820,ENSG00000261207,ENSG00000103024,ENSG00000074071,ENSG00000197774,ENSG00000162032,ENSG00000095906,ENSG00000099769,ENSG00000280402,ENSG00000279568
chr16	1826163	1827243	16:1826163-1827243	ENSG00000261207,ENSG00000099769,ENSG00000063854,ENSG00000180185,ENSG00000162039,ENSG00000260541,ENSG00000281219,ENSG00000259947,ENSG00000280402,ENSG00000279568
chr16	1923811	1924050	16:1923811-1924050	ENSG00000162039,ENSG00000260541,ENSG00000281219,ENSG00000259947,ENSG00000162040
chr16	1929343	1930150	16:1929343-1930150	ENSG00000197253,ENSG00000162039,ENSG00000260541,ENSG00000281219,ENSG00000259947,ENSG00000162040,ENSG00000198736
chr16	1943244	1943673	16:1943244-1943673	ENSG00000233614,ENSG00000162039,ENSG00000260541,ENSG00000281219,ENSG00000259947,ENSG00000198736,ENSG00000140986,ENSG00000140990
chr16	1959196	1959743	16:1959196-1959743	ENSG00000162039,ENSG00000198736,ENSG00000140986,ENSG00000140990,ENSG00000140988,ENSG00000206811,ENSG00000207405,ENSG00000255513,ENSG00000255198,ENSG00000273587,ENSG00000179580,ENSG00000277602,ENSG00000183751,ENSG00000261613
chr16	1964648	1965212	16:1964648-1965212	ENSG00000140986,ENSG00000140990,ENSG00000140988,ENSG00000206811,ENSG00000207405,ENSG00000255513,ENSG00000255198,ENSG00000273587,ENSG00000179580,ENSG00000277602,ENSG00000183751,ENSG00000196408,ENSG00000127554
chr16	1971815	1972295	16:1971815-1972295	ENSG00000140988,ENSG00000206811,ENSG00000207405,ENSG00000255513,ENSG00000255198,ENSG00000273587,ENSG00000179580,ENSG00000277602,ENSG00000183751,ENSG00000196408,ENSG00000127554,ENSG00000261790,ENSG00000127561
chr16	1983872	1984462	16:1983872-1984462	ENSG00000277602,ENSG00000183751,ENSG00000196408,ENSG00000127554,ENSG00000261790,ENSG00000127561,ENSG00000260107
chr16	1992058	1992623	16:1992058-1992623	ENSG00000196408,ENSG00000127554,ENSG00000261790,ENSG00000127561,ENSG00000260107,ENSG00000167962,ENSG00000183971
chr16	2009381	2009928	16:2009381-2009928	ENSG00000261790,ENSG00000127561,ENSG00000260107,ENSG00000167962,ENSG00000183971,ENSG00000265386,ENSG00000065054,ENSG00000008710,ENSG00000221656,ENSG00000259933,ENSG00000261123,ENSG00000284008,ENSG00000261240,ENSG00000260447
chr16	2023215	2023462	16:2023215-2023462	ENSG00000183971,ENSG00000265386,ENSG00000065054,ENSG00000065057,ENSG00000103197,ENSG00000008710,ENSG00000221656,ENSG00000259933,ENSG00000261123,ENSG00000284008,ENSG00000261240,ENSG00000260447,ENSG00000200059,ENSG00000265867,ENSG00000264397
chr16	2047619	2048194	16:2047619-2048194	ENSG00000265386,ENSG00000065054,ENSG00000065057,ENSG00000103197,ENSG00000008710,ENSG00000221656,ENSG00000259933,ENSG00000261123,ENSG00000284008,ENSG00000261240,ENSG00000260447
chr16	2128212	2128757	16:2128212-2128757	ENSG00000065054,ENSG00000008710,ENSG00000221656,ENSG00000259933,ENSG00000261123,ENSG00000284008,ENSG00000261240,ENSG00000260447,ENSG00000200059,ENSG00000265867,ENSG00000264397,ENSG00000280402,ENSG00000279568
chr16	2135247	2136352	16:2135247-2136352	ENSG00000167962,ENSG00000183971,ENSG00000265386,ENSG00000065054,ENSG00000065057,ENSG00000103197,ENSG00000008710,ENSG00000221656,ENSG00000259933,ENSG00000261123,ENSG00000284008,ENSG00000261240,ENSG00000260447,ENSG00000200059,ENSG00000265867,ENSG00000264397,ENSG00000167964
chr16	2147840	2148164	16:2147840-2148164	ENSG00000265386,ENSG00000008710,ENSG00000221656,ENSG00000259933,ENSG00000261123,ENSG00000284008,ENSG00000261240,ENSG00000260447,ENSG00000200059,ENSG00000265867,ENSG00000264397,ENSG00000167964
chr16	2148366	2148731	16:2148366-2148731	ENSG00000008710,ENSG00000221656,ENSG00000259933,ENSG00000261123,ENSG00000284008,ENSG00000261240,ENSG00000260447,ENSG00000200059,ENSG00000265867,ENSG00000264397,ENSG00000167964
chr16	2155298	2155917	16:2155298-2155917	ENSG00000265386,ENSG00000008710,ENSG00000221656,ENSG00000259933,ENSG00000261123,ENSG00000284008,ENSG00000261240,ENSG00000260447,ENSG00000167964,ENSG00000260260,ENSG00000206630,ENSG00000281010,ENSG00000131653,ENSG00000167971,ENSG00000259780,ENSG00000167968,ENSG00000261663,ENSG00000261613
chr16	2196035	2196695	16:2196035-2196695	ENSG00000167971,ENSG00000167965,ENSG00000259780,ENSG00000167968,ENSG00000261663
chr16	2205469	2205946	16:2205469-2205946	ENSG00000167971,ENSG00000167965,ENSG00000182685,ENSG00000184207,ENSG00000261532,ENSG00000259780,ENSG00000167968,ENSG00000261663
chr16	2214414	2215407	16:2214414-2215407	ENSG00000167971,ENSG00000167965,ENSG00000182685,ENSG00000184207,ENSG00000261532,ENSG00000167967,ENSG00000259780,ENSG00000167968,ENSG00000261663,ENSG00000279057,ENSG00000280402,ENSG00000279568
chr16	2223333	2224096	16:2223333-2224096	ENSG00000167965,ENSG00000182685,ENSG00000184207,ENSG00000261532,ENSG00000167967,ENSG00000259780,ENSG00000167968,ENSG00000167969,ENSG00000261663,ENSG00000260778
chr16	2251177	2252102	16:2251177-2252102	ENSG00000167967,ENSG00000259780,ENSG00000167968,ENSG00000167969,ENSG00000261663,ENSG00000205937,ENSG00000260778,ENSG00000243445,ENSG00000264004,ENSG00000284346,ENSG00000266643
chr16	2267967	2268877	16:2267967-2268877	ENSG00000259780,ENSG00000167968,ENSG00000167969,ENSG00000261663,ENSG00000205937,ENSG00000260778,ENSG00000243445,ENSG00000264004,ENSG00000284346,ENSG00000266643
chr16	2340179	2341063	16:2340179-2341063	ENSG00000279057,ENSG00000260095,ENSG00000283180,ENSG00000285970,ENSG00000238098,ENSG00000243445,ENSG00000167972
chr16	2428919	2429627	16:2428919-2429627	ENSG00000261288,ENSG00000260874,ENSG00000260095,ENSG00000283180,ENSG00000285970,ENSG00000162063,ENSG00000238098,ENSG00000243445,ENSG00000167972
chr16	2459743	2460348	16:2459743-2460348	ENSG00000280402,ENSG00000279568,ENSG00000261288,ENSG00000260293,ENSG00000162068,ENSG00000259895,ENSG00000274805,ENSG00000162062,ENSG00000260874,ENSG00000260095,ENSG00000283180,ENSG00000285970,ENSG00000243445
chr16	2468996	2469373	16:2468996-2469373	ENSG00000162068,ENSG00000259895,ENSG00000274805,ENSG00000162062,ENSG00000260874,ENSG00000260095,ENSG00000283180,ENSG00000285970
chr16	2473831	2474535	16:2473831-2474535	ENSG00000205918,ENSG00000261288,ENSG00000260293,ENSG00000162065,ENSG00000162068,ENSG00000259895,ENSG00000274805,ENSG00000162062,ENSG00000260874,ENSG00000260095,ENSG00000283180,ENSG00000285970,ENSG00000243445
chr16	2475139	2475582	16:2475139-2475582	ENSG00000260293,ENSG00000162065,ENSG00000162068,ENSG00000260874,ENSG00000260095,ENSG00000283180,ENSG00000285970,ENSG00000243445
chr16	2487197	2487399	16:2487197-2487399	ENSG00000279162,ENSG00000261288,ENSG00000261613,ENSG00000260272,ENSG00000260293,ENSG00000162065,ENSG00000162068,ENSG00000260874,ENSG00000260095,ENSG00000283180,ENSG00000285970,ENSG00000243445
chr16	2501268	2501537	16:2501268-2501537	ENSG00000260176,ENSG00000261093,ENSG00000279162,ENSG00000280402,ENSG00000279568,ENSG00000261288,ENSG00000259784,ENSG00000185883,ENSG00000260272,ENSG00000162065,ENSG00000260095,ENSG00000283180,ENSG00000285970,ENSG00000238098,ENSG00000243445,ENSG00000167972
chr16	2513520	2514007	16:2513520-2514007	ENSG00000279057,ENSG00000261093,ENSG00000279162,ENSG00000280402,ENSG00000279568,ENSG00000261288,ENSG00000162066,ENSG00000279520,ENSG00000259784,ENSG00000185883,ENSG00000260272,ENSG00000283180,ENSG00000285970,ENSG00000243445
chr16	2520141	2520467	16:2520141-2520467	ENSG00000280402,ENSG00000279568,ENSG00000261288,ENSG00000261613,ENSG00000266232,ENSG00000205923,ENSG00000162066,ENSG00000279520,ENSG00000185883
chr16	2531800	2532164	16:2531800-2532164	ENSG00000261093,ENSG00000279162,ENSG00000261288,ENSG00000140992,ENSG00000266232,ENSG00000205923,ENSG00000162066,ENSG00000279520,ENSG00000185883
chr16	2537620	2538465	16:2537620-2538465	ENSG00000260176,ENSG00000279057,ENSG00000205918,ENSG00000215154,ENSG00000261093,ENSG00000279162,ENSG00000261288,ENSG00000140992,ENSG00000266232,ENSG00000205923,ENSG00000162066,ENSG00000279520,ENSG00000259784,ENSG00000185883
chr16	2560034	2560421	16:2560034-2560421	ENSG00000260702,ENSG00000281219,ENSG00000183751,ENSG00000065054,ENSG00000065057,ENSG00000103197,ENSG00000263280,ENSG00000007038,ENSG00000205913,ENSG00000279901,ENSG00000167977,ENSG00000260293,ENSG00000274805,ENSG00000162062
chr16	2560672	2560981	16:2560672-2560981	ENSG00000281219,ENSG00000183751,ENSG00000065054,ENSG00000065057,ENSG00000103197,ENSG00000263280,ENSG00000007038,ENSG00000205913,ENSG00000279901,ENSG00000167977,ENSG00000260293,ENSG00000274805,ENSG00000162062
chr16	2607001	2607316	16:2607001-2607316	ENSG00000260176,ENSG00000279057,ENSG00000215154,ENSG00000261093,ENSG00000279162,ENSG00000261288,ENSG00000261613
chr16	2639187	2639468	16:2639187-2639468	ENSG00000197562,ENSG00000263072,ENSG00000262154,ENSG00000276791,ENSG00000103363,ENSG00000260565,ENSG00000162066
chr16	2639753	2640011	16:2639753-2640011	ENSG00000197562,ENSG00000263072,ENSG00000262154,ENSG00000276791,ENSG00000103363,ENSG00000260565,ENSG00000162066
chr16	2673022	2673848	16:2673022-2673848	ENSG00000279901,ENSG00000167977,ENSG00000260565,ENSG00000260176,ENSG00000205918,ENSG00000261093,ENSG00000280402,ENSG00000279568
chr16	2682289	2682923	16:2682289-2682923	ENSG00000162078,ENSG00000279901,ENSG00000167977,ENSG00000260565,ENSG00000260176,ENSG00000205918,ENSG00000215154,ENSG00000261093,ENSG00000279162,ENSG00000280402,ENSG00000279568
chr16	2715537	2715833	16:2715537-2715833	ENSG00000263325,ENSG00000005001,ENSG00000162078,ENSG00000172382,ENSG00000279901,ENSG00000167977,ENSG00000260176
chr16	2721046	2721548	16:2721046-2721548	ENSG00000263325,ENSG00000005001,ENSG00000172460,ENSG00000162078,ENSG00000262154,ENSG00000215148,ENSG00000221719,ENSG00000167978,ENSG00000205913,ENSG00000172382,ENSG00000279901,ENSG00000167977,ENSG00000260176,ENSG00000261093,ENSG00000279162
chr16	2752075	2752865	16:2752075-2752865	ENSG00000263325,ENSG00000005001,ENSG00000172460,ENSG00000162078,ENSG00000262154,ENSG00000215148,ENSG00000221719,ENSG00000276791,ENSG00000103363,ENSG00000167978,ENSG00000205913,ENSG00000260176
chr16	2776926	2777760	16:2776926-2777760	ENSG00000263325,ENSG00000005001,ENSG00000172460,ENSG00000162078,ENSG00000262154,ENSG00000215148,ENSG00000221719,ENSG00000103355,ENSG00000276791,ENSG00000103363,ENSG00000167978,ENSG00000205913,ENSG00000205918,ENSG00000280402,ENSG00000279568
chr16	2785415	2785778	16:2785415-2785778	ENSG00000263325,ENSG00000005001,ENSG00000172460,ENSG00000162078,ENSG00000262154,ENSG00000007038,ENSG00000215148,ENSG00000221719,ENSG00000103355,ENSG00000276791,ENSG00000103363,ENSG00000279057
chr16	2868331	2868530	16:2868331-2868530	ENSG00000263280,ENSG00000263325,ENSG00000005001,ENSG00000172460,ENSG00000162078,ENSG00000262154,ENSG00000260176
chr16	2882481	2883394	16:2882481-2883394	ENSG00000262482,ENSG00000262959,ENSG00000059122,ENSG00000162076,ENSG00000263280,ENSG00000263325,ENSG00000005001,ENSG00000172460,ENSG00000162078,ENSG00000260176,ENSG00000205918
chr16	2904387	2904589	16:2904387-2904589	ENSG00000262959,ENSG00000059122,ENSG00000162076,ENSG00000263325,ENSG00000005001,ENSG00000172460,ENSG00000162078
chr16	2911751	2912134	16:2911751-2912134	ENSG00000262482,ENSG00000262959,ENSG00000059122,ENSG00000162076,ENSG00000263280,ENSG00000263325,ENSG00000005001,ENSG00000172460,ENSG00000162078
chr16	2926953	2927260	16:2926953-2927260	ENSG00000262482,ENSG00000262959,ENSG00000059122,ENSG00000263325,ENSG00000005001,ENSG00000172460,ENSG00000162078
chr16	2968782	2969640	16:2968782-2969640	ENSG00000274367,ENSG00000162073,ENSG00000127564,ENSG00000131650,ENSG00000262482,ENSG00000279057,ENSG00000205918
chr16	2969859	2970350	16:2969859-2970350	ENSG00000262152,ENSG00000274367,ENSG00000162073,ENSG00000127564,ENSG00000131650,ENSG00000262482,ENSG00000205918
chr16	2980279	2980804	16:2980279-2980804	ENSG00000213937,ENSG00000262152,ENSG00000274367,ENSG00000162073,ENSG00000127564,ENSG00000131650,ENSG00000262482
chr16	2983686	2983880	16:2983686-2983880	ENSG00000262152,ENSG00000274367,ENSG00000162073,ENSG00000127564,ENSG00000131650,ENSG00000262482
chr16	3003686	3004510	16:3003686-3004510	ENSG00000184697,ENSG00000006327,ENSG00000103145,ENSG00000131652,ENSG00000162069,ENSG00000205890,ENSG00000213937,ENSG00000272079,ENSG00000262362,ENSG00000262152,ENSG00000274367,ENSG00000127564,ENSG00000262482
chr16	3023965	3024383	16:3023965-3024383	ENSG00000184697,ENSG00000006327,ENSG00000103145,ENSG00000131652,ENSG00000162069,ENSG00000205890,ENSG00000213937,ENSG00000272079,ENSG00000262362
chr16	3028151	3028605	16:3028151-3028605	ENSG00000184697,ENSG00000006327,ENSG00000103145,ENSG00000131652,ENSG00000162069,ENSG00000205890,ENSG00000213937,ENSG00000272079,ENSG00000262362
chr16	3045931	3046672	16:3045931-3046672	ENSG00000162069,ENSG00000205890,ENSG00000261971,ENSG00000008516,ENSG00000008517,ENSG00000252561
chr16	3059086	3059636	16:3059086-3059636	ENSG00000162069,ENSG00000261971,ENSG00000008516,ENSG00000008517,ENSG00000252561,ENSG00000262370,ENSG00000200204,ENSG00000130182,ENSG00000263072,ENSG00000263011
chr16	3074949	3075263	16:3074949-3075263	ENSG00000261971,ENSG00000008517,ENSG00000252561,ENSG00000262370,ENSG00000200204,ENSG00000130182
chr16	3095783	3096081	16:3095783-3096081	ENSG00000008517,ENSG00000252561,ENSG00000262370,ENSG00000200204,ENSG00000130182,ENSG00000263011
chr16	3106481	3106787	16:3106481-3106787	ENSG00000008517,ENSG00000252561,ENSG00000200204,ENSG00000130182,ENSG00000263072,ENSG00000263011,ENSG00000122386
chr16	3124020	3124786	16:3124020-3124786	ENSG00000261971,ENSG00000008517,ENSG00000252561,ENSG00000262370,ENSG00000200204,ENSG00000130182,ENSG00000263072,ENSG00000263011,ENSG00000122386,ENSG00000085644,ENSG00000280402,ENSG00000279568
chr16	3129457	3129744	16:3129457-3129744	ENSG00000261971,ENSG00000008517,ENSG00000252561,ENSG00000200204,ENSG00000130182,ENSG00000263072,ENSG00000263011,ENSG00000122386,ENSG00000085644,ENSG00000279057
chr16	3134738	3135446	16:3134738-3135446	ENSG00000263072,ENSG00000085644,ENSG00000228146,ENSG00000261889
chr16	3150528	3150746	16:3150528-3150746	ENSG00000263072,ENSG00000085644,ENSG00000228146,ENSG00000261889
chr16	3171550	3171775	16:3171550-3171775	ENSG00000262521,ENSG00000262668,ENSG00000168124
chr16	3182805	3183041	16:3182805-3183041	ENSG00000262521,ENSG00000262668,ENSG00000168124
chr16	3215371	3215641	16:3215371-3215641	ENSG00000262668,ENSG00000168124,ENSG00000203581,ENSG00000010539,ENSG00000103313,ENSG00000279330,ENSG00000279031,ENSG00000278942,ENSG00000273776,ENSG00000168158,ENSG00000262316
chr16	3234721	3235439	16:3234721-3235439	ENSG00000168124,ENSG00000010539,ENSG00000103313,ENSG00000281005,ENSG00000006194,ENSG00000279330,ENSG00000279031,ENSG00000262312,ENSG00000273776,ENSG00000168158,ENSG00000262316
chr16	3263737	3264810	16:3263737-3264810	ENSG00000103313,ENSG00000281005,ENSG00000006194,ENSG00000279330,ENSG00000279031,ENSG00000262316
chr16	3282606	3283646	16:3282606-3283646	ENSG00000281005,ENSG00000006194,ENSG00000279330,ENSG00000279031,ENSG00000140993,ENSG00000273776,ENSG00000168158,ENSG00000262316,ENSG00000262899,ENSG00000162086
chr16	3305122	3305938	16:3305122-3305938	ENSG00000168124,ENSG00000281005,ENSG00000006194,ENSG00000279330,ENSG00000279031,ENSG00000140993,ENSG00000273776,ENSG00000168158,ENSG00000262316,ENSG00000262899,ENSG00000162086
chr16	3364919	3365195	16:3364919-3365195	ENSG00000279031,ENSG00000273776,ENSG00000232196,ENSG00000263177,ENSG00000262118,ENSG00000285329,ENSG00000168158,ENSG00000262316
chr16	3400752	3401542	16:3400752-3401542	ENSG00000168124,ENSG00000281005,ENSG00000006194,ENSG00000279330,ENSG00000279031,ENSG00000140993,ENSG00000103351,ENSG00000278942,ENSG00000262312,ENSG00000240311,ENSG00000215131,ENSG00000273776,ENSG00000263212,ENSG00000122390,ENSG00000167981,ENSG00000103343,ENSG00000140987,ENSG00000232196,ENSG00000263177,ENSG00000262118,ENSG00000285329,ENSG00000168158,ENSG00000262316,ENSG00000262899,ENSG00000162086,ENSG00000279057
chr16	3443545	3443760	16:3443545-3443760	ENSG00000273776,ENSG00000263212,ENSG00000122390,ENSG00000167981,ENSG00000168158,ENSG00000262316,ENSG00000261613
chr16	3457529	3458311	16:3457529-3458311	ENSG00000279330,ENSG00000279031,ENSG00000103351,ENSG00000278942,ENSG00000262312,ENSG00000240311,ENSG00000215131,ENSG00000273776,ENSG00000263212,ENSG00000122390,ENSG00000167981,ENSG00000103343,ENSG00000140987,ENSG00000168158,ENSG00000262316
chr16	3500715	3501187	16:3500715-3501187	ENSG00000103351,ENSG00000278942,ENSG00000262312,ENSG00000240311,ENSG00000215131,ENSG00000273776
chr16	3578796	3579144	16:3578796-3579144	ENSG00000278942,ENSG00000167984,ENSG00000262312,ENSG00000261938,ENSG00000213918,ENSG00000263235,ENSG00000276754,ENSG00000273776
chr16	3611255	3611900	16:3611255-3611900	ENSG00000278942,ENSG00000262312,ENSG00000188827,ENSG00000213918,ENSG00000263235,ENSG00000276754,ENSG00000262516
chr16	3717140	3717795	16:3717140-3717795	ENSG00000278942,ENSG00000262312,ENSG00000213918,ENSG00000263235,ENSG00000126602,ENSG00000276754,ENSG00000005339,ENSG00000262516
chr16	3880454	3881166	16:3880454-3881166	ENSG00000278942,ENSG00000262312,ENSG00000213918,ENSG00000263235,ENSG00000126602,ENSG00000276754,ENSG00000005339,ENSG00000262516
chr16	3939023	3939468	16:3939023-3939468	ENSG00000278942,ENSG00000262312,ENSG00000263235,ENSG00000276754,ENSG00000262516,ENSG00000262185,ENSG00000263159,ENSG00000262471,ENSG00000185739
chr16	3952682	3952954	16:3952682-3952954	ENSG00000263235,ENSG00000276754,ENSG00000262516,ENSG00000262185,ENSG00000263159,ENSG00000262471,ENSG00000185739
chr16	4053401	4053806	16:4053401-4053806	ENSG00000262516,ENSG00000162104,ENSG00000263159,ENSG00000262471,ENSG00000185739
chr16	4115561	4116580	16:4115561-4116580	ENSG00000261613,ENSG00000162104,ENSG00000263159,ENSG00000262471,ENSG00000263105,ENSG00000185739
chr16	4183627	4184085	16:4183627-4184085	ENSG00000262516,ENSG00000263159,ENSG00000262471,ENSG00000263105,ENSG00000185739
chr16	4253357	4254177	16:4253357-4254177	ENSG00000263159,ENSG00000262471,ENSG00000185739,ENSG00000262468,ENSG00000090447,ENSG00000262686,ENSG00000262712
chr16	4271852	4272180	16:4271852-4272180	ENSG00000185739,ENSG00000262468,ENSG00000090447,ENSG00000262686,ENSG00000262712
chr16	4273080	4273997	16:4273080-4273997	ENSG00000185739,ENSG00000262468,ENSG00000090447,ENSG00000262686,ENSG00000262712
chr16	4307556	4308205	16:4307556-4308205	ENSG00000185739,ENSG00000262468,ENSG00000090447,ENSG00000126603,ENSG00000262686,ENSG00000217930,ENSG00000262712,ENSG00000280063
chr16	4351007	4351481	16:4351007-4351481	ENSG00000262686,ENSG00000217930,ENSG00000262712,ENSG00000103426,ENSG00000280063,ENSG00000262246,ENSG00000168140
chr16	4371770	4372241	16:4371770-4372241	ENSG00000217930,ENSG00000262712,ENSG00000262246,ENSG00000168140
chr16	4402563	4402882	16:4402563-4402882	ENSG00000217930,ENSG00000262712,ENSG00000103426,ENSG00000262246,ENSG00000168140
chr16	4415845	4416958	16:4415845-4416958	ENSG00000103426,ENSG00000262246,ENSG00000103423,ENSG00000277170,ENSG00000277440,ENSG00000275515
chr16	4425270	4425996	16:4425270-4425996	ENSG00000103426,ENSG00000262246,ENSG00000103423,ENSG00000277170,ENSG00000277440,ENSG00000275515
chr16	4474277	4474765	16:4474277-4474765	ENSG00000103423,ENSG00000153406,ENSG00000103415,ENSG00000261789,ENSG00000261612
chr16	4476231	4476816	16:4476231-4476816	ENSG00000153406,ENSG00000103415,ENSG00000205832,ENSG00000261789,ENSG00000261612
chr16	4529413	4529664	16:4529413-4529664	ENSG00000089486,ENSG00000278434,ENSG00000205832,ENSG00000261789,ENSG00000261612
chr16	4538089	4538902	16:4538089-4538902	ENSG00000089486,ENSG00000278434,ENSG00000205832,ENSG00000261789,ENSG00000261612
chr16	4548651	4548949	16:4548651-4548949	ENSG00000089486,ENSG00000205832,ENSG00000261789,ENSG00000261612
chr16	4614676	4615083	16:4614676-4615083	ENSG00000205832,ENSG00000261789,ENSG00000261612,ENSG00000153443,ENSG00000263955,ENSG00000261442
chr16	4616070	4616584	16:4616070-4616584	ENSG00000205832,ENSG00000261789,ENSG00000261612,ENSG00000153443,ENSG00000102858,ENSG00000263955,ENSG00000261442,ENSG00000276641
chr16	4624351	4625210	16:4624351-4625210	ENSG00000205832,ENSG00000261789,ENSG00000261612,ENSG00000153443,ENSG00000102858,ENSG00000263955,ENSG00000261442,ENSG00000276641
chr16	4661793	4661984	16:4661793-4661984	ENSG00000102858,ENSG00000263955,ENSG00000261442,ENSG00000278700,ENSG00000276641
chr16	4681298	4681587	16:4681298-4681587	ENSG00000102858,ENSG00000263955,ENSG00000261442,ENSG00000276641,ENSG00000168101
chr16	4693029	4693957	16:4693029-4693957	ENSG00000102858,ENSG00000263955,ENSG00000261442,ENSG00000276641,ENSG00000168101,ENSG00000168096,ENSG00000166246,ENSG00000140623
chr16	4733982	4734493	16:4733982-4734493	ENSG00000168096,ENSG00000166246,ENSG00000276096
chr16	4747141	4748195	16:4747141-4748195	ENSG00000168096,ENSG00000266994,ENSG00000166246,ENSG00000103199,ENSG00000276096,ENSG00000140623,ENSG00000267072
chr16	4766907	4767395	16:4766907-4767395	ENSG00000168096,ENSG00000266994,ENSG00000166246,ENSG00000103199,ENSG00000276096,ENSG00000140623,ENSG00000285952,ENSG00000267795,ENSG00000067836,ENSG00000118898,ENSG00000267072
chr16	4800118	4800593	16:4800118-4800593	ENSG00000140623,ENSG00000285952,ENSG00000267795,ENSG00000267077,ENSG00000067836
chr16	4802282	4803061	16:4802282-4803061	ENSG00000140623,ENSG00000285952,ENSG00000267795,ENSG00000267077,ENSG00000067836,ENSG00000140632
chr16	4812579	4812777	16:4812579-4812777	ENSG00000140623,ENSG00000285952,ENSG00000067836,ENSG00000140632
chr16	4847251	4847970	16:4847251-4847970	ENSG00000261613,ENSG00000140623,ENSG00000140632,ENSG00000275056,ENSG00000118900,ENSG00000118898,ENSG00000103184,ENSG00000267072
chr16	4958066	4958338	16:4958066-4958338	ENSG00000118898,ENSG00000103184,ENSG00000267072
chr16	5033316	5033970	16:5033316-5033970	ENSG00000267072,ENSG00000103174,ENSG00000033011
chr16	5071794	5072298	16:5071794-5072298	ENSG00000267072,ENSG00000033011,ENSG00000153446,ENSG00000260882,ENSG00000118894,ENSG00000267070
chr16	5098020	5098433	16:5098020-5098433	ENSG00000279057,ENSG00000267072,ENSG00000118894,ENSG00000267070,ENSG00000285567,ENSG00000273963
chr16	5117421	5117677	16:5117421-5117677	ENSG00000267072,ENSG00000118894,ENSG00000267070,ENSG00000285567,ENSG00000273963,ENSG00000260431,ENSG00000242278,ENSG00000267182,ENSG00000261007,ENSG00000260338,ENSG00000273648,ENSG00000270440,ENSG00000280000,ENSG00000257180,ENSG00000286635,ENSG00000261198
chr16	5239651	5240040	16:5239651-5240040	ENSG00000273963,ENSG00000260431,ENSG00000261811,ENSG00000078328,ENSG00000260817,ENSG00000242278,ENSG00000267182,ENSG00000261007,ENSG00000260338,ENSG00000273648,ENSG00000270440,ENSG00000280000,ENSG00000257180,ENSG00000286635,ENSG00000260835
chr16	6749770	6750111	16:6749770-6750111	ENSG00000261007,ENSG00000260338,ENSG00000273648,ENSG00000270440,ENSG00000280000,ENSG00000257180,ENSG00000286635,ENSG00000260835,ENSG00000278975,ENSG00000259963,ENSG00000252080,ENSG00000212189,ENSG00000240419,ENSG00000287340,ENSG00000283584,ENSG00000261198,ENSG00000252138,ENSG00000260289,ENSG00000260003,ENSG00000261319,ENSG00000260058,ENSG00000259819,ENSG00000260379
chr16	6884057	6884494	16:6884057-6884494	ENSG00000260431,ENSG00000267182,ENSG00000261007,ENSG00000260338,ENSG00000273648,ENSG00000270440,ENSG00000280000,ENSG00000257180,ENSG00000286635,ENSG00000260835,ENSG00000278975,ENSG00000259963,ENSG00000200869,ENSG00000212189,ENSG00000240419,ENSG00000287340,ENSG00000283584,ENSG00000261198,ENSG00000252138,ENSG00000260289,ENSG00000260003,ENSG00000261319,ENSG00000260058,ENSG00000259819,ENSG00000260379,ENSG00000261066
chr16	8621491	8622141	16:8621491-8622141	ENSG00000283584,ENSG00000261198,ENSG00000260289,ENSG00000260003,ENSG00000261319,ENSG00000259819,ENSG00000260379,ENSG00000261066,ENSG00000232258,ENSG00000287522,ENSG00000067365,ENSG00000283516
chr16	8674066	8674750	16:8674066-8674750	ENSG00000283584,ENSG00000261198,ENSG00000252138,ENSG00000260289,ENSG00000260003,ENSG00000261319,ENSG00000260058,ENSG00000259819,ENSG00000260379,ENSG00000261066,ENSG00000232258,ENSG00000067365,ENSG00000279357,ENSG00000183044,ENSG00000243954,ENSG00000238417,ENSG00000184857,ENSG00000140650,ENSG00000283516,ENSG00000261617,ENSG00000261397,ENSG00000200468
chr16	8729871	8730080	16:8729871-8730080	ENSG00000283584,ENSG00000261198,ENSG00000252138,ENSG00000260289,ENSG00000260003,ENSG00000261319,ENSG00000260058,ENSG00000259819,ENSG00000260379,ENSG00000261066,ENSG00000232258,ENSG00000183044,ENSG00000243954,ENSG00000238417,ENSG00000260764,ENSG00000283516,ENSG00000220793,ENSG00000261617,ENSG00000260071,ENSG00000261075,ENSG00000283003,ENSG00000200468,ENSG00000287830
chr16	8797488	8798052	16:8797488-8798052	ENSG00000260003,ENSG00000261319,ENSG00000259819,ENSG00000260379,ENSG00000261066,ENSG00000232258,ENSG00000243954,ENSG00000238417,ENSG00000184857,ENSG00000140650,ENSG00000153048,ENSG00000261481,ENSG00000283516
chr16	8850411	8850774	16:8850411-8850774	ENSG00000260379,ENSG00000261066,ENSG00000232258,ENSG00000140650,ENSG00000260350,ENSG00000153048,ENSG00000261481,ENSG00000283516
chr16	8868252	8869342	16:8868252-8869342	ENSG00000232258,ENSG00000184857,ENSG00000140650,ENSG00000153048,ENSG00000261481,ENSG00000283516
chr16	8944467	8944744	16:8944467-8944744	ENSG00000283584,ENSG00000261198,ENSG00000260289,ENSG00000260003,ENSG00000261319,ENSG00000260058,ENSG00000259819,ENSG00000260379,ENSG00000261066,ENSG00000232258,ENSG00000283516,ENSG00000187555,ENSG00000260979,ENSG00000260349,ENSG00000220793,ENSG00000261617,ENSG00000260071,ENSG00000261397,ENSG00000261075,ENSG00000283003,ENSG00000200468,ENSG00000287830
chr16	8963705	8964323	16:8963705-8964323	ENSG00000260003,ENSG00000261319,ENSG00000260379,ENSG00000261066,ENSG00000232258,ENSG00000283516,ENSG00000187555,ENSG00000260979,ENSG00000260349,ENSG00000220793
chr16	9008656	9009019	16:9008656-9009019	ENSG00000287340,ENSG00000283584,ENSG00000261198,ENSG00000252138,ENSG00000260289,ENSG00000260003,ENSG00000261319,ENSG00000260058,ENSG00000259819,ENSG00000260379,ENSG00000261066,ENSG00000232258,ENSG00000283516,ENSG00000187555,ENSG00000260349,ENSG00000220793,ENSG00000261617,ENSG00000260071,ENSG00000261397,ENSG00000261075,ENSG00000200468
chr16	9061386	9061958	16:9061386-9061958	ENSG00000260003,ENSG00000261319,ENSG00000259819,ENSG00000261066,ENSG00000261392,ENSG00000260349,ENSG00000220793,ENSG00000261617,ENSG00000261397,ENSG00000287830
chr16	9091120	9092561	16:9091120-9092561	ENSG00000261198,ENSG00000260289,ENSG00000260003,ENSG00000261319,ENSG00000259819,ENSG00000260379,ENSG00000261066,ENSG00000232258,ENSG00000283516,ENSG00000261392,ENSG00000182831,ENSG00000263244,ENSG00000260349,ENSG00000220793,ENSG00000261617,ENSG00000260071,ENSG00000261397,ENSG00000261075,ENSG00000283003,ENSG00000200468
chr16	10181456	10181936	16:10181456-10181936	ENSG00000220793,ENSG00000261617,ENSG00000260071,ENSG00000261397,ENSG00000261075,ENSG00000283003,ENSG00000200468,ENSG00000252927,ENSG00000260362,ENSG00000183454,ENSG00000283221,ENSG00000287830,ENSG00000261810,ENSG00000261647
chr16	10226718	10226949	16:10226718-10226949	ENSG00000260003,ENSG00000261319,ENSG00000260058,ENSG00000259819,ENSG00000260379,ENSG00000261066,ENSG00000220793,ENSG00000261617,ENSG00000260071,ENSG00000261397,ENSG00000261075,ENSG00000283003,ENSG00000200468,ENSG00000252927,ENSG00000260362,ENSG00000283221,ENSG00000287830,ENSG00000261810,ENSG00000261647,ENSG00000285543,ENSG00000266439,ENSG00000279662,ENSG00000199482
chr16	10228854	10229077	16:10228854-10229077	ENSG00000260003,ENSG00000261319,ENSG00000260058,ENSG00000261066,ENSG00000220793,ENSG00000261617,ENSG00000260071,ENSG00000261397,ENSG00000261075,ENSG00000283003,ENSG00000200468,ENSG00000252927,ENSG00000260362,ENSG00000283221,ENSG00000287830,ENSG00000261810,ENSG00000261647,ENSG00000285543,ENSG00000266439,ENSG00000279662
chr16	10313133	10313343	16:10313133-10313343	ENSG00000260003,ENSG00000261319,ENSG00000259819,ENSG00000260379,ENSG00000261066,ENSG00000261617,ENSG00000260071,ENSG00000261397,ENSG00000261075,ENSG00000283003,ENSG00000200468,ENSG00000252927,ENSG00000260362,ENSG00000283221,ENSG00000287830,ENSG00000261810,ENSG00000261647,ENSG00000260756,ENSG00000279662,ENSG00000199482,ENSG00000260468,ENSG00000256013,ENSG00000263241,ENSG00000262107,ENSG00000262381
chr16	10319888	10320405	16:10319888-10320405	ENSG00000260071,ENSG00000261397,ENSG00000261075,ENSG00000283003,ENSG00000200468,ENSG00000252927,ENSG00000283221,ENSG00000287830,ENSG00000261647,ENSG00000166669,ENSG00000260756,ENSG00000279662,ENSG00000199482
chr16	10329532	10330100	16:10329532-10330100	ENSG00000260289,ENSG00000260003,ENSG00000261319,ENSG00000260058,ENSG00000259819,ENSG00000260379,ENSG00000261066,ENSG00000220793,ENSG00000261617,ENSG00000260071,ENSG00000261397,ENSG00000261075,ENSG00000283003,ENSG00000200468,ENSG00000252927,ENSG00000260362,ENSG00000283221,ENSG00000287830,ENSG00000261810,ENSG00000261647,ENSG00000166669,ENSG00000260756,ENSG00000279662,ENSG00000199482,ENSG00000263241,ENSG00000262107,ENSG00000261904,ENSG00000262322,ENSG00000262259,ENSG00000263196,ENSG00000262158,ENSG00000262381
chr16	10338483	10338726	16:10338483-10338726	ENSG00000260379,ENSG00000260071,ENSG00000261397,ENSG00000261075,ENSG00000283003,ENSG00000200468,ENSG00000252927,ENSG00000260362,ENSG00000283221,ENSG00000287830,ENSG00000261647,ENSG00000260756,ENSG00000279662,ENSG00000199482
chr16	10362135	10362773	16:10362135-10362773	ENSG00000260289,ENSG00000260003,ENSG00000261319,ENSG00000260058,ENSG00000259819,ENSG00000260379,ENSG00000261066,ENSG00000220793,ENSG00000261617,ENSG00000260071,ENSG00000261397,ENSG00000261075,ENSG00000283003,ENSG00000200468,ENSG00000252927,ENSG00000260362,ENSG00000283221,ENSG00000287830,ENSG00000261810,ENSG00000261647,ENSG00000166669,ENSG00000260756,ENSG00000279662,ENSG00000199482,ENSG00000260468,ENSG00000256013,ENSG00000263241,ENSG00000262107
chr16	10385898	10386389	16:10385898-10386389	ENSG00000261075,ENSG00000200468,ENSG00000166669,ENSG00000279662,ENSG00000199482
chr16	10552945	10553449	16:10552945-10553449	ENSG00000260071,ENSG00000283003,ENSG00000200468,ENSG00000252927,ENSG00000261647,ENSG00000279662,ENSG00000199482,ENSG00000260468,ENSG00000213853,ENSG00000256013,ENSG00000260310,ENSG00000263241,ENSG00000262107,ENSG00000261904,ENSG00000262322,ENSG00000262259,ENSG00000263196,ENSG00000262158,ENSG00000262381
chr16	10580156	10580867	16:10580156-10580867	ENSG00000260468,ENSG00000213853,ENSG00000256013,ENSG00000260310,ENSG00000263241,ENSG00000262107,ENSG00000261904,ENSG00000262322,ENSG00000262259,ENSG00000263196,ENSG00000262158,ENSG00000262381
chr16	10594613	10594848	16:10594613-10594848	ENSG00000260003,ENSG00000261319,ENSG00000260379,ENSG00000220793,ENSG00000261617,ENSG00000260071,ENSG00000261397,ENSG00000261075,ENSG00000283003,ENSG00000252927,ENSG00000283221,ENSG00000287830,ENSG00000261810,ENSG00000261647,ENSG00000279662,ENSG00000199482,ENSG00000260468,ENSG00000213853,ENSG00000256013,ENSG00000260310,ENSG00000263241,ENSG00000262107,ENSG00000261904,ENSG00000262322,ENSG00000262259,ENSG00000263196,ENSG00000262158,ENSG00000262381
chr16	10597270	10597494	16:10597270-10597494	ENSG00000260071,ENSG00000283003,ENSG00000200468,ENSG00000260362,ENSG00000199482,ENSG00000260468,ENSG00000213853,ENSG00000256013,ENSG00000260310,ENSG00000263241,ENSG00000262107,ENSG00000261904,ENSG00000262322,ENSG00000262259,ENSG00000263196,ENSG00000262158,ENSG00000262381
chr16	10678722	10678997	16:10678722-10678997	ENSG00000260003,ENSG00000261319,ENSG00000260058,ENSG00000259819,ENSG00000260379,ENSG00000261066,ENSG00000220793,ENSG00000261617,ENSG00000260071,ENSG00000261397,ENSG00000261075,ENSG00000283003,ENSG00000200468,ENSG00000252927,ENSG00000260362,ENSG00000283221,ENSG00000287830,ENSG00000261810,ENSG00000261647,ENSG00000279662,ENSG00000199482,ENSG00000260468,ENSG00000256013,ENSG00000153060,ENSG00000263279,ENSG00000263241,ENSG00000262107,ENSG00000261904,ENSG00000262322,ENSG00000262259,ENSG00000263196,ENSG00000262158,ENSG00000262381
chr16	10690831	10691020	16:10690831-10691020	ENSG00000260468,ENSG00000256013,ENSG00000153060,ENSG00000263279,ENSG00000263241,ENSG00000262107,ENSG00000261904,ENSG00000262322,ENSG00000262259,ENSG00000263196,ENSG00000262158,ENSG00000262381
chr16	10743715	10744454	16:10743715-10744454	ENSG00000199482,ENSG00000260468,ENSG00000256013,ENSG00000263241,ENSG00000262107,ENSG00000261904,ENSG00000262322,ENSG00000262259,ENSG00000263196,ENSG00000262158,ENSG00000262381,ENSG00000103274,ENSG00000280153
chr16	10765769	10766185	16:10765769-10766185	ENSG00000261904,ENSG00000262322,ENSG00000262259,ENSG00000263196,ENSG00000262158,ENSG00000262381,ENSG00000103274,ENSG00000166676,ENSG00000262488,ENSG00000280153
chr16	10828893	10829113	16:10828893-10829113	ENSG00000166676,ENSG00000262488
chr16	10868525	10869119	16:10868525-10869119	ENSG00000261617,ENSG00000166676,ENSG00000262488,ENSG00000179583
chr16	10876786	10877218	16:10876786-10877218	ENSG00000262488,ENSG00000262151,ENSG00000179583
chr16	10877756	10877941	16:10877756-10877941	ENSG00000262488,ENSG00000262151,ENSG00000179583
chr16	10878511	10878706	16:10878511-10878706	ENSG00000262488,ENSG00000262151,ENSG00000179583
chr16	10891602	10891990	16:10891602-10891990	ENSG00000262488,ENSG00000262151,ENSG00000179583,ENSG00000280153
chr16	10912587	10913055	16:10912587-10913055	ENSG00000261075,ENSG00000260468,ENSG00000256013,ENSG00000261904,ENSG00000262322,ENSG00000262259,ENSG00000263196,ENSG00000262158,ENSG00000262381,ENSG00000262488,ENSG00000179583,ENSG00000280153
chr16	10941972	10942522	16:10941972-10942522	ENSG00000179583,ENSG00000182108,ENSG00000280153,ENSG00000038532
chr16	10944356	10944776	16:10944356-10944776	ENSG00000179583,ENSG00000182108,ENSG00000280153,ENSG00000038532
chr16	10949453	10949777	16:10949453-10949777	ENSG00000179583,ENSG00000182108,ENSG00000280153,ENSG00000038532,ENSG00000229917
chr16	10954149	10954342	16:10954149-10954342	-
chr16	10963965	10964273	16:10963965-10964273	ENSG00000229917,ENSG00000287121,ENSG00000185338,ENSG00000178279
chr16	11052385	11052675	16:11052385-11052675	ENSG00000229917,ENSG00000274038,ENSG00000262020,ENSG00000287121
chr16	11094172	11094536	16:11094172-11094536	ENSG00000038532,ENSG00000229917,ENSG00000262020,ENSG00000287121,ENSG00000263033
chr16	11213122	11213313	16:11213122-11213313	ENSG00000229917,ENSG00000262020,ENSG00000287121,ENSG00000263033
chr16	11224245	11224486	16:11224245-11224486	ENSG00000229917,ENSG00000262020,ENSG00000287121,ENSG00000263033,ENSG00000263179
chr16	11225257	11225674	16:11225257-11225674	ENSG00000229917,ENSG00000262020,ENSG00000287121,ENSG00000263033,ENSG00000263179,ENSG00000185338,ENSG00000178279,ENSG00000178257,ENSG00000212228,ENSG00000122304
chr16	11232965	11233608	16:11232965-11233608	ENSG00000229917,ENSG00000262020,ENSG00000287121,ENSG00000263033,ENSG00000263179,ENSG00000175643,ENSG00000185338,ENSG00000178279,ENSG00000178257,ENSG00000212228,ENSG00000122304
chr16	11240785	11241134	16:11240785-11241134	ENSG00000229917,ENSG00000262020,ENSG00000287121,ENSG00000263033,ENSG00000263179,ENSG00000175643,ENSG00000178279
chr16	11254949	11256565	16:11254949-11256565	ENSG00000038532,ENSG00000229917,ENSG00000262020,ENSG00000287121,ENSG00000185338,ENSG00000178279,ENSG00000178257,ENSG00000212228,ENSG00000122304,ENSG00000175646
chr16	11297598	11297946	16:11297598-11297946	ENSG00000229917,ENSG00000262020,ENSG00000287121,ENSG00000263033,ENSG00000175643,ENSG00000185338,ENSG00000178279,ENSG00000178257,ENSG00000212228,ENSG00000122304,ENSG00000175646,ENSG00000287429,ENSG00000221801,ENSG00000199668,ENSG00000263080,ENSG00000262703,ENSG00000188897,ENSG00000262636,ENSG00000262999
chr16	11308709	11309220	16:11308709-11309220	ENSG00000229917,ENSG00000175643,ENSG00000185338,ENSG00000178279,ENSG00000178257,ENSG00000212228,ENSG00000122304,ENSG00000175646,ENSG00000287429,ENSG00000221801,ENSG00000199668
chr16	11325765	11326060	16:11325765-11326060	ENSG00000175643,ENSG00000178279,ENSG00000178257,ENSG00000212228,ENSG00000122304,ENSG00000175646,ENSG00000199668,ENSG00000263080,ENSG00000262703
chr16	11328571	11328831	16:11328571-11328831	ENSG00000229917,ENSG00000287121,ENSG00000175643,ENSG00000185338,ENSG00000178279,ENSG00000178257,ENSG00000212228,ENSG00000122304,ENSG00000175646,ENSG00000221801,ENSG00000199668,ENSG00000263080,ENSG00000262703,ENSG00000262636
chr16	11345157	11345879	16:11345157-11345879	ENSG00000229917,ENSG00000175643,ENSG00000185338,ENSG00000178279,ENSG00000178257,ENSG00000212228,ENSG00000122304,ENSG00000175646,ENSG00000199668,ENSG00000263080,ENSG00000262703,ENSG00000262636
chr16	11361690	11362244	16:11361690-11362244	ENSG00000188897,ENSG00000262636
chr16	11370690	11371006	16:11370690-11371006	ENSG00000229917,ENSG00000178279,ENSG00000178257,ENSG00000212228,ENSG00000122304,ENSG00000175646,ENSG00000188897,ENSG00000262636,ENSG00000262999,ENSG00000262117
chr16	11423414	11423958	16:11423414-11423958	ENSG00000188897,ENSG00000262636,ENSG00000262999,ENSG00000262117,ENSG00000261560
chr16	11506772	11507049	16:11506772-11507049	ENSG00000188897,ENSG00000262999,ENSG00000262117
chr16	11586747	11587380	16:11586747-11587380	ENSG00000189067
chr16	11619270	11619776	16:11619270-11619776	ENSG00000188897,ENSG00000262999,ENSG00000189067,ENSG00000262117
chr16	11622050	11622549	16:11622050-11622549	ENSG00000262999,ENSG00000189067
chr16	11629209	11629859	16:11629209-11629859	ENSG00000188897,ENSG00000262999,ENSG00000189067,ENSG00000262117,ENSG00000277458
chr16	11665087	11665381	16:11665087-11665381	ENSG00000184602,ENSG00000153066,ENSG00000262117
chr16	11668115	11668816	16:11668115-11668816	ENSG00000184602
chr16	11742254	11743251	16:11742254-11743251	ENSG00000153066,ENSG00000262420,ENSG00000122299,ENSG00000274505,ENSG00000277369,ENSG00000262117,ENSG00000261560
chr16	11796936	11797823	16:11796936-11797823	ENSG00000153066,ENSG00000262420,ENSG00000122299,ENSG00000274505,ENSG00000277369,ENSG00000262117,ENSG00000171490,ENSG00000263307,ENSG00000261560,ENSG00000260318,ENSG00000261216
chr16	11851283	11851934	16:11851283-11851934	ENSG00000262117,ENSG00000171490,ENSG00000263307,ENSG00000261560,ENSG00000260318,ENSG00000261216,ENSG00000277458
chr16	11915307	11916328	16:11915307-11916328	ENSG00000262117,ENSG00000171490,ENSG00000263307,ENSG00000103342,ENSG00000261560,ENSG00000260318,ENSG00000261216,ENSG00000277458,ENSG00000234719,ENSG00000048462,ENSG00000260224
chr16	11976387	11976850	16:11976387-11976850	ENSG00000261560,ENSG00000260318,ENSG00000261216,ENSG00000277458,ENSG00000234719,ENSG00000048462,ENSG00000260224,ENSG00000048471,ENSG00000260488
chr16	12002528	12002898	16:12002528-12002898	ENSG00000262117,ENSG00000261560,ENSG00000260318,ENSG00000261216,ENSG00000277458,ENSG00000234719,ENSG00000048462,ENSG00000260224,ENSG00000048471,ENSG00000260488
chr16	12010713	12011028	16:12010713-12011028	ENSG00000261560,ENSG00000260318,ENSG00000261216,ENSG00000277458,ENSG00000234719,ENSG00000048462,ENSG00000260224,ENSG00000048471
chr16	12019927	12020324	16:12019927-12020324	ENSG00000262117,ENSG00000261560,ENSG00000260318,ENSG00000261216,ENSG00000277458,ENSG00000234719,ENSG00000048462,ENSG00000260224,ENSG00000048471,ENSG00000260488
chr16	12045961	12046205	16:12045961-12046205	ENSG00000261560,ENSG00000260318,ENSG00000277458,ENSG00000048462,ENSG00000260224,ENSG00000048471
chr16	12080175	12080455	16:12080175-12080455	ENSG00000261560,ENSG00000260318,ENSG00000048462,ENSG00000260224,ENSG00000241641,ENSG00000175604,ENSG00000261293
chr16	12089736	12089971	16:12089736-12089971	ENSG00000277458,ENSG00000241641,ENSG00000175604,ENSG00000261293
chr16	12147028	12147227	16:12147028-12147227	ENSG00000261293
chr16	12147715	12147998	16:12147715-12147998	ENSG00000274834,ENSG00000260378,ENSG00000241932,ENSG00000237515,ENSG00000262267,ENSG00000261293,ENSG00000238685,ENSG00000260601,ENSG00000259876,ENSG00000259899
chr16	12228757	12228964	16:12228757-12228964	ENSG00000237515,ENSG00000261293,ENSG00000238685
chr16	12261193	12262016	16:12261193-12262016	ENSG00000261293,ENSG00000238685
chr16	12321466	12321880	16:12321466-12321880	ENSG00000274834,ENSG00000260378,ENSG00000261158,ENSG00000199474,ENSG00000241932,ENSG00000237515,ENSG00000261293,ENSG00000238685,ENSG00000261394,ENSG00000260723,ENSG00000278979,ENSG00000260601,ENSG00000259876,ENSG00000259899
chr16	12322957	12323270	16:12322957-12323270	ENSG00000274834,ENSG00000237515,ENSG00000238685,ENSG00000261394,ENSG00000260723,ENSG00000278979,ENSG00000260601,ENSG00000259876,ENSG00000259899
chr16	12329609	12329922	16:12329609-12329922	ENSG00000274834,ENSG00000199474,ENSG00000241932,ENSG00000261293,ENSG00000238685,ENSG00000261394,ENSG00000260723,ENSG00000278979,ENSG00000260601,ENSG00000259876,ENSG00000259899
chr16	12330103	12330284	16:12330103-12330284	ENSG00000199474,ENSG00000241932,ENSG00000238685,ENSG00000261394,ENSG00000260723,ENSG00000278979,ENSG00000260601,ENSG00000259876
chr16	12404335	12404575	16:12404335-12404575	ENSG00000274834,ENSG00000199474,ENSG00000241932,ENSG00000237515,ENSG00000262116,ENSG00000262267,ENSG00000238685,ENSG00000261394,ENSG00000260723,ENSG00000278979,ENSG00000260601,ENSG00000259876,ENSG00000259899
chr16	12410893	12411109	16:12410893-12411109	ENSG00000274834,ENSG00000199474,ENSG00000241932,ENSG00000237515,ENSG00000261394,ENSG00000260723,ENSG00000278979,ENSG00000260601,ENSG00000259876,ENSG00000259899
chr16	12429388	12429828	16:12429388-12429828	ENSG00000274834,ENSG00000261158,ENSG00000199474,ENSG00000241932,ENSG00000261394,ENSG00000260723,ENSG00000278979,ENSG00000260601,ENSG00000259876,ENSG00000259899
chr16	12458536	12458947	16:12458536-12458947	ENSG00000274834,ENSG00000260378,ENSG00000261158,ENSG00000199474,ENSG00000241932,ENSG00000237515,ENSG00000262267,ENSG00000261394,ENSG00000260723,ENSG00000278979,ENSG00000260601,ENSG00000259876,ENSG00000259899
chr16	12459237	12459584	16:12459237-12459584	ENSG00000274834,ENSG00000260378,ENSG00000261158,ENSG00000199474,ENSG00000241932,ENSG00000237515,ENSG00000261394,ENSG00000260723,ENSG00000278979,ENSG00000260601,ENSG00000259876,ENSG00000259899
chr16	12699067	12699488	16:12699067-12699488	ENSG00000274834,ENSG00000264733,ENSG00000260378,ENSG00000261158,ENSG00000199474,ENSG00000241932,ENSG00000237515,ENSG00000262116,ENSG00000262801,ENSG00000262267,ENSG00000260601,ENSG00000259876,ENSG00000259899
chr16	12803494	12804021	16:12803494-12804021	ENSG00000274834,ENSG00000103381,ENSG00000264733,ENSG00000260378,ENSG00000261158,ENSG00000199474,ENSG00000241932,ENSG00000237515,ENSG00000260601,ENSG00000259876,ENSG00000259899
chr16	13389987	13390512	16:13389987-13390512	ENSG00000261158,ENSG00000199474,ENSG00000241932,ENSG00000237515,ENSG00000262116,ENSG00000262801,ENSG00000262011,ENSG00000262235,ENSG00000262267,ENSG00000069764,ENSG00000261523,ENSG00000224712,ENSG00000261695,ENSG00000254852,ENSG00000255037,ENSG00000263918,ENSG00000260601
chr16	13425837	13426162	16:13425837-13426162	ENSG00000274834,ENSG00000199474,ENSG00000241932,ENSG00000237515,ENSG00000262116,ENSG00000262801,ENSG00000262011,ENSG00000262235,ENSG00000262267,ENSG00000069764,ENSG00000261523,ENSG00000224712,ENSG00000261695,ENSG00000254852,ENSG00000263918,ENSG00000260601,ENSG00000259899
chr16	13529504	13529839	16:13529504-13529839	ENSG00000241932,ENSG00000237515,ENSG00000262116,ENSG00000262801,ENSG00000262011,ENSG00000262235,ENSG00000262267,ENSG00000069764,ENSG00000261523,ENSG00000224712,ENSG00000261695,ENSG00000254852,ENSG00000255037,ENSG00000263918,ENSG00000260601,ENSG00000259876
chr16	13919782	13920420	16:13919782-13920420	ENSG00000175595,ENSG00000242307,ENSG00000262732,ENSG00000263234,ENSG00000262097,ENSG00000261856,ENSG00000276564,ENSG00000262529,ENSG00000262470,ENSG00000201075,ENSG00000263257,ENSG00000242430,ENSG00000255037,ENSG00000183426
chr16	13997757	13998188	16:13997757-13998188	ENSG00000262732,ENSG00000263234,ENSG00000262097,ENSG00000261856,ENSG00000276564,ENSG00000262529,ENSG00000262470,ENSG00000201075,ENSG00000242430,ENSG00000069764,ENSG00000261523,ENSG00000224712,ENSG00000254609,ENSG00000261695,ENSG00000254852,ENSG00000270734,ENSG00000263918
chr16	14070938	14071775	16:14070938-14071775	ENSG00000262732,ENSG00000263234,ENSG00000262097,ENSG00000261856,ENSG00000186260,ENSG00000276564,ENSG00000262529,ENSG00000262470
chr16	14193408	14193592	16:14193408-14193592	ENSG00000262732,ENSG00000263234,ENSG00000262097,ENSG00000261856,ENSG00000186260,ENSG00000276564,ENSG00000262529,ENSG00000262470,ENSG00000242430,ENSG00000254609
chr16	14285437	14286194	16:14285437-14286194	ENSG00000175595,ENSG00000242307,ENSG00000262732,ENSG00000263234,ENSG00000261856,ENSG00000276564,ENSG00000262529,ENSG00000262470,ENSG00000201075,ENSG00000262454,ENSG00000207639,ENSG00000263257,ENSG00000242430,ENSG00000183458,ENSG00000183426
chr16	14309165	14309617	16:14309165-14309617	ENSG00000201075,ENSG00000262454,ENSG00000207639,ENSG00000199130,ENSG00000263257,ENSG00000242430
chr16	14310853	14311093	16:14310853-14311093	ENSG00000201075,ENSG00000262454,ENSG00000207639,ENSG00000199130,ENSG00000263257,ENSG00000242430
chr16	14375998	14376565	16:14375998-14376565	ENSG00000262267,ENSG00000262732,ENSG00000276564,ENSG00000201075,ENSG00000262454,ENSG00000260009,ENSG00000263257,ENSG00000242430,ENSG00000069764,ENSG00000261523,ENSG00000224712,ENSG00000261695,ENSG00000254852,ENSG00000255037,ENSG00000270734,ENSG00000263918,ENSG00000264115
chr16	14630009	14630407	16:14630009-14630407	ENSG00000140694,ENSG00000242430,ENSG00000103429,ENSG00000238964,ENSG00000255037,ENSG00000277770,ENSG00000257366,ENSG00000244257,ENSG00000206706
chr16	14632647	14633136	16:14632647-14633136	ENSG00000140694,ENSG00000242430,ENSG00000103429,ENSG00000238964,ENSG00000255037,ENSG00000277770,ENSG00000257366,ENSG00000244257,ENSG00000206706
chr16	14703234	14703855	16:14703234-14703855	ENSG00000262267,ENSG00000069764,ENSG00000261523,ENSG00000224712,ENSG00000261695,ENSG00000254852,ENSG00000263918,ENSG00000277770,ENSG00000262848,ENSG00000257381,ENSG00000264722,ENSG00000265373,ENSG00000261181
chr16	14742201	14742925	16:14742201-14742925	ENSG00000069764,ENSG00000261523,ENSG00000224712,ENSG00000261695,ENSG00000254852,ENSG00000263918,ENSG00000277770,ENSG00000262848,ENSG00000257381,ENSG00000264722,ENSG00000265373,ENSG00000261181
chr16	14758050	14758435	16:14758050-14758435	ENSG00000069764,ENSG00000261523,ENSG00000224712,ENSG00000261695,ENSG00000254852,ENSG00000263918
chr16	14833566	14834174	16:14833566-14834174	ENSG00000263234,ENSG00000255277,ENSG00000103512,ENSG00000183793,ENSG00000156968,ENSG00000261130,ENSG00000257769,ENSG00000263335,ENSG00000276311
chr16	14911049	14912178	16:14911049-14912178	ENSG00000140694,ENSG00000069764,ENSG00000261523,ENSG00000224712,ENSG00000261695,ENSG00000254852,ENSG00000263918,ENSG00000157045,ENSG00000262848
chr16	14926220	14926415	16:14926220-14926415	ENSG00000255037,ENSG00000255277,ENSG00000275259,ENSG00000278265,ENSG00000273804,ENSG00000270580,ENSG00000250251,ENSG00000283346,ENSG00000263029,ENSG00000277698,ENSG00000261362
chr16	14974778	14975608	16:14974778-14975608	ENSG00000257264,ENSG00000284305,ENSG00000207425,ENSG00000183426,ENSG00000278265,ENSG00000273804,ENSG00000179889,ENSG00000261819,ENSG00000275910,ENSG00000183889
chr16	15007491	15007808	16:15007491-15007808	ENSG00000270734,ENSG00000183458,ENSG00000207425,ENSG00000183426,ENSG00000275259,ENSG00000273804,ENSG00000179889,ENSG00000261819,ENSG00000238728,ENSG00000275910,ENSG00000156968,ENSG00000261130,ENSG00000214967,ENSG00000261362
chr16	15014183	15014425	16:15014183-15014425	ENSG00000270734,ENSG00000257264,ENSG00000284305,ENSG00000183458,ENSG00000183426,ENSG00000278265,ENSG00000273804,ENSG00000179889,ENSG00000261819,ENSG00000238728,ENSG00000275910,ENSG00000188599,ENSG00000183793
chr16	15055574	15056338	16:15055574-15056338	ENSG00000257264,ENSG00000284305,ENSG00000258354,ENSG00000265537,ENSG00000183458,ENSG00000207425,ENSG00000183426,ENSG00000275259,ENSG00000278265,ENSG00000273804,ENSG00000261819,ENSG00000157045,ENSG00000188599,ENSG00000270580,ENSG00000183793,ENSG00000214967
chr16	15094137	15094618	16:15094137-15094618	ENSG00000242430,ENSG00000270734,ENSG00000257264,ENSG00000284305,ENSG00000183458,ENSG00000183426,ENSG00000275259,ENSG00000278265,ENSG00000273804,ENSG00000085721,ENSG00000260735,ENSG00000188599,ENSG00000270580,ENSG00000250251,ENSG00000283346,ENSG00000207294,ENSG00000264115,ENSG00000257391
chr16	15154116	15155193	16:15154116-15155193	ENSG00000241932,ENSG00000275259,ENSG00000085721,ENSG00000260735,ENSG00000188599,ENSG00000270580,ENSG00000250251,ENSG00000283346,ENSG00000207294,ENSG00000264115,ENSG00000257391
chr16	15434612	15435081	16:15434612-15435081	ENSG00000270734,ENSG00000257264,ENSG00000284305,ENSG00000183793,ENSG00000156968,ENSG00000261130,ENSG00000166780
chr16	15507259	15507557	16:15507259-15507557	ENSG00000270734,ENSG00000257264,ENSG00000284305,ENSG00000183426,ENSG00000183793,ENSG00000156968,ENSG00000261130,ENSG00000166780,ENSG00000257769,ENSG00000284184,ENSG00000280206
chr16	15590842	15591238	16:15590842-15591238	ENSG00000069764,ENSG00000261523,ENSG00000224712,ENSG00000261695,ENSG00000254852,ENSG00000257264,ENSG00000284305,ENSG00000263918,ENSG00000278265,ENSG00000183793,ENSG00000156968,ENSG00000261130,ENSG00000166780,ENSG00000166783,ENSG00000257769,ENSG00000284184,ENSG00000283736,ENSG00000262380,ENSG00000280206,ENSG00000263335,ENSG00000262848,ENSG00000257381,ENSG00000264722,ENSG00000265373,ENSG00000261181
chr16	15642584	15643290	16:15642584-15643290	ENSG00000156968,ENSG00000261130,ENSG00000166783,ENSG00000257769,ENSG00000284184,ENSG00000072864,ENSG00000283736,ENSG00000262380,ENSG00000280206
chr16	15649906	15650568	16:15649906-15650568	ENSG00000156968,ENSG00000261130,ENSG00000166783,ENSG00000257769,ENSG00000284184,ENSG00000072864,ENSG00000283736,ENSG00000262380,ENSG00000280206,ENSG00000263335
chr16	15659253	15659489	16:15659253-15659489	ENSG00000270734,ENSG00000072864,ENSG00000283736,ENSG00000262380,ENSG00000280206,ENSG00000263335
chr16	15672840	15673242	16:15672840-15673242	ENSG00000270734,ENSG00000183426,ENSG00000156968,ENSG00000261130,ENSG00000166783,ENSG00000257769,ENSG00000284184,ENSG00000072864,ENSG00000283736,ENSG00000262380,ENSG00000280206,ENSG00000133392,ENSG00000263335,ENSG00000263065,ENSG00000280429
chr16	15756043	15756403	16:15756043-15756403	ENSG00000156968,ENSG00000261130,ENSG00000280206,ENSG00000133392,ENSG00000263335,ENSG00000263065,ENSG00000280429,ENSG00000241067,ENSG00000262848,ENSG00000257381,ENSG00000264722,ENSG00000265373,ENSG00000287905
chr16	15888544	15888926	16:15888544-15888926	ENSG00000188599,ENSG00000133392,ENSG00000263335,ENSG00000280429,ENSG00000133393,ENSG00000206778,ENSG00000262171,ENSG00000215003,ENSG00000241067,ENSG00000277920
chr16	15940165	15940524	16:15940165-15940524	ENSG00000215003,ENSG00000103222,ENSG00000241067,ENSG00000214940,ENSG00000254681
chr16	15949337	15950044	16:15949337-15950044	ENSG00000206778,ENSG00000215003,ENSG00000103222,ENSG00000241067,ENSG00000276311
chr16	15998165	15998753	16:15998165-15998753	ENSG00000270734,ENSG00000133392,ENSG00000280429,ENSG00000206778,ENSG00000215003,ENSG00000103222,ENSG00000241067,ENSG00000183889
chr16	16007814	16008112	16:16007814-16008112	ENSG00000183426,ENSG00000280429,ENSG00000206778,ENSG00000215003,ENSG00000103222,ENSG00000241067,ENSG00000233024,ENSG00000275391
chr16	16015797	16016225	16:16015797-16016225	ENSG00000069764,ENSG00000261523,ENSG00000224712,ENSG00000261695,ENSG00000254852,ENSG00000263918,ENSG00000207425,ENSG00000183793,ENSG00000156968,ENSG00000261130,ENSG00000280206,ENSG00000133392,ENSG00000263335,ENSG00000280429,ENSG00000133393,ENSG00000206778,ENSG00000262171,ENSG00000215003,ENSG00000103222,ENSG00000241067,ENSG00000263029,ENSG00000262848,ENSG00000257381,ENSG00000264722,ENSG00000265373,ENSG00000276311,ENSG00000261181,ENSG00000260126
chr16	16021139	16021357	16:16021139-16021357	ENSG00000183426,ENSG00000133392,ENSG00000280429,ENSG00000206778,ENSG00000215003,ENSG00000103222,ENSG00000241067,ENSG00000227827
chr16	16062062	16062404	16:16062062-16062404	ENSG00000255037,ENSG00000133392,ENSG00000280429,ENSG00000206778,ENSG00000215003,ENSG00000241067
chr16	16223870	16224060	16:16223870-16224060	ENSG00000091262,ENSG00000262332,ENSG00000263029
chr16	16232390	16232908	16:16232390-16232908	ENSG00000183793,ENSG00000206778,ENSG00000241067,ENSG00000103226,ENSG00000261362
chr16	16309716	16310744	16:16309716-16310744	ENSG00000140694,ENSG00000103429
chr16	16992940	16993606	16:16992940-16993606	ENSG00000255037,ENSG00000262848,ENSG00000257381,ENSG00000264722,ENSG00000265373,ENSG00000183889,ENSG00000278221,ENSG00000261181,ENSG00000261362,ENSG00000287905,ENSG00000279729,ENSG00000261748,ENSG00000279490,ENSG00000260675,ENSG00000260405,ENSG00000261448,ENSG00000279410,ENSG00000260945,ENSG00000261555,ENSG00000228071,ENSG00000259929,ENSG00000280283,ENSG00000260242,ENSG00000260933,ENSG00000278994,ENSG00000276484,ENSG00000285628,ENSG00000273613,ENSG00000277647,ENSG00000206927,ENSG00000257563,ENSG00000266291,ENSG00000265776,ENSG00000257527,ENSG00000266454,ENSG00000274025,ENSG00000277014,ENSG00000261210,ENSG00000259871,ENSG00000285869
chr16	17004132	17004574	16:17004132-17004574	ENSG00000262848,ENSG00000257381,ENSG00000264722,ENSG00000265373,ENSG00000261181,ENSG00000261362,ENSG00000287905,ENSG00000279729,ENSG00000261748,ENSG00000279490,ENSG00000260675,ENSG00000260405,ENSG00000261448,ENSG00000260945,ENSG00000261555,ENSG00000228071,ENSG00000259929,ENSG00000280283,ENSG00000260242,ENSG00000260933,ENSG00000278994,ENSG00000262974
chr16	17013639	17013990	16:17013639-17013990	ENSG00000255037,ENSG00000262848,ENSG00000257381,ENSG00000264722,ENSG00000265373,ENSG00000276311,ENSG00000214967,ENSG00000261181,ENSG00000287905,ENSG00000279729,ENSG00000261748,ENSG00000279490,ENSG00000260675,ENSG00000260405,ENSG00000261448,ENSG00000279410,ENSG00000279415,ENSG00000279620,ENSG00000260945,ENSG00000261555,ENSG00000228071,ENSG00000259929,ENSG00000280283,ENSG00000260242,ENSG00000260933,ENSG00000278994,ENSG00000276484,ENSG00000285628,ENSG00000273613,ENSG00000277647,ENSG00000206927,ENSG00000257563,ENSG00000266291,ENSG00000265776,ENSG00000257527,ENSG00000266454,ENSG00000274025,ENSG00000277014,ENSG00000260550,ENSG00000256340,ENSG00000261210,ENSG00000259871,ENSG00000285869
chr16	17301577	17301991	16:17301577-17301991	ENSG00000262848,ENSG00000257381,ENSG00000264722,ENSG00000265373,ENSG00000276311,ENSG00000261181,ENSG00000261362,ENSG00000287905,ENSG00000279729,ENSG00000261748,ENSG00000279490,ENSG00000260675,ENSG00000260405,ENSG00000261448,ENSG00000279410,ENSG00000279415,ENSG00000279620,ENSG00000286849,ENSG00000260945,ENSG00000261555,ENSG00000228071,ENSG00000259929,ENSG00000280283,ENSG00000260242,ENSG00000260933,ENSG00000278994,ENSG00000276484,ENSG00000285628,ENSG00000273613,ENSG00000277647,ENSG00000206927,ENSG00000257563,ENSG00000266291,ENSG00000265776,ENSG00000257527,ENSG00000266454,ENSG00000274025,ENSG00000277014,ENSG00000260550,ENSG00000256340,ENSG00000261210,ENSG00000259871,ENSG00000285869,ENSG00000260592
chr16	17343005	17343429	16:17343005-17343429	ENSG00000270734,ENSG00000263029,ENSG00000262848,ENSG00000257381,ENSG00000264722,ENSG00000265373,ENSG00000261181,ENSG00000261362,ENSG00000279729,ENSG00000279490,ENSG00000260675,ENSG00000260405,ENSG00000261448,ENSG00000279410,ENSG00000279415,ENSG00000279620,ENSG00000286849,ENSG00000260945,ENSG00000261555,ENSG00000228071,ENSG00000259929,ENSG00000280283,ENSG00000260242,ENSG00000260933,ENSG00000278994,ENSG00000276484,ENSG00000214940,ENSG00000285628,ENSG00000273613,ENSG00000277647,ENSG00000206927,ENSG00000257563,ENSG00000266291,ENSG00000265776,ENSG00000257527,ENSG00000266454,ENSG00000274025,ENSG00000277014,ENSG00000261210
chr16	17354175	17354477	16:17354175-17354477	ENSG00000262848,ENSG00000257381,ENSG00000264722,ENSG00000265373,ENSG00000261181,ENSG00000260675,ENSG00000260405,ENSG00000261448,ENSG00000279410,ENSG00000279415,ENSG00000279620,ENSG00000260945,ENSG00000261555,ENSG00000228071,ENSG00000280283,ENSG00000278994,ENSG00000276484,ENSG00000285628,ENSG00000273613,ENSG00000277647,ENSG00000206927,ENSG00000257563,ENSG00000266291,ENSG00000265776,ENSG00000257527,ENSG00000266454,ENSG00000274025,ENSG00000277014,ENSG00000260550,ENSG00000256340
chr16	17364394	17364595	16:17364394-17364595	ENSG00000103489,ENSG00000279410,ENSG00000279415,ENSG00000279620,ENSG00000260945,ENSG00000261555,ENSG00000228071,ENSG00000280283,ENSG00000276484,ENSG00000214940,ENSG00000285628,ENSG00000273613,ENSG00000277647,ENSG00000206927,ENSG00000257563,ENSG00000266291,ENSG00000265776,ENSG00000257527,ENSG00000266454,ENSG00000260550,ENSG00000256340
chr16	17366963	17367244	16:17366963-17367244	ENSG00000287905,ENSG00000103489,ENSG00000279410,ENSG00000279415,ENSG00000279620,ENSG00000278994
chr16	17369600	17369964	16:17369600-17369964	ENSG00000257264,ENSG00000284305,ENSG00000262848,ENSG00000257381,ENSG00000264722,ENSG00000265373,ENSG00000261181,ENSG00000261362,ENSG00000287905,ENSG00000279729,ENSG00000279490,ENSG00000260675,ENSG00000260405,ENSG00000103489,ENSG00000261448,ENSG00000279410,ENSG00000279415,ENSG00000279620,ENSG00000286849,ENSG00000260945,ENSG00000261555,ENSG00000228071,ENSG00000259929,ENSG00000280283,ENSG00000260242,ENSG00000260933,ENSG00000278994,ENSG00000276484,ENSG00000285628,ENSG00000273613,ENSG00000277647,ENSG00000206927,ENSG00000257563,ENSG00000266291,ENSG00000265776,ENSG00000257527,ENSG00000266454,ENSG00000274025,ENSG00000277014,ENSG00000260550,ENSG00000256340,ENSG00000261210
chr16	17376049	17376276	16:17376049-17376276	ENSG00000287905,ENSG00000103489,ENSG00000279410,ENSG00000279415,ENSG00000279620,ENSG00000286849,ENSG00000260945,ENSG00000261555,ENSG00000228071,ENSG00000280283,ENSG00000278994,ENSG00000276484,ENSG00000285628,ENSG00000273613,ENSG00000277647,ENSG00000206927,ENSG00000257563,ENSG00000266291,ENSG00000265776,ENSG00000257527,ENSG00000266454,ENSG00000262974
chr16	17416554	17416939	16:17416554-17416939	ENSG00000262848,ENSG00000257381,ENSG00000264722,ENSG00000265373,ENSG00000261181,ENSG00000261362,ENSG00000279729,ENSG00000261748,ENSG00000279490,ENSG00000260675,ENSG00000260405,ENSG00000103489,ENSG00000261448,ENSG00000279410,ENSG00000279415,ENSG00000279620,ENSG00000286849,ENSG00000275927,ENSG00000285850,ENSG00000260945,ENSG00000261555,ENSG00000228071,ENSG00000259929,ENSG00000280283,ENSG00000278994,ENSG00000276484,ENSG00000285628,ENSG00000205746,ENSG00000273613,ENSG00000277647,ENSG00000206927,ENSG00000257563,ENSG00000266291,ENSG00000265776,ENSG00000257527,ENSG00000266454,ENSG00000274025,ENSG00000277014,ENSG00000261210,ENSG00000259871,ENSG00000103534,ENSG00000260681
chr16	17440300	17440522	16:17440300-17440522	ENSG00000263029,ENSG00000214967,ENSG00000279729,ENSG00000261448,ENSG00000279410,ENSG00000279415,ENSG00000279620,ENSG00000275927,ENSG00000285850,ENSG00000260945,ENSG00000228071,ENSG00000278994,ENSG00000277647,ENSG00000206927,ENSG00000257563,ENSG00000266291,ENSG00000265776,ENSG00000257527,ENSG00000266454,ENSG00000274025,ENSG00000277014
chr16	17449019	17449491	16:17449019-17449491	ENSG00000277920,ENSG00000261448,ENSG00000279410,ENSG00000279415,ENSG00000279620,ENSG00000286849,ENSG00000275927,ENSG00000285850,ENSG00000260945,ENSG00000261555,ENSG00000228071,ENSG00000280283,ENSG00000276484,ENSG00000285628,ENSG00000273613,ENSG00000277647,ENSG00000254681,ENSG00000206927,ENSG00000257563,ENSG00000266291,ENSG00000265776,ENSG00000257527,ENSG00000266454,ENSG00000274025,ENSG00000277014
chr16	17460273	17460561	16:17460273-17460561	ENSG00000262848,ENSG00000257381,ENSG00000264722,ENSG00000265373,ENSG00000261181,ENSG00000279729,ENSG00000279490,ENSG00000260675,ENSG00000260405,ENSG00000103489,ENSG00000261448,ENSG00000279410,ENSG00000279415,ENSG00000279620,ENSG00000286849,ENSG00000275927,ENSG00000285850,ENSG00000260945,ENSG00000261555,ENSG00000228071,ENSG00000259929,ENSG00000280283,ENSG00000260242,ENSG00000260933,ENSG00000278994,ENSG00000276484,ENSG00000285628,ENSG00000273613,ENSG00000277647,ENSG00000206927,ENSG00000257563,ENSG00000266291,ENSG00000265776,ENSG00000257527,ENSG00000266454,ENSG00000274025,ENSG00000277014,ENSG00000260550,ENSG00000256340,ENSG00000261210,ENSG00000260681
chr16	17462438	17462778	16:17462438-17462778	ENSG00000261181,ENSG00000279729,ENSG00000279490,ENSG00000260675,ENSG00000260405,ENSG00000261448,ENSG00000279410,ENSG00000279415,ENSG00000279620,ENSG00000286849,ENSG00000275927,ENSG00000285850,ENSG00000260945,ENSG00000261555,ENSG00000228071,ENSG00000259929,ENSG00000280283,ENSG00000260242,ENSG00000260933,ENSG00000278994,ENSG00000276484,ENSG00000285628,ENSG00000273613,ENSG00000277647,ENSG00000206927,ENSG00000257563,ENSG00000266291,ENSG00000265776,ENSG00000257527,ENSG00000266454,ENSG00000274025,ENSG00000277014,ENSG00000260550,ENSG00000256340
chr16	17470242	17470748	16:17470242-17470748	ENSG00000287905,ENSG00000279729,ENSG00000279490,ENSG00000260675,ENSG00000103489,ENSG00000261448,ENSG00000279410,ENSG00000279415,ENSG00000279620,ENSG00000260945,ENSG00000261555,ENSG00000228071,ENSG00000259929,ENSG00000280283,ENSG00000260242,ENSG00000260933,ENSG00000278994,ENSG00000276484,ENSG00000285628,ENSG00000273613,ENSG00000277647,ENSG00000206927,ENSG00000257563,ENSG00000266291,ENSG00000265776,ENSG00000257527,ENSG00000266454,ENSG00000274025,ENSG00000277014,ENSG00000260550,ENSG00000256340
chr16	18343333	18343789	16:18343333-18343789	ENSG00000259929,ENSG00000276484,ENSG00000285628,ENSG00000205746,ENSG00000273613,ENSG00000277647,ENSG00000254681,ENSG00000206927,ENSG00000257563,ENSG00000266291,ENSG00000265776,ENSG00000257527,ENSG00000266454,ENSG00000274025,ENSG00000277014,ENSG00000103528,ENSG00000285869,ENSG00000280265,ENSG00000261195,ENSG00000263253,ENSG00000169347,ENSG00000280306,ENSG00000066813
chr16	18401333	18402436	16:18401333-18402436	ENSG00000262848,ENSG00000257381,ENSG00000264722,ENSG00000265373,ENSG00000261181,ENSG00000261555,ENSG00000228071,ENSG00000280283,ENSG00000260242,ENSG00000260933,ENSG00000278994,ENSG00000276484,ENSG00000285628,ENSG00000273613,ENSG00000277647,ENSG00000233024,ENSG00000206927,ENSG00000257563,ENSG00000266291,ENSG00000265776,ENSG00000257527,ENSG00000266454,ENSG00000274025,ENSG00000277014,ENSG00000207167,ENSG00000261210,ENSG00000259871,ENSG00000285869,ENSG00000259925,ENSG00000280265,ENSG00000103534,ENSG00000260681,ENSG00000260592,ENSG00000277211,ENSG00000263253,ENSG00000227624,ENSG00000169347,ENSG00000169344,ENSG00000169340,ENSG00000183549,ENSG00000262995
chr16	18561671	18562341	16:18561671-18562341	ENSG00000261555,ENSG00000228071,ENSG00000260242,ENSG00000260933,ENSG00000185164,ENSG00000262974,ENSG00000260550,ENSG00000256340,ENSG00000207167,ENSG00000259871,ENSG00000261195,ENSG00000227624
chr16	18789983	18790663	16:18789983-18790663	ENSG00000183889,ENSG00000278221,ENSG00000276311,ENSG00000287905,ENSG00000134419,ENSG00000260342,ENSG00000170540,ENSG00000260017,ENSG00000170537,ENSG00000207167
chr16	18801466	18802040	16:18801466-18802040	ENSG00000276311,ENSG00000276484,ENSG00000285628,ENSG00000273613,ENSG00000277647,ENSG00000206927,ENSG00000257563,ENSG00000266291,ENSG00000265776,ENSG00000257527,ENSG00000266454,ENSG00000274025,ENSG00000277014,ENSG00000134419,ENSG00000260342,ENSG00000170540,ENSG00000260017,ENSG00000157106,ENSG00000260352,ENSG00000170537,ENSG00000207167,ENSG00000261210,ENSG00000285869,ENSG00000259925,ENSG00000103534,ENSG00000260681,ENSG00000227624
chr16	18925589	18926793	16:18925589-18926793	ENSG00000157106,ENSG00000260352,ENSG00000170537,ENSG00000207167,ENSG00000261210,ENSG00000285869,ENSG00000260592,ENSG00000227624,ENSG00000183549
chr16	19067429	19068150	16:19067429-19068150	ENSG00000170537,ENSG00000207167,ENSG00000261465,ENSG00000261357,ENSG00000167186,ENSG00000261759,ENSG00000103528,ENSG00000286790,ENSG00000261210,ENSG00000259871,ENSG00000285869,ENSG00000259925,ENSG00000280265,ENSG00000103534,ENSG00000260681,ENSG00000260592,ENSG00000222750,ENSG00000260934,ENSG00000279747,ENSG00000277211,ENSG00000227624
chr16	19086445	19086828	16:19086445-19086828	ENSG00000170537,ENSG00000207167,ENSG00000261465,ENSG00000261357,ENSG00000167186,ENSG00000260430,ENSG00000278389,ENSG00000205730,ENSG00000261427,ENSG00000261759,ENSG00000103528,ENSG00000286790,ENSG00000261210,ENSG00000259871,ENSG00000285869,ENSG00000259925,ENSG00000280265,ENSG00000103534,ENSG00000260681,ENSG00000260592,ENSG00000222750,ENSG00000260934,ENSG00000279747,ENSG00000169347,ENSG00000263237
chr16	19113989	19114486	16:19113989-19114486	ENSG00000170537,ENSG00000207167,ENSG00000278389,ENSG00000205730,ENSG00000261427,ENSG00000261759,ENSG00000103528,ENSG00000286790,ENSG00000261210,ENSG00000259871,ENSG00000285869,ENSG00000259925,ENSG00000280265,ENSG00000103534,ENSG00000260681,ENSG00000260592,ENSG00000222750,ENSG00000260934,ENSG00000279747
chr16	19521793	19522224	16:19521793-19522224	ENSG00000170537,ENSG00000207167,ENSG00000103528,ENSG00000261210,ENSG00000259871,ENSG00000285869,ENSG00000259925,ENSG00000280265,ENSG00000103534,ENSG00000260681,ENSG00000260592,ENSG00000222750,ENSG00000260934,ENSG00000006007,ENSG00000279747,ENSG00000103540,ENSG00000103544,ENSG00000276571,ENSG00000167191,ENSG00000277211,ENSG00000227624,ENSG00000169347,ENSG00000169344,ENSG00000169340,ENSG00000263237,ENSG00000183549,ENSG00000262995
chr16	19523775	19523964	16:19523775-19523964	ENSG00000261210,ENSG00000259871,ENSG00000285869,ENSG00000259925,ENSG00000280265,ENSG00000103534,ENSG00000260681,ENSG00000260592,ENSG00000222750,ENSG00000260934,ENSG00000006007,ENSG00000279747,ENSG00000103540,ENSG00000103544,ENSG00000277211,ENSG00000169347,ENSG00000169344,ENSG00000169340,ENSG00000183549
chr16	19555211	19555710	16:19555211-19555710	ENSG00000254681,ENSG00000261210,ENSG00000259871,ENSG00000285869,ENSG00000259925,ENSG00000280265,ENSG00000103534,ENSG00000260681,ENSG00000260592,ENSG00000222750,ENSG00000260934,ENSG00000006007,ENSG00000279747,ENSG00000103540,ENSG00000103544,ENSG00000276571,ENSG00000261312,ENSG00000261195,ENSG00000167191,ENSG00000277211,ENSG00000227624,ENSG00000169347,ENSG00000169344,ENSG00000169340,ENSG00000263237,ENSG00000183549,ENSG00000262995,ENSG00000183747,ENSG00000280306
chr16	19718110	19718569	16:19718110-19718569	ENSG00000103544,ENSG00000276571,ENSG00000103550,ENSG00000261312,ENSG00000174628,ENSG00000261195,ENSG00000261939,ENSG00000167191,ENSG00000277211,ENSG00000227624,ENSG00000169347,ENSG00000169344,ENSG00000169340,ENSG00000183549
chr16	19801261	19801498	16:19801261-19801498	ENSG00000261210,ENSG00000259871,ENSG00000285869,ENSG00000103534,ENSG00000260681,ENSG00000276571,ENSG00000261312,ENSG00000174628,ENSG00000261195,ENSG00000261939,ENSG00000167191,ENSG00000277211,ENSG00000263253,ENSG00000227624,ENSG00000169347,ENSG00000169344,ENSG00000169340,ENSG00000263237,ENSG00000183549,ENSG00000262995,ENSG00000260762,ENSG00000274730
chr16	20674233	20674417	16:20674233-20674417	ENSG00000277211,ENSG00000227624,ENSG00000169347,ENSG00000169344,ENSG00000169340,ENSG00000263237,ENSG00000183549,ENSG00000262995,ENSG00000183747,ENSG00000280306,ENSG00000066813,ENSG00000260762,ENSG00000005187,ENSG00000275315,ENSG00000274730,ENSG00000166743,ENSG00000283399,ENSG00000285303
chr16	20741209	20741892	16:20741209-20741892	ENSG00000277211,ENSG00000227624,ENSG00000169347,ENSG00000169344,ENSG00000169340,ENSG00000263237,ENSG00000183549,ENSG00000262995,ENSG00000280306,ENSG00000066813,ENSG00000260201,ENSG00000260762,ENSG00000005187,ENSG00000275315,ENSG00000274730,ENSG00000066654,ENSG00000283399,ENSG00000285303,ENSG00000200893,ENSG00000275908,ENSG00000263331,ENSG00000185864
chr16	20763753	20764067	16:20763753-20764067	ENSG00000277211,ENSG00000263253,ENSG00000227624,ENSG00000169347,ENSG00000169344,ENSG00000169340,ENSG00000263237,ENSG00000183549,ENSG00000262995,ENSG00000183747,ENSG00000280306,ENSG00000066813,ENSG00000260762,ENSG00000005187,ENSG00000275315,ENSG00000274730,ENSG00000066654,ENSG00000283399,ENSG00000285303,ENSG00000260510,ENSG00000200893,ENSG00000005189,ENSG00000275908,ENSG00000263331,ENSG00000169246
chr16	20806100	20806867	16:20806100-20806867	ENSG00000254681,ENSG00000262995,ENSG00000260762,ENSG00000283399,ENSG00000196678,ENSG00000200893,ENSG00000005189,ENSG00000275908,ENSG00000263331
chr16	20900219	20901106	16:20900219-20901106	ENSG00000262995,ENSG00000196678,ENSG00000275908,ENSG00000188215,ENSG00000102897,ENSG00000263331,ENSG00000185864
chr16	21158522	21158902	16:21158522-21158902	ENSG00000158486,ENSG00000263331,ENSG00000011638,ENSG00000262983,ENSG00000103310,ENSG00000175311,ENSG00000283421,ENSG00000189149,ENSG00000237296
chr16	21159568	21159809	16:21159568-21159809	ENSG00000158486,ENSG00000263331,ENSG00000011638,ENSG00000262983,ENSG00000103310,ENSG00000237296
chr16	21250677	21251057	16:21250677-21251057	ENSG00000227624,ENSG00000169340,ENSG00000262995,ENSG00000263331,ENSG00000262983,ENSG00000103310,ENSG00000175311,ENSG00000103316,ENSG00000237296
chr16	21283807	21284102	16:21283807-21284102	ENSG00000263331,ENSG00000262983,ENSG00000103310,ENSG00000175311,ENSG00000103316,ENSG00000283421,ENSG00000243716
chr16	21300884	21301897	16:21300884-21301897	ENSG00000263331,ENSG00000262983,ENSG00000103310,ENSG00000175311,ENSG00000103316,ENSG00000283421,ENSG00000189149,ENSG00000257403
chr16	21360028	21360455	16:21360028-21360455	ENSG00000277211,ENSG00000263253,ENSG00000227624,ENSG00000169347,ENSG00000169344,ENSG00000169340,ENSG00000263237,ENSG00000183549,ENSG00000262995,ENSG00000280306,ENSG00000066813,ENSG00000260762,ENSG00000274730,ENSG00000275908,ENSG00000263331,ENSG00000262983,ENSG00000103310,ENSG00000175311,ENSG00000283421,ENSG00000189149,ENSG00000257403,ENSG00000158482,ENSG00000276548,ENSG00000169246,ENSG00000273956,ENSG00000260306,ENSG00000260277,ENSG00000260905,ENSG00000260973,ENSG00000243716,ENSG00000237296
chr16	21379698	21380027	16:21379698-21380027	ENSG00000259925,ENSG00000169347,ENSG00000169344,ENSG00000169340,ENSG00000263237,ENSG00000183549,ENSG00000262995,ENSG00000280306,ENSG00000066813,ENSG00000275315,ENSG00000274730,ENSG00000263331,ENSG00000262983,ENSG00000103310,ENSG00000175311,ENSG00000283421,ENSG00000189149,ENSG00000257403,ENSG00000158482,ENSG00000169246,ENSG00000140749
chr16	21402292	21402750	16:21402292-21402750	ENSG00000180269,ENSG00000283399,ENSG00000263331,ENSG00000262983,ENSG00000103310,ENSG00000175311,ENSG00000103316,ENSG00000169246,ENSG00000271609,ENSG00000155719,ENSG00000260247,ENSG00000280039,ENSG00000260905,ENSG00000260973,ENSG00000243716,ENSG00000230872
chr16	21501354	21502501	16:21501354-21502501	ENSG00000180747,ENSG00000265462,ENSG00000287809,ENSG00000185864,ENSG00000185710,ENSG00000237296
chr16	21507037	21507448	16:21507037-21507448	ENSG00000183549,ENSG00000276548,ENSG00000169246,ENSG00000180747,ENSG00000265462,ENSG00000287809,ENSG00000258186,ENSG00000273956,ENSG00000257639,ENSG00000140749,ENSG00000207248,ENSG00000207042,ENSG00000185864
chr16	21517325	21517974	16:21517325-21517974	ENSG00000169344,ENSG00000169246,ENSG00000180747,ENSG00000265462,ENSG00000287809,ENSG00000258186,ENSG00000273956,ENSG00000257639,ENSG00000207248,ENSG00000207042,ENSG00000122254,ENSG00000283213,ENSG00000260905,ENSG00000260973
chr16	21520132	21520722	16:21520132-21520722	ENSG00000180747,ENSG00000258186,ENSG00000273956,ENSG00000257639,ENSG00000271609
chr16	21540965	21542072	16:21540965-21542072	ENSG00000277211,ENSG00000169344,ENSG00000169246,ENSG00000258186,ENSG00000273956,ENSG00000257639,ENSG00000271609,ENSG00000155719,ENSG00000185864,ENSG00000260905,ENSG00000260973,ENSG00000243716,ENSG00000237296
chr16	21554690	21555085	16:21554690-21555085	ENSG00000277211,ENSG00000169344,ENSG00000169340,ENSG00000183549,ENSG00000262995,ENSG00000263331,ENSG00000262983,ENSG00000169246,ENSG00000180747,ENSG00000258186,ENSG00000273956,ENSG00000257639,ENSG00000271609,ENSG00000140749,ENSG00000207248,ENSG00000207042,ENSG00000155719,ENSG00000185864,ENSG00000280400,ENSG00000260566,ENSG00000122254,ENSG00000283213,ENSG00000260905,ENSG00000260973
chr16	21599257	21600245	16:21599257-21600245	ENSG00000252798,ENSG00000197006,ENSG00000261596,ENSG00000140749,ENSG00000207248,ENSG00000207042,ENSG00000155719,ENSG00000276721
chr16	21626726	21627020	16:21626726-21627020	ENSG00000252798,ENSG00000197006,ENSG00000261596,ENSG00000140749,ENSG00000207248,ENSG00000207042,ENSG00000155719,ENSG00000185864
chr16	21756971	21757239	16:21756971-21757239	ENSG00000169347,ENSG00000275315,ENSG00000155719,ENSG00000260306,ENSG00000185710,ENSG00000140740,ENSG00000260395,ENSG00000183921
chr16	21820256	21820536	16:21820256-21820536	ENSG00000260306,ENSG00000248124,ENSG00000276721,ENSG00000185864,ENSG00000185710,ENSG00000274460,ENSG00000140740
chr16	21834814	21835079	16:21834814-21835079	ENSG00000259925,ENSG00000227624,ENSG00000275908,ENSG00000140749,ENSG00000155719,ENSG00000248124,ENSG00000276721,ENSG00000185864,ENSG00000185710,ENSG00000260395,ENSG00000183921,ENSG00000287739,ENSG00000168447,ENSG00000257838
chr16	21930335	21930667	16:21930335-21930667	ENSG00000277211,ENSG00000169347,ENSG00000183549,ENSG00000183747,ENSG00000285303,ENSG00000169246,ENSG00000140749,ENSG00000155719,ENSG00000260306,ENSG00000248124,ENSG00000185864,ENSG00000185710,ENSG00000257408,ENSG00000274460,ENSG00000140740,ENSG00000260395,ENSG00000260277,ENSG00000183921,ENSG00000287739
chr16	21952646	21953432	16:21952646-21953432	ENSG00000066813,ENSG00000260306,ENSG00000185864,ENSG00000185710,ENSG00000274460,ENSG00000140740,ENSG00000260395,ENSG00000260277,ENSG00000243716
chr16	22007583	22008183	16:22007583-22008183	ENSG00000155714,ENSG00000260395,ENSG00000275445,ENSG00000185716,ENSG00000260277,ENSG00000175267,ENSG00000183921,ENSG00000287739
chr16	22123236	22123438	16:22123236-22123438	ENSG00000169246,ENSG00000260395,ENSG00000260277,ENSG00000175267,ENSG00000183921,ENSG00000287739
chr16	22189520	22190830	16:22189520-22190830	ENSG00000185864,ENSG00000260395,ENSG00000260277,ENSG00000183921,ENSG00000287739,ENSG00000243716,ENSG00000058600
chr16	22195713	22196100	16:22195713-22196100	ENSG00000183921,ENSG00000287739,ENSG00000103319,ENSG00000261113,ENSG00000058600
chr16	22206528	22206724	16:22206528-22206724	ENSG00000185710,ENSG00000287739,ENSG00000103319,ENSG00000261113,ENSG00000058600
chr16	22206965	22207415	16:22206965-22207415	ENSG00000169246,ENSG00000185710,ENSG00000260395,ENSG00000260277,ENSG00000183921,ENSG00000287739,ENSG00000103319,ENSG00000261113,ENSG00000058600
chr16	22297035	22297828	16:22297035-22297828	ENSG00000260395,ENSG00000260277,ENSG00000183921,ENSG00000287739,ENSG00000103319,ENSG00000261113,ENSG00000257122,ENSG00000058600
chr16	22298321	22298598	16:22298321-22298598	ENSG00000260395,ENSG00000287739,ENSG00000103319,ENSG00000261113,ENSG00000058600
chr16	22357482	22358270	16:22357482-22358270	ENSG00000169246,ENSG00000237296,ENSG00000257122,ENSG00000230872,ENSG00000260790,ENSG00000260635,ENSG00000140743,ENSG00000286808
chr16	22374041	22374919	16:22374041-22374919	ENSG00000169246,ENSG00000183921,ENSG00000260905,ENSG00000260973,ENSG00000237296,ENSG00000257122,ENSG00000230872,ENSG00000260790,ENSG00000260635,ENSG00000140743,ENSG00000286808
chr16	22436968	22437903	16:22436968-22437903	ENSG00000227624,ENSG00000140749,ENSG00000237296,ENSG00000257122,ENSG00000230872,ENSG00000260790,ENSG00000140743,ENSG00000286808
chr16	22440172	22440371	16:22440172-22440371	ENSG00000169246,ENSG00000286808
chr16	22534126	22536384	16:22534126-22536384	ENSG00000263253,ENSG00000169344,ENSG00000274730,ENSG00000200893,ENSG00000169246,ENSG00000155719,ENSG00000280039,ENSG00000168447,ENSG00000260741,ENSG00000261090,ENSG00000122254,ENSG00000283213,ENSG00000257838,ENSG00000277041,ENSG00000243716
chr16	22573189	22573400	16:22573189-22573400	ENSG00000277211,ENSG00000263237,ENSG00000183549,ENSG00000285303,ENSG00000207248,ENSG00000207042,ENSG00000260395,ENSG00000201541,ENSG00000280400,ENSG00000260566,ENSG00000261090,ENSG00000122254,ENSG00000283213,ENSG00000260905,ENSG00000260973,ENSG00000257838
chr16	22978754	22978953	16:22978754-22978953	ENSG00000183747,ENSG00000280400,ENSG00000260566,ENSG00000261090,ENSG00000122254,ENSG00000283213,ENSG00000260905,ENSG00000260973
chr16	23148662	23149853	16:23148662-23149853	ENSG00000212593,ENSG00000280039,ENSG00000168447,ENSG00000260741,ENSG00000280400,ENSG00000103404,ENSG00000260566,ENSG00000261090,ENSG00000122254,ENSG00000283213
chr16	23182450	23183310	16:23182450-23183310	ENSG00000212593,ENSG00000280039,ENSG00000168434,ENSG00000168447,ENSG00000260741,ENSG00000166828,ENSG00000285613,ENSG00000280400,ENSG00000260566,ENSG00000261090,ENSG00000122254,ENSG00000283213
chr16	23452773	23453251	16:23452773-23453251	ENSG00000260247,ENSG00000261528,ENSG00000260136,ENSG00000259782,ENSG00000212593,ENSG00000280039,ENSG00000168434,ENSG00000168447
chr16	23510110	23510833	16:23510110-23510833	ENSG00000260751,ENSG00000260247,ENSG00000103356,ENSG00000261528,ENSG00000103365,ENSG00000212593,ENSG00000280039
chr16	23516870	23517195	16:23516870-23517195	ENSG00000260751,ENSG00000260247,ENSG00000103356,ENSG00000261528,ENSG00000103365
chr16	23557223	23557957	16:23557223-23557957	ENSG00000261723,ENSG00000004779,ENSG00000260751,ENSG00000103353,ENSG00000260247,ENSG00000103356,ENSG00000261528
chr16	23595918	23596614	16:23595918-23596614	ENSG00000166847,ENSG00000261723,ENSG00000083093,ENSG00000004779,ENSG00000260751,ENSG00000103353,ENSG00000260247,ENSG00000103356,ENSG00000261528
chr16	23641115	23641589	16:23641115-23641589	ENSG00000166847,ENSG00000261723,ENSG00000083093
chr16	23678693	23679344	16:23678693-23679344	ENSG00000261583,ENSG00000278912,ENSG00000134398,ENSG00000261266,ENSG00000166851,ENSG00000260482,ENSG00000166847
chr16	23694656	23694856	16:23694656-23694856	ENSG00000166869,ENSG00000279756,ENSG00000261583,ENSG00000278912,ENSG00000134398,ENSG00000261266,ENSG00000166851
chr16	23835626	23837546	16:23835626-23837546	ENSG00000166501,ENSG00000166869,ENSG00000279756
chr16	23863546	23863994	16:23863546-23863994	ENSG00000260690,ENSG00000274466,ENSG00000166501,ENSG00000166869,ENSG00000279756,ENSG00000261583
chr16	23869129	23869319	16:23869129-23869319	ENSG00000166869,ENSG00000279756
chr16	23897167	23897472	16:23897167-23897472	ENSG00000266166,ENSG00000261636,ENSG00000182601,ENSG00000239081,ENSG00000201541,ENSG00000279554,ENSG00000274466,ENSG00000166869,ENSG00000279756,ENSG00000261583,ENSG00000134398,ENSG00000168447
chr16	23914971	23915270	16:23914971-23915270	ENSG00000261636,ENSG00000260690,ENSG00000239081,ENSG00000201541,ENSG00000260264,ENSG00000279554,ENSG00000274466,ENSG00000166869,ENSG00000279756,ENSG00000261583,ENSG00000168447,ENSG00000261090,ENSG00000122254,ENSG00000283213
chr16	23950022	23950228	16:23950022-23950228	ENSG00000279276,ENSG00000166869,ENSG00000279756
chr16	23957291	23957565	16:23957291-23957565	ENSG00000239081,ENSG00000279276,ENSG00000166501,ENSG00000166869,ENSG00000279756
chr16	23967086	23967302	16:23967086-23967302	ENSG00000279276,ENSG00000166501,ENSG00000166869,ENSG00000279756
chr16	23976655	23976874	16:23976655-23976874	ENSG00000201541,ENSG00000166869,ENSG00000279756
chr16	23987459	23987894	16:23987459-23987894	ENSG00000266166,ENSG00000261636,ENSG00000182601,ENSG00000260255,ENSG00000239081,ENSG00000201541,ENSG00000260264,ENSG00000279554,ENSG00000274466,ENSG00000279202,ENSG00000166869,ENSG00000279756,ENSG00000261583,ENSG00000168447,ENSG00000261090
chr16	24003144	24003449	16:24003144-24003449	ENSG00000239081,ENSG00000201541,ENSG00000260264,ENSG00000279554,ENSG00000274466,ENSG00000279202,ENSG00000166869,ENSG00000279756,ENSG00000261583
chr16	24005714	24005945	16:24005714-24005945	ENSG00000239081,ENSG00000274466,ENSG00000166869,ENSG00000279756
chr16	24014054	24014622	16:24014054-24014622	ENSG00000239081,ENSG00000201541,ENSG00000279554,ENSG00000274466,ENSG00000279202,ENSG00000166501,ENSG00000166869,ENSG00000279756,ENSG00000261583,ENSG00000122254,ENSG00000283213
chr16	24072825	24073154	16:24072825-24073154	ENSG00000266166,ENSG00000261636,ENSG00000260690,ENSG00000285882,ENSG00000286712,ENSG00000224310,ENSG00000239081,ENSG00000201541,ENSG00000260264,ENSG00000279554,ENSG00000274466,ENSG00000279202,ENSG00000166869,ENSG00000279756,ENSG00000261583,ENSG00000134398,ENSG00000168447,ENSG00000122254,ENSG00000283213
chr16	24255781	24256148	16:24255781-24256148	ENSG00000261636,ENSG00000260690,ENSG00000285882,ENSG00000239081,ENSG00000201541,ENSG00000006116,ENSG00000260264,ENSG00000279554,ENSG00000274466,ENSG00000279202,ENSG00000166869,ENSG00000279756
chr16	24499342	24499640	16:24499342-24499640	ENSG00000266166,ENSG00000261636,ENSG00000260690,ENSG00000285882,ENSG00000224310,ENSG00000260072,ENSG00000239081,ENSG00000201541,ENSG00000260264,ENSG00000279554,ENSG00000274466,ENSG00000166869,ENSG00000279756
chr16	24504898	24505202	16:24504898-24505202	ENSG00000103375,ENSG00000224310,ENSG00000239081,ENSG00000201541
chr16	24516891	24517131	16:24516891-24517131	ENSG00000261669,ENSG00000224310,ENSG00000122257
chr16	24539156	24539965	16:24539156-24539965	ENSG00000158865,ENSG00000261669,ENSG00000224310,ENSG00000122257
chr16	24729466	24729994	16:24729466-24729994	ENSG00000266166,ENSG00000158865,ENSG00000261669,ENSG00000224310,ENSG00000090905
chr16	24834426	24834616	16:24834426-24834616	ENSG00000158865,ENSG00000261669
chr16	24967748	24968128	16:24967748-24968128	ENSG00000262700,ENSG00000260034,ENSG00000266166,ENSG00000103375,ENSG00000140750,ENSG00000158865,ENSG00000261669,ENSG00000224310
chr16	25014835	25015547	16:25014835-25015547	ENSG00000262700,ENSG00000260034,ENSG00000266166,ENSG00000103375,ENSG00000262587,ENSG00000260714,ENSG00000140750,ENSG00000158865
chr16	25031497	25031845	16:25031497-25031845	ENSG00000262700,ENSG00000275494,ENSG00000205629,ENSG00000260034,ENSG00000266166,ENSG00000103375,ENSG00000259955,ENSG00000262587,ENSG00000260714,ENSG00000140750,ENSG00000158865,ENSG00000261669,ENSG00000224310
chr16	25048988	25049880	16:25048988-25049880	ENSG00000262700,ENSG00000260034,ENSG00000266166,ENSG00000103375,ENSG00000259955,ENSG00000262587,ENSG00000260714,ENSG00000140750
chr16	25061057	25061253	16:25061057-25061253	ENSG00000262700,ENSG00000260034,ENSG00000266166,ENSG00000103375,ENSG00000263326,ENSG00000271105,ENSG00000262155
chr16	25066817	25067222	16:25066817-25067222	ENSG00000262700,ENSG00000260034,ENSG00000266166,ENSG00000103375,ENSG00000259955,ENSG00000263326,ENSG00000271105,ENSG00000262155
chr16	25106839	25107051	16:25106839-25107051	ENSG00000262700,ENSG00000275494,ENSG00000205629,ENSG00000260034,ENSG00000266166,ENSG00000103375,ENSG00000260448
chr16	25111470	25111986	16:25111470-25111986	ENSG00000262700,ENSG00000275494,ENSG00000205629,ENSG00000260034,ENSG00000266166,ENSG00000103375,ENSG00000259955,ENSG00000260448,ENSG00000263326,ENSG00000271105,ENSG00000262155,ENSG00000158865,ENSG00000261669
chr16	25257539	25258374	16:25257539-25258374	ENSG00000260034,ENSG00000266166,ENSG00000103375,ENSG00000155592,ENSG00000259955,ENSG00000274925,ENSG00000261636,ENSG00000260690,ENSG00000182601
chr16	25297151	25297439	16:25297151-25297439	ENSG00000260034,ENSG00000266166,ENSG00000103375,ENSG00000259955,ENSG00000261636,ENSG00000260690,ENSG00000182601,ENSG00000285882,ENSG00000260255,ENSG00000228480,ENSG00000286712,ENSG00000236481,ENSG00000260580
chr16	26078825	26079295	16:26078825-26079295	ENSG00000261636,ENSG00000260690,ENSG00000182601,ENSG00000285882,ENSG00000260255,ENSG00000265005,ENSG00000199929,ENSG00000230330,ENSG00000237140,ENSG00000231876,ENSG00000228480,ENSG00000286712,ENSG00000236481,ENSG00000260580,ENSG00000234186,ENSG00000261482
chr16	26269751	26269983	16:26269751-26269983	ENSG00000261636,ENSG00000260690,ENSG00000182601,ENSG00000285882,ENSG00000260255,ENSG00000265005,ENSG00000199929,ENSG00000230330,ENSG00000231876,ENSG00000228480,ENSG00000286712,ENSG00000236481,ENSG00000260580,ENSG00000234186,ENSG00000261482
chr16	27109784	27109989	16:27109784-27109989	ENSG00000182601,ENSG00000285882,ENSG00000260255,ENSG00000231876,ENSG00000228480,ENSG00000286712,ENSG00000236481,ENSG00000260580,ENSG00000234186,ENSG00000261482,ENSG00000261557
chr16	27113453	27113798	16:27113453-27113798	ENSG00000260690,ENSG00000182601,ENSG00000285882,ENSG00000260255,ENSG00000265005,ENSG00000199929,ENSG00000228480,ENSG00000286712,ENSG00000236481,ENSG00000260580,ENSG00000234186,ENSG00000261482,ENSG00000261557
chr16	27173934	27174369	16:27173934-27174369	ENSG00000182601,ENSG00000260255,ENSG00000228480,ENSG00000286712,ENSG00000236481,ENSG00000260580,ENSG00000234186,ENSG00000261482,ENSG00000261557,ENSG00000261045,ENSG00000155666,ENSG00000259940
chr16	27179590	27179956	16:27179590-27179956	ENSG00000261557,ENSG00000261045,ENSG00000155666,ENSG00000259940
chr16	27203399	27204194	16:27203399-27204194	ENSG00000155666,ENSG00000259940
chr16	27242918	27243105	16:27242918-27243105	ENSG00000259940,ENSG00000169189,ENSG00000077238,ENSG00000274092,ENSG00000245888
chr16	27268651	27268880	16:27268651-27268880	ENSG00000169189,ENSG00000245888
chr16	27313657	27314227	16:27313657-27314227	ENSG00000077238,ENSG00000274092
chr16	27367499	27368269	16:27367499-27368269	ENSG00000286712,ENSG00000236481,ENSG00000234186,ENSG00000261482,ENSG00000261557,ENSG00000155666,ENSG00000259940,ENSG00000169189,ENSG00000198156,ENSG00000271623,ENSG00000077238,ENSG00000274092,ENSG00000245888
chr16	27401970	27402534	16:27401970-27402534	ENSG00000182601,ENSG00000285882,ENSG00000260255,ENSG00000231876,ENSG00000228480,ENSG00000286712,ENSG00000236481,ENSG00000260580,ENSG00000234186,ENSG00000261482,ENSG00000261557,ENSG00000259940,ENSG00000259954,ENSG00000103522
chr16	27426464	27426707	16:27426464-27426707	ENSG00000286712,ENSG00000261557,ENSG00000259954,ENSG00000103522
chr16	27430866	27431446	16:27430866-27431446	ENSG00000286712,ENSG00000236481,ENSG00000260580,ENSG00000234186,ENSG00000261482,ENSG00000261557,ENSG00000259940,ENSG00000259954,ENSG00000103522
chr16	27455749	27456022	16:27455749-27456022	ENSG00000261557,ENSG00000259940,ENSG00000077235,ENSG00000259954
chr16	27549677	27550206	16:27549677-27550206	ENSG00000286712,ENSG00000207266,ENSG00000273553,ENSG00000261329,ENSG00000047578,ENSG00000077235,ENSG00000259982
chr16	27754911	27755113	16:27754911-27755113	ENSG00000207266,ENSG00000212382,ENSG00000273553,ENSG00000261329,ENSG00000260335,ENSG00000254634
chr16	27761769	27762116	16:27761769-27762116	ENSG00000285882,ENSG00000228480,ENSG00000286712,ENSG00000236481,ENSG00000260580,ENSG00000250982,ENSG00000260452,ENSG00000207266,ENSG00000212382,ENSG00000201371,ENSG00000273553,ENSG00000261329,ENSG00000047578,ENSG00000257506,ENSG00000257691
chr16	27772421	27772864	16:27772421-27772864	ENSG00000207266,ENSG00000212382,ENSG00000273553,ENSG00000261329,ENSG00000047578,ENSG00000260335,ENSG00000254634
chr16	27838802	27839179	16:27838802-27839179	ENSG00000207266,ENSG00000212382,ENSG00000273553,ENSG00000261329
chr16	28062852	28063071	16:28062852-28063071	ENSG00000207266,ENSG00000169181,ENSG00000273553
chr16	28063381	28063848	16:28063381-28063848	ENSG00000207266,ENSG00000169181,ENSG00000273553
chr16	28141943	28142356	16:28141943-28142356	ENSG00000200652,ENSG00000200138,ENSG00000250982,ENSG00000283662,ENSG00000260452,ENSG00000169180
chr16	28181007	28181244	16:28181007-28181244	ENSG00000200652,ENSG00000200138,ENSG00000250982,ENSG00000283662,ENSG00000260452,ENSG00000169180,ENSG00000278340,ENSG00000184110,ENSG00000255524
chr16	28211068	28211322	16:28211068-28211322	ENSG00000200138,ENSG00000250982,ENSG00000283662,ENSG00000288630,ENSG00000277191,ENSG00000205609,ENSG00000260452,ENSG00000169180,ENSG00000169203,ENSG00000259982
chr16	28211885	28212282	16:28211885-28212282	ENSG00000200652,ENSG00000200138,ENSG00000250982,ENSG00000283662,ENSG00000288630,ENSG00000277191,ENSG00000205609,ENSG00000260452,ENSG00000169180,ENSG00000169203,ENSG00000196993,ENSG00000270424,ENSG00000259982
chr16	28277799	28278291	16:28277799-28278291	ENSG00000250982,ENSG00000283662,ENSG00000188322,ENSG00000246465,ENSG00000288630,ENSG00000277191,ENSG00000198156,ENSG00000205609,ENSG00000251417,ENSG00000278340,ENSG00000184110,ENSG00000270118,ENSG00000275654
chr16	28292303	28292892	16:28292303-28292892	ENSG00000250982,ENSG00000283662,ENSG00000188322,ENSG00000246465,ENSG00000198156,ENSG00000205609
chr16	28364490	28365154	16:28364490-28365154	ENSG00000261736,ENSG00000174938,ENSG00000257506,ENSG00000257691,ENSG00000168488,ENSG00000275807,ENSG00000260796,ENSG00000176046,ENSG00000197272,ENSG00000188603,ENSG00000261832,ENSG00000080603
chr16	28403724	28404086	16:28403724-28404086	ENSG00000283662,ENSG00000188322,ENSG00000246465,ENSG00000260570,ENSG00000168488,ENSG00000240634,ENSG00000271495,ENSG00000184730,ENSG00000188603,ENSG00000233232,ENSG00000261832
chr16	28414663	28414846	16:28414663-28414846	ENSG00000250982,ENSG00000261089,ENSG00000261552,ENSG00000259982,ENSG00000278725,ENSG00000278665
chr16	28491740	28492311	16:28491740-28492311	ENSG00000205609,ENSG00000260280,ENSG00000259982,ENSG00000176046,ENSG00000184730,ENSG00000188603,ENSG00000233232,ENSG00000261832
chr16	28508028	28508346	16:28508028-28508346	ENSG00000176046,ENSG00000197272,ENSG00000184730,ENSG00000188603,ENSG00000233232,ENSG00000261832
chr16	28553891	28554525	16:28553891-28554525	ENSG00000198156,ENSG00000196993,ENSG00000270424,ENSG00000261419,ENSG00000176476,ENSG00000275441,ENSG00000271495,ENSG00000176046,ENSG00000184730,ENSG00000188603,ENSG00000261832
chr16	28599354	28599607	16:28599354-28599607	ENSG00000184110,ENSG00000285020,ENSG00000278725,ENSG00000278665,ENSG00000197165,ENSG00000176476
chr16	28617917	28618256	16:28617917-28618256	ENSG00000205609,ENSG00000196796,ENSG00000251417,ENSG00000259982,ENSG00000255524,ENSG00000285020,ENSG00000196502,ENSG00000278725,ENSG00000278665,ENSG00000197165,ENSG00000288656
chr16	28623312	28623683	16:28623312-28623683	ENSG00000251417,ENSG00000278340,ENSG00000259982,ENSG00000184110,ENSG00000261419,ENSG00000255524,ENSG00000285020,ENSG00000196502,ENSG00000278725,ENSG00000278665,ENSG00000197165,ENSG00000288656
chr16	28688445	28688641	16:28688445-28688641	ENSG00000102886,ENSG00000275371,ENSG00000279106,ENSG00000168488,ENSG00000275807,ENSG00000260796,ENSG00000197272,ENSG00000184730,ENSG00000188603,ENSG00000261832
chr16	28711218	28711517	16:28711218-28711517	ENSG00000200652,ENSG00000260452,ENSG00000169180,ENSG00000013364,ENSG00000280893,ENSG00000167371,ENSG00000197471,ENSG00000176953,ENSG00000261766,ENSG00000178188,ENSG00000176046,ENSG00000184730,ENSG00000188603,ENSG00000233232,ENSG00000261832,ENSG00000261680,ENSG00000103496
chr16	28750122	28750805	16:28750122-28750805	ENSG00000169217,ENSG00000260219,ENSG00000274653,ENSG00000283662,ENSG00000201371,ENSG00000169592,ENSG00000149929,ENSG00000271699,ENSG00000261067,ENSG00000169682,ENSG00000252461,ENSG00000176476,ENSG00000275441,ENSG00000176046,ENSG00000177238,ENSG00000169900
chr16	28822597	28823107	16:28822597-28823107	ENSG00000198156,ENSG00000271623,ENSG00000260570,ENSG00000168488,ENSG00000275807,ENSG00000260796,ENSG00000240634,ENSG00000184110
chr16	28823528	28824427	16:28823528-28824427	ENSG00000198156,ENSG00000271623,ENSG00000168488,ENSG00000275807,ENSG00000260796,ENSG00000240634,ENSG00000184110
chr16	28846218	28846827	16:28846218-28846827	ENSG00000261552,ENSG00000213658,ENSG00000260442,ENSG00000261766,ENSG00000178188,ENSG00000283845,ENSG00000178952,ENSG00000260570,ENSG00000168488,ENSG00000275807,ENSG00000260796,ENSG00000240634,ENSG00000251417,ENSG00000259982,ENSG00000184110
chr16	28863342	28864028	16:28863342-28864028	ENSG00000260442,ENSG00000196296,ENSG00000261766,ENSG00000178188,ENSG00000283845,ENSG00000178952,ENSG00000251417,ENSG00000184110
chr16	28879698	28880437	16:28879698-28880437	ENSG00000261552,ENSG00000213658,ENSG00000252461,ENSG00000260442,ENSG00000196296,ENSG00000178188,ENSG00000251417,ENSG00000196993,ENSG00000270424
chr16	28923846	28924316	16:28923846-28924316	ENSG00000261552,ENSG00000177455,ENSG00000177548,ENSG00000260442,ENSG00000196296
chr16	28924915	28925698	16:28924915-28925698	ENSG00000177455,ENSG00000177548,ENSG00000251417
chr16	28930653	28931028	16:28930653-28931028	ENSG00000261552,ENSG00000213658,ENSG00000177455,ENSG00000177548,ENSG00000261419
chr16	28950565	28950968	16:28950565-28950968	ENSG00000196796,ENSG00000261552,ENSG00000213658,ENSG00000261067,ENSG00000169682,ENSG00000260367,ENSG00000284541,ENSG00000260853,ENSG00000176953,ENSG00000251417,ENSG00000184110
chr16	28974562	28975246	16:28974562-28975246	ENSG00000196796,ENSG00000261552,ENSG00000213658,ENSG00000261067,ENSG00000169682,ENSG00000260367,ENSG00000260853,ENSG00000196993,ENSG00000270424
chr16	29082066	29082613	16:29082066-29082613	ENSG00000277999,ENSG00000260953,ENSG00000273582,ENSG00000259807,ENSG00000279106,ENSG00000260517,ENSG00000284649,ENSG00000284671,ENSG00000103472,ENSG00000260908,ENSG00000196796,ENSG00000261552,ENSG00000213658,ENSG00000260367
chr16	29148930	29149170	16:29148930-29149170	ENSG00000169627,ENSG00000132207,ENSG00000213599,ENSG00000213648,ENSG00000260280,ENSG00000181625,ENSG00000260953,ENSG00000273582,ENSG00000259807,ENSG00000279106,ENSG00000260517,ENSG00000284685,ENSG00000284649,ENSG00000260908,ENSG00000196796,ENSG00000251417
chr16	29302493	29303396	16:29302493-29303396	ENSG00000279228,ENSG00000258150,ENSG00000254206,ENSG00000260413,ENSG00000198106,ENSG00000277999,ENSG00000260953,ENSG00000273582,ENSG00000259807,ENSG00000279106,ENSG00000260517,ENSG00000284649,ENSG00000260908,ENSG00000196796,ENSG00000259982
chr16	29326271	29326500	16:29326271-29326500	ENSG00000169203,ENSG00000254206,ENSG00000278078,ENSG00000260413,ENSG00000198106,ENSG00000277999,ENSG00000260953,ENSG00000273582,ENSG00000259807,ENSG00000279106,ENSG00000260517,ENSG00000284649,ENSG00000260908
chr16	29339059	29339645	16:29339059-29339645	ENSG00000261052,ENSG00000261203,ENSG00000257506,ENSG00000257691,ENSG00000279228,ENSG00000258150,ENSG00000254206,ENSG00000278078,ENSG00000271699,ENSG00000260413,ENSG00000198106,ENSG00000277999,ENSG00000260953,ENSG00000273582,ENSG00000259807,ENSG00000279106,ENSG00000260517,ENSG00000284685,ENSG00000284649,ENSG00000260908,ENSG00000261552,ENSG00000261419
chr16	29358797	29359159	16:29358797-29359159	ENSG00000254206,ENSG00000278078,ENSG00000271699,ENSG00000260413,ENSG00000198106,ENSG00000277999,ENSG00000260953,ENSG00000273582,ENSG00000259807,ENSG00000279106,ENSG00000260517,ENSG00000284685,ENSG00000284649,ENSG00000260908,ENSG00000261552
chr16	29381483	29381740	16:29381483-29381740	ENSG00000278078,ENSG00000271699,ENSG00000198106,ENSG00000277999,ENSG00000273582,ENSG00000259807,ENSG00000279106,ENSG00000260517,ENSG00000284685,ENSG00000284649,ENSG00000261552
chr16	29454184	29455076	16:29454184-29455076	-
chr16	29471255	29471535	16:29471255-29471535	-
chr16	29483706	29484088	16:29483706-29484088	-
chr16	29484841	29485295	16:29484841-29485295	-
chr16	29531651	29531839	16:29531651-29531839	-
chr16	29594391	29595574	16:29594391-29595574	ENSG00000266758,ENSG00000279583,ENSG00000205534,ENSG00000279228,ENSG00000258150
chr16	29600150	29600575	16:29600150-29600575	ENSG00000260133,ENSG00000260727,ENSG00000266758,ENSG00000279583,ENSG00000205534,ENSG00000260335,ENSG00000261740,ENSG00000183336,ENSG00000288632,ENSG00000254634,ENSG00000273582,ENSG00000259982
chr16	29610622	29611264	16:29610622-29611264	ENSG00000288630,ENSG00000277191,ENSG00000260514,ENSG00000260133,ENSG00000260727,ENSG00000266758,ENSG00000279583,ENSG00000205534,ENSG00000288632,ENSG00000279106
chr16	29626993	29627383	16:29626993-29627383	ENSG00000261052,ENSG00000174992,ENSG00000260514,ENSG00000260133,ENSG00000260727,ENSG00000288632
chr16	29627687	29628156	16:29627687-29628156	ENSG00000261052,ENSG00000174992,ENSG00000260514,ENSG00000260133,ENSG00000260727,ENSG00000205534,ENSG00000288632,ENSG00000259807,ENSG00000284649
chr16	29653589	29653804	16:29653589-29653804	ENSG00000205609,ENSG00000103485,ENSG00000197471,ENSG00000260133,ENSG00000255524
chr16	29664068	29664514	16:29664068-29664514	ENSG00000103485,ENSG00000197471,ENSG00000260133,ENSG00000184110,ENSG00000270118,ENSG00000275654
chr16	29666665	29666929	16:29666665-29666929	ENSG00000103485,ENSG00000197471,ENSG00000260133,ENSG00000169203,ENSG00000184110
chr16	29679341	29680072	16:29679341-29680072	ENSG00000103485,ENSG00000197471,ENSG00000260133
chr16	29701965	29702522	16:29701965-29702522	ENSG00000198064,ENSG00000167194,ENSG00000149927,ENSG00000013364,ENSG00000281348,ENSG00000280789,ENSG00000280607,ENSG00000259952,ENSG00000103495,ENSG00000275857,ENSG00000174992,ENSG00000222375,ENSG00000103485,ENSG00000260133,ENSG00000196796
chr16	29721452	29721851	16:29721452-29721851	ENSG00000258130,ENSG00000278887,ENSG00000174992,ENSG00000222375,ENSG00000169203,ENSG00000213648,ENSG00000260335,ENSG00000254634,ENSG00000260908,ENSG00000261419
chr16	29738452	29738747	16:29738452-29738747	ENSG00000198064,ENSG00000174992,ENSG00000260719,ENSG00000185905,ENSG00000222375,ENSG00000260280,ENSG00000196993,ENSG00000270424
chr16	29745778	29746218	16:29745778-29746218	ENSG00000013364,ENSG00000174992,ENSG00000260719,ENSG00000185905,ENSG00000222375,ENSG00000273582,ENSG00000196796
chr16	29784976	29785154	16:29784976-29785154	ENSG00000275857,ENSG00000079616,ENSG00000174992,ENSG00000261419
chr16	29790255	29790812	16:29790255-29790812	ENSG00000169627,ENSG00000132207,ENSG00000213599,ENSG00000013364,ENSG00000281348,ENSG00000280789,ENSG00000280893,ENSG00000167371,ENSG00000280607,ENSG00000238045,ENSG00000259952,ENSG00000103495,ENSG00000275857,ENSG00000079616,ENSG00000174992
chr16	29805362	29805881	16:29805362-29805881	ENSG00000013364,ENSG00000281348,ENSG00000280789,ENSG00000280893,ENSG00000167371,ENSG00000280607,ENSG00000238045,ENSG00000259952,ENSG00000103495,ENSG00000275857,ENSG00000079616,ENSG00000260280
chr16	29807498	29807839	16:29807498-29807839	ENSG00000013364,ENSG00000281348,ENSG00000280789,ENSG00000280893,ENSG00000167371,ENSG00000280607,ENSG00000238045,ENSG00000259952,ENSG00000103495,ENSG00000275857,ENSG00000260280
chr16	29815927	29816901	16:29815927-29816901	ENSG00000013364,ENSG00000281348,ENSG00000280789,ENSG00000280893,ENSG00000167371,ENSG00000280607,ENSG00000238045,ENSG00000259952,ENSG00000103495,ENSG00000275857
chr16	29862943	29863720	16:29862943-29863720	ENSG00000279789,ENSG00000174938,ENSG00000214725,ENSG00000278713,ENSG00000103502,ENSG00000013364,ENSG00000281348,ENSG00000280789,ENSG00000238045
chr16	29899929	29900597	16:29899929-29900597	ENSG00000247735,ENSG00000279789,ENSG00000174943,ENSG00000174939,ENSG00000174938
chr16	29925979	29926628	16:29925979-29926628	ENSG00000149932,ENSG00000247735,ENSG00000279789,ENSG00000174943,ENSG00000174939,ENSG00000174938
chr16	29961734	29962315	16:29961734-29962315	ENSG00000149930,ENSG00000149932,ENSG00000247735,ENSG00000279789,ENSG00000174943
chr16	29973555	29974085	16:29973555-29974085	ENSG00000275429,ENSG00000169592,ENSG00000149929,ENSG00000149930,ENSG00000149932,ENSG00000247735,ENSG00000279789,ENSG00000174943,ENSG00000169203,ENSG00000278340
chr16	29995869	29996420	16:29995869-29996420	ENSG00000149927,ENSG00000169592,ENSG00000149929,ENSG00000149930,ENSG00000279789,ENSG00000196796,ENSG00000196993,ENSG00000270424
chr16	30004558	30005194	16:30004558-30005194	ENSG00000167194,ENSG00000149927,ENSG00000169592,ENSG00000149929,ENSG00000279789,ENSG00000213648
chr16	30010966	30011207	16:30010966-30011207	ENSG00000258130,ENSG00000278887,ENSG00000167194,ENSG00000149927,ENSG00000260307
chr16	30021506	30021764	16:30021506-30021764	ENSG00000149926,ENSG00000167194,ENSG00000149927
chr16	30052870	30053451	16:30052870-30053451	ENSG00000274904,ENSG00000258130,ENSG00000278887,ENSG00000149925,ENSG00000285043,ENSG00000149926
chr16	30065095	30065967	16:30065095-30065967	ENSG00000274904,ENSG00000149923,ENSG00000149922,ENSG00000090238,ENSG00000261367,ENSG00000261052,ENSG00000149925,ENSG00000285043,ENSG00000149926,ENSG00000260280,ENSG00000260335,ENSG00000254634
chr16	30075886	30076339	16:30075886-30076339	ENSG00000274904,ENSG00000149923,ENSG00000149922,ENSG00000261367,ENSG00000149925,ENSG00000260335,ENSG00000254634,ENSG00000278340
chr16	30091721	30092260	16:30091721-30092260	ENSG00000274904,ENSG00000149923,ENSG00000149922,ENSG00000090238,ENSG00000250616,ENSG00000102886,ENSG00000261367,ENSG00000275371,ENSG00000169627,ENSG00000132207,ENSG00000213599,ENSG00000258130,ENSG00000278887,ENSG00000149925,ENSG00000260335,ENSG00000254634
chr16	30096136	30096503	16:30096136-30096503	ENSG00000149922,ENSG00000090238,ENSG00000250616,ENSG00000102886,ENSG00000261367,ENSG00000275371,ENSG00000102882,ENSG00000181625,ENSG00000261740,ENSG00000183336
chr16	30123185	30123661	16:30123185-30123661	ENSG00000090238,ENSG00000250616,ENSG00000102886,ENSG00000261367,ENSG00000275371,ENSG00000102882,ENSG00000261052,ENSG00000260280,ENSG00000181625,ENSG00000261740,ENSG00000183336
chr16	30183055	30184177	16:30183055-30184177	ENSG00000102879,ENSG00000261416,ENSG00000169627,ENSG00000132207,ENSG00000213599,ENSG00000261052,ENSG00000260280,ENSG00000181625,ENSG00000261740,ENSG00000183336
chr16	30185986	30186272	16:30185986-30186272	ENSG00000102879,ENSG00000261416,ENSG00000261444,ENSG00000181625,ENSG00000260335,ENSG00000261740,ENSG00000183336,ENSG00000254634
chr16	30193468	30194451	16:30193468-30194451	ENSG00000149922,ENSG00000102879,ENSG00000261416,ENSG00000169221,ENSG00000180209,ENSG00000180096,ENSG00000280137,ENSG00000169955,ENSG00000235560,ENSG00000260494,ENSG00000079616,ENSG00000198106
chr16	30206090	30206471	16:30206090-30206471	ENSG00000274904,ENSG00000149922,ENSG00000179965,ENSG00000285043,ENSG00000149926,ENSG00000149927,ENSG00000222375,ENSG00000261680,ENSG00000222287,ENSG00000282034,ENSG00000206755,ENSG00000261385
chr16	30210570	30210854	16:30210570-30210854	ENSG00000102879
chr16	30223036	30223644	16:30223036-30223644	ENSG00000261203,ENSG00000149927,ENSG00000257506,ENSG00000257691
chr16	30224692	30225191	16:30224692-30225191	ENSG00000149927,ENSG00000257506,ENSG00000257691
chr16	30334578	30335576	16:30334578-30335576	ENSG00000198064,ENSG00000183604,ENSG00000273724,ENSG00000169217,ENSG00000260219,ENSG00000169221,ENSG00000274653,ENSG00000169203,ENSG00000260335,ENSG00000254634,ENSG00000261569,ENSG00000261263
chr16	30355190	30355436	16:30355190-30355436	ENSG00000169217,ENSG00000260219,ENSG00000169221,ENSG00000274653,ENSG00000213648,ENSG00000196993,ENSG00000270424
chr16	30370176	30371279	16:30370176-30371279	ENSG00000169627,ENSG00000132207,ENSG00000213599,ENSG00000261052,ENSG00000198064,ENSG00000169217,ENSG00000260219,ENSG00000169221,ENSG00000274653,ENSG00000180209,ENSG00000180035,ENSG00000180096,ENSG00000280137,ENSG00000213648,ENSG00000260280,ENSG00000181625
chr16	30377802	30378703	16:30377802-30378703	ENSG00000169217,ENSG00000260219,ENSG00000169221,ENSG00000274653,ENSG00000180209,ENSG00000180035,ENSG00000180096,ENSG00000280137,ENSG00000169203
chr16	30395141	30395815	16:30395141-30395815	ENSG00000180035,ENSG00000180096,ENSG00000280137,ENSG00000179965
chr16	30400412	30401003	16:30400412-30401003	ENSG00000258130,ENSG00000278887,ENSG00000180035,ENSG00000180096,ENSG00000280137,ENSG00000179965,ENSG00000199787
chr16	30407127	30407757	16:30407127-30407757	ENSG00000261052,ENSG00000258130,ENSG00000278887,ENSG00000180035,ENSG00000180096,ENSG00000280137,ENSG00000179965,ENSG00000199787,ENSG00000260280,ENSG00000260335,ENSG00000254634,ENSG00000260307
chr16	30409249	30409705	16:30409249-30409705	ENSG00000261052,ENSG00000258130,ENSG00000278887,ENSG00000180035,ENSG00000180096,ENSG00000280137,ENSG00000179965,ENSG00000199787,ENSG00000260280,ENSG00000260335,ENSG00000254634,ENSG00000260307
chr16	30417445	30418311	16:30417445-30418311	ENSG00000261052,ENSG00000199787,ENSG00000179958,ENSG00000169203,ENSG00000260335,ENSG00000254634,ENSG00000279780,ENSG00000279795
chr16	30429895	30430402	16:30429895-30430402	ENSG00000199787,ENSG00000179958,ENSG00000179918,ENSG00000202476,ENSG00000005844,ENSG00000261346,ENSG00000260487,ENSG00000251706,ENSG00000261332,ENSG00000266305,ENSG00000169955,ENSG00000235560,ENSG00000260494,ENSG00000260280,ENSG00000261680,ENSG00000260113
chr16	30445505	30446029	16:30445505-30446029	ENSG00000179918,ENSG00000202476,ENSG00000222701,ENSG00000005844,ENSG00000261346,ENSG00000260487,ENSG00000251706,ENSG00000261332,ENSG00000266305,ENSG00000181625,ENSG00000261740,ENSG00000183336
chr16	30451165	30451377	16:30451165-30451377	ENSG00000179918,ENSG00000202476,ENSG00000222701,ENSG00000005844,ENSG00000261346,ENSG00000260487,ENSG00000251706,ENSG00000261332,ENSG00000266305,ENSG00000260402
chr16	30472190	30472752	16:30472190-30472752	ENSG00000202476,ENSG00000222701,ENSG00000005844,ENSG00000261346,ENSG00000260487,ENSG00000251706,ENSG00000261332,ENSG00000266305
chr16	30526372	30527670	16:30526372-30527670	ENSG00000261052,ENSG00000179918,ENSG00000005844,ENSG00000261346,ENSG00000260487,ENSG00000251706,ENSG00000261332,ENSG00000266305,ENSG00000169957,ENSG00000261459,ENSG00000278922,ENSG00000169955,ENSG00000235560,ENSG00000260494,ENSG00000169951
chr16	30534078	30534793	16:30534078-30534793	ENSG00000261346,ENSG00000261332,ENSG00000266305,ENSG00000169957,ENSG00000261459,ENSG00000278922,ENSG00000169955,ENSG00000235560,ENSG00000260494,ENSG00000169951,ENSG00000278528
chr16	30557991	30558725	16:30557991-30558725	ENSG00000261332,ENSG00000266305,ENSG00000261459,ENSG00000169955,ENSG00000235560,ENSG00000260494,ENSG00000169951,ENSG00000229809,ENSG00000239791,ENSG00000197162,ENSG00000260167,ENSG00000261588
chr16	30568291	30568557	16:30568291-30568557	ENSG00000266305,ENSG00000169951,ENSG00000229809,ENSG00000239791,ENSG00000197162,ENSG00000259982,ENSG00000261680
chr16	30571464	30572278	16:30571464-30572278	ENSG00000198064,ENSG00000261332,ENSG00000260494,ENSG00000169951,ENSG00000229809,ENSG00000239791,ENSG00000197162,ENSG00000260167,ENSG00000261588,ENSG00000198156,ENSG00000261680,ENSG00000252074,ENSG00000230267
chr16	30585511	30585929	16:30585511-30585929	ENSG00000198064,ENSG00000261332,ENSG00000169951,ENSG00000229809,ENSG00000239791,ENSG00000197162,ENSG00000260167,ENSG00000261588,ENSG00000156853,ENSG00000261680,ENSG00000252074,ENSG00000271130
chr16	30610063	30610693	16:30610063-30610693	ENSG00000261346,ENSG00000261332,ENSG00000197162,ENSG00000260167,ENSG00000261588,ENSG00000156853,ENSG00000260678,ENSG00000213648,ENSG00000261680,ENSG00000260113,ENSG00000252074
chr16	30634059	30634532	16:30634059-30634532	ENSG00000258130,ENSG00000278887,ENSG00000261332,ENSG00000266305,ENSG00000156853,ENSG00000260678,ENSG00000260335,ENSG00000254634,ENSG00000261680,ENSG00000260113,ENSG00000156858,ENSG00000252074
chr16	30650433	30651067	16:30650433-30651067	ENSG00000279228,ENSG00000258150,ENSG00000261419,ENSG00000156858,ENSG00000156860,ENSG00000252074
chr16	30657845	30659040	16:30657845-30659040	ENSG00000169203,ENSG00000260335,ENSG00000254634,ENSG00000156858,ENSG00000156860,ENSG00000252074,ENSG00000261840,ENSG00000080603,ENSG00000206755
chr16	30698021	30698910	16:30698021-30698910	ENSG00000198064,ENSG00000260335,ENSG00000254634,ENSG00000156860,ENSG00000252074,ENSG00000261840,ENSG00000080603,ENSG00000222287,ENSG00000282034,ENSG00000206755
chr16	30747942	30748569	16:30747942-30748569	ENSG00000169203,ENSG00000252074,ENSG00000261840,ENSG00000080603,ENSG00000222287,ENSG00000282034,ENSG00000206755,ENSG00000281991,ENSG00000260899,ENSG00000156873,ENSG00000196118,ENSG00000103549
chr16	30761780	30762638	16:30761780-30762638	ENSG00000252074,ENSG00000206755,ENSG00000156873,ENSG00000196118,ENSG00000103549,ENSG00000280211
chr16	30775245	30775862	16:30775245-30775862	ENSG00000213648,ENSG00000252074,ENSG00000206755,ENSG00000196118,ENSG00000103549,ENSG00000280211,ENSG00000102870,ENSG00000260082,ENSG00000274678
chr16	30786518	30786747	16:30786518-30786747	ENSG00000206755,ENSG00000103549,ENSG00000280211,ENSG00000102870,ENSG00000260082,ENSG00000274678
chr16	30786981	30787316	16:30786981-30787316	ENSG00000206755,ENSG00000103549,ENSG00000280211,ENSG00000102870,ENSG00000260082,ENSG00000274678
chr16	30805508	30806131	16:30805508-30806131	ENSG00000206755,ENSG00000280211,ENSG00000102870,ENSG00000274848,ENSG00000260082,ENSG00000274678
chr16	30814055	30814665	16:30814055-30814665	ENSG00000252074,ENSG00000206755,ENSG00000196118,ENSG00000103549,ENSG00000280211,ENSG00000102870,ENSG00000274848,ENSG00000260082,ENSG00000274678,ENSG00000230447,ENSG00000260852
chr16	30875025	30875668	16:30875025-30875668	ENSG00000206755,ENSG00000260082,ENSG00000274678,ENSG00000099385,ENSG00000260083,ENSG00000265991,ENSG00000262721,ENSG00000211591,ENSG00000150281,ENSG00000230447,ENSG00000260852
chr16	30893796	30894516	16:30893796-30894516	ENSG00000099385,ENSG00000260083,ENSG00000265991,ENSG00000262721,ENSG00000211591,ENSG00000150281,ENSG00000230447
chr16	30902082	30902789	16:30902082-30902789	ENSG00000260082,ENSG00000274678,ENSG00000099385,ENSG00000260083,ENSG00000265991,ENSG00000262721,ENSG00000211591,ENSG00000150281,ENSG00000230447,ENSG00000260852,ENSG00000099364
chr16	30922452	30923437	16:30922452-30923437	ENSG00000260082,ENSG00000274678,ENSG00000099385,ENSG00000262721,ENSG00000211591,ENSG00000150281,ENSG00000230447,ENSG00000260852,ENSG00000099364
chr16	30937691	30938012	16:30937691-30938012	ENSG00000198064,ENSG00000260082,ENSG00000274678,ENSG00000230447,ENSG00000260852,ENSG00000099364,ENSG00000261487,ENSG00000175938,ENSG00000275263,ENSG00000099381
chr16	30948994	30949431	16:30948994-30949431	ENSG00000099364,ENSG00000261487,ENSG00000175938,ENSG00000275263,ENSG00000099381
chr16	30957640	30958331	16:30957640-30958331	ENSG00000261487,ENSG00000175938,ENSG00000275263,ENSG00000099381
chr16	30984111	30984325	16:30984111-30984325	ENSG00000099381,ENSG00000279196,ENSG00000099377,ENSG00000099365,ENSG00000260911,ENSG00000232748,ENSG00000263343
chr16	30997283	30997553	16:30997283-30997553	ENSG00000261419,ENSG00000279196,ENSG00000099377,ENSG00000099365,ENSG00000260911,ENSG00000232748
chr16	31033241	31033553	16:31033241-31033553	ENSG00000184110,ENSG00000261419,ENSG00000279196,ENSG00000099377,ENSG00000099365,ENSG00000103496,ENSG00000260911,ENSG00000232748,ENSG00000167394,ENSG00000167395
chr16	31034175	31034485	16:31034175-31034485	ENSG00000099365,ENSG00000103496,ENSG00000260911,ENSG00000232748
chr16	31064968	31065157	16:31064968-31065157	ENSG00000260911,ENSG00000232748,ENSG00000167394,ENSG00000261124,ENSG00000167395
chr16	31073270	31073815	16:31073270-31073815	ENSG00000103496,ENSG00000260911,ENSG00000232748,ENSG00000167394,ENSG00000261124,ENSG00000167395,ENSG00000151006,ENSG00000255439,ENSG00000167397,ENSG00000280160,ENSG00000260307
chr16	31074030	31074722	16:31074030-31074722	ENSG00000103496,ENSG00000260911,ENSG00000232748,ENSG00000167394,ENSG00000261124,ENSG00000167395,ENSG00000255439,ENSG00000167397,ENSG00000280160,ENSG00000260307
chr16	31094598	31095017	16:31094598-31095017	ENSG00000213648,ENSG00000260280,ENSG00000181625,ENSG00000279196,ENSG00000099377,ENSG00000260911,ENSG00000232748,ENSG00000167394,ENSG00000167395,ENSG00000151006,ENSG00000255439,ENSG00000167397,ENSG00000280160,ENSG00000261385,ENSG00000178226,ENSG00000263343,ENSG00000262366,ENSG00000260402
chr16	31105764	31106021	16:31105764-31106021	ENSG00000167397,ENSG00000103507,ENSG00000103510,ENSG00000262766,ENSG00000261385,ENSG00000263343
chr16	31108259	31108736	16:31108259-31108736	ENSG00000255439,ENSG00000167397,ENSG00000280160,ENSG00000103507,ENSG00000103510,ENSG00000262766,ENSG00000261385,ENSG00000178226,ENSG00000263343,ENSG00000262366
chr16	31117482	31117974	16:31117482-31117974	ENSG00000279228,ENSG00000258150,ENSG00000255439,ENSG00000167397,ENSG00000280160,ENSG00000103507,ENSG00000103510,ENSG00000262766,ENSG00000278133,ENSG00000261385,ENSG00000052344,ENSG00000178226,ENSG00000263343,ENSG00000262366
chr16	31142327	31142947	16:31142327-31142947	ENSG00000279196,ENSG00000099377,ENSG00000260911,ENSG00000103507,ENSG00000103510,ENSG00000262766,ENSG00000278133,ENSG00000261385,ENSG00000052344,ENSG00000178226,ENSG00000263343,ENSG00000262366,ENSG00000260304,ENSG00000261245,ENSG00000271130
chr16	31179779	31180758	16:31179779-31180758	ENSG00000263343,ENSG00000262366,ENSG00000089280,ENSG00000260304,ENSG00000260060,ENSG00000103490,ENSG00000261359,ENSG00000261245,ENSG00000156885,ENSG00000277543
chr16	31202058	31203059	16:31202058-31203059	ENSG00000263343,ENSG00000262366,ENSG00000089280,ENSG00000260304,ENSG00000260060,ENSG00000103490,ENSG00000261359,ENSG00000177238,ENSG00000169900,ENSG00000261245,ENSG00000156885,ENSG00000277543
chr16	31214747	31215038	16:31214747-31215038	ENSG00000196993,ENSG00000270424,ENSG00000263343,ENSG00000262366,ENSG00000103490,ENSG00000261359,ENSG00000177238,ENSG00000169900,ENSG00000261245
chr16	31232526	31232747	16:31232526-31232747	ENSG00000184110,ENSG00000261245,ENSG00000260575,ENSG00000205456
chr16	31259737	31260313	16:31259737-31260313	ENSG00000263343,ENSG00000262366,ENSG00000169896,ENSG00000261245,ENSG00000156885,ENSG00000277543,ENSG00000214614
chr16	31400251	31400430	16:31400251-31400430	ENSG00000261245,ENSG00000156886,ENSG00000260757,ENSG00000156885,ENSG00000277543
chr16	31442738	31443367	16:31442738-31443367	ENSG00000279196,ENSG00000099377,ENSG00000263343,ENSG00000262366,ENSG00000261245,ENSG00000156886,ENSG00000156885,ENSG00000277543,ENSG00000176723,ENSG00000261474,ENSG00000260267,ENSG00000140691
chr16	31459067	31460013	16:31459067-31460013	ENSG00000263343,ENSG00000261245,ENSG00000156885,ENSG00000277543,ENSG00000176723,ENSG00000261474,ENSG00000260267,ENSG00000140691,ENSG00000280132,ENSG00000140682,ENSG00000140688,ENSG00000260625,ENSG00000260047
chr16	31467016	31467574	16:31467016-31467574	ENSG00000140691,ENSG00000280132,ENSG00000140682
chr16	31476831	31477013	16:31476831-31477013	ENSG00000280132,ENSG00000140682,ENSG00000140675,ENSG00000260740,ENSG00000140688,ENSG00000260625
chr16	31487622	31488272	16:31487622-31488272	ENSG00000280132,ENSG00000140682,ENSG00000140675,ENSG00000260740,ENSG00000140688,ENSG00000260625,ENSG00000261648,ENSG00000213547,ENSG00000260010,ENSG00000261541
chr16	31508100	31508518	16:31508100-31508518	ENSG00000169203,ENSG00000140688,ENSG00000260625,ENSG00000169877,ENSG00000261648,ENSG00000213547,ENSG00000214617,ENSG00000214614
chr16	31568986	31569540	16:31568986-31569540	ENSG00000169877,ENSG00000261475,ENSG00000261648,ENSG00000213547,ENSG00000260883,ENSG00000261741,ENSG00000278885,ENSG00000261614,ENSG00000260010,ENSG00000259810,ENSG00000261289,ENSG00000260402
chr16	31662182	31662473	16:31662182-31662473	ENSG00000261475,ENSG00000261648,ENSG00000213547,ENSG00000260883,ENSG00000260010,ENSG00000237185,ENSG00000260631,ENSG00000259810,ENSG00000261704,ENSG00000261259
chr16	31695778	31696004	16:31695778-31696004	ENSG00000261475,ENSG00000261648,ENSG00000213547,ENSG00000260883,ENSG00000260010,ENSG00000260631,ENSG00000260472,ENSG00000260568,ENSG00000131797,ENSG00000276867,ENSG00000261731,ENSG00000197302,ENSG00000259810,ENSG00000260540
chr16	31700900	31701158	16:31700900-31701158	ENSG00000260631,ENSG00000260472,ENSG00000260568,ENSG00000131797,ENSG00000276867,ENSG00000261731,ENSG00000197302,ENSG00000259810
chr16	31713093	31713376	16:31713093-31713376	ENSG00000261648,ENSG00000213547,ENSG00000260010,ENSG00000260631,ENSG00000260472,ENSG00000260568,ENSG00000131797,ENSG00000276867,ENSG00000261731,ENSG00000197302,ENSG00000259810,ENSG00000260402,ENSG00000260047
chr16	31715112	31715471	16:31715112-31715471	ENSG00000261731,ENSG00000197302,ENSG00000259810,ENSG00000260402,ENSG00000261263,ENSG00000214614
chr16	31869604	31869824	16:31869604-31869824	ENSG00000259810,ENSG00000261284,ENSG00000259874,ENSG00000185947,ENSG00000259950,ENSG00000261289,ENSG00000197476,ENSG00000260218,ENSG00000260540,ENSG00000260402
chr16	31873725	31874458	16:31873725-31874458	ENSG00000259810,ENSG00000261284,ENSG00000259874,ENSG00000185947,ENSG00000259950,ENSG00000261289,ENSG00000197476,ENSG00000260218,ENSG00000259966
chr16	31986364	31986635	16:31986364-31986635	ENSG00000259950,ENSG00000261289,ENSG00000260628,ENSG00000261569
chr16	32052073	32052624	16:32052073-32052624	ENSG00000261203,ENSG00000260048,ENSG00000279997,ENSG00000260847,ENSG00000260649,ENSG00000260344,ENSG00000259822,ENSG00000260516,ENSG00000260311,ENSG00000183632,ENSG00000260974,ENSG00000261391,ENSG00000260864,ENSG00000260845,ENSG00000261108,ENSG00000260644,ENSG00000278950,ENSG00000260047,ENSG00000259852,ENSG00000259997,ENSG00000259800,ENSG00000261536,ENSG00000260414,ENSG00000260419,ENSG00000205457,ENSG00000260827,ENSG00000261507,ENSG00000275034,ENSG00000282973
chr16	32057771	32058243	16:32057771-32058243	ENSG00000180096,ENSG00000140678
chr16	32066140	32066577	16:32066140-32066577	ENSG00000140688,ENSG00000260625,ENSG00000261475,ENSG00000261648,ENSG00000213547,ENSG00000260883,ENSG00000260010,ENSG00000260631,ENSG00000259810,ENSG00000260722,ENSG00000261457,ENSG00000259950,ENSG00000270472,ENSG00000261197
chr16	32084280	32084491	16:32084280-32084491	ENSG00000261475,ENSG00000261648,ENSG00000213547,ENSG00000260883,ENSG00000237185,ENSG00000197476,ENSG00000260218,ENSG00000261727,ENSG00000286473,ENSG00000270864,ENSG00000277304
chr16	32116624	32117043	16:32116624-32117043	ENSG00000230267,ENSG00000260584,ENSG00000286473,ENSG00000260900,ENSG00000260308
chr16	32168942	32169366	16:32168942-32169366	ENSG00000261704,ENSG00000260048,ENSG00000279997,ENSG00000260847,ENSG00000260649,ENSG00000260344,ENSG00000259822,ENSG00000260516,ENSG00000260311,ENSG00000183632,ENSG00000260974,ENSG00000261391,ENSG00000260864,ENSG00000260845,ENSG00000261108,ENSG00000260644,ENSG00000278950,ENSG00000260047,ENSG00000259852,ENSG00000259997,ENSG00000259800,ENSG00000261536,ENSG00000260414,ENSG00000260419,ENSG00000205457,ENSG00000260827,ENSG00000261507,ENSG00000275034,ENSG00000282973,ENSG00000261509,ENSG00000261009,ENSG00000283110
chr16	32188043	32188364	16:32188043-32188364	ENSG00000149930,ENSG00000169877,ENSG00000261284
chr16	32246277	32246468	16:32246277-32246468	-
chr16	32253706	32254036	16:32253706-32254036	ENSG00000169896
chr16	32675256	32675564	16:32675256-32675564	ENSG00000260048,ENSG00000279997,ENSG00000260847,ENSG00000260649,ENSG00000260344,ENSG00000259822,ENSG00000260516,ENSG00000260311,ENSG00000183632,ENSG00000260974,ENSG00000261391,ENSG00000260864,ENSG00000260845,ENSG00000261108,ENSG00000260644,ENSG00000278950,ENSG00000260047,ENSG00000259852,ENSG00000259997,ENSG00000259800,ENSG00000261536,ENSG00000260414,ENSG00000260419,ENSG00000205457,ENSG00000260827,ENSG00000261507,ENSG00000275034,ENSG00000282973,ENSG00000261509,ENSG00000261009,ENSG00000283110,ENSG00000278848,ENSG00000282927,ENSG00000262090,ENSG00000260626,ENSG00000261200,ENSG00000261466,ENSG00000261405,ENSG00000259882,ENSG00000270467,ENSG00000261153,ENSG00000260525,ENSG00000259842
chr16	32832769	32832969	16:32832769-32832969	ENSG00000237185,ENSG00000260722,ENSG00000261457,ENSG00000260048,ENSG00000279997,ENSG00000260847,ENSG00000260649,ENSG00000260344,ENSG00000259822,ENSG00000260516,ENSG00000260311,ENSG00000183632,ENSG00000260974,ENSG00000261391,ENSG00000260864,ENSG00000260845,ENSG00000261108,ENSG00000260644,ENSG00000278950,ENSG00000259852,ENSG00000259997,ENSG00000259800,ENSG00000261536,ENSG00000260414,ENSG00000260419,ENSG00000205457,ENSG00000260827,ENSG00000261507,ENSG00000275034,ENSG00000282973,ENSG00000261509,ENSG00000261009,ENSG00000283110,ENSG00000278848,ENSG00000282927,ENSG00000262090,ENSG00000260626,ENSG00000261200,ENSG00000261466,ENSG00000261405,ENSG00000259882,ENSG00000270467,ENSG00000261153,ENSG00000260525,ENSG00000259842,ENSG00000270401
chr16	32834193	32834607	16:32834193-32834607	ENSG00000237185,ENSG00000260722,ENSG00000261457,ENSG00000260048,ENSG00000279997,ENSG00000260847,ENSG00000260649,ENSG00000260344,ENSG00000259822,ENSG00000260516,ENSG00000260311,ENSG00000183632,ENSG00000260974,ENSG00000261391,ENSG00000260864,ENSG00000260845,ENSG00000261108,ENSG00000260644,ENSG00000261507,ENSG00000282973,ENSG00000261509,ENSG00000261009,ENSG00000283110,ENSG00000278848,ENSG00000282927,ENSG00000262090,ENSG00000260626,ENSG00000261200,ENSG00000261466,ENSG00000261405,ENSG00000259882,ENSG00000270467,ENSG00000261153,ENSG00000260525
chr16	32848176	32848380	16:32848176-32848380	ENSG00000156885,ENSG00000277543,ENSG00000260631,ENSG00000260327,ENSG00000261569,ENSG00000261719,ENSG00000259934,ENSG00000259303,ENSG00000259990,ENSG00000261800
chr16	32873162	32873804	16:32873162-32873804	ENSG00000260048,ENSG00000279997,ENSG00000260847,ENSG00000260649,ENSG00000260344,ENSG00000259822,ENSG00000260516,ENSG00000260307,ENSG00000260311,ENSG00000183632,ENSG00000260974,ENSG00000261391,ENSG00000260864,ENSG00000260845,ENSG00000261108,ENSG00000260644,ENSG00000278950,ENSG00000260047,ENSG00000259852,ENSG00000259997,ENSG00000259800,ENSG00000261536,ENSG00000260414,ENSG00000260419,ENSG00000205457,ENSG00000260827,ENSG00000261507,ENSG00000275034,ENSG00000282973,ENSG00000261509,ENSG00000261009,ENSG00000283110,ENSG00000278848,ENSG00000282927,ENSG00000262090,ENSG00000260626,ENSG00000261200,ENSG00000261466,ENSG00000261405,ENSG00000259882,ENSG00000270467,ENSG00000261153,ENSG00000260525,ENSG00000259842,ENSG00000270401,ENSG00000284209,ENSG00000288300,ENSG00000286968
chr16	32929879	32930191	16:32929879-32930191	ENSG00000261834,ENSG00000270864,ENSG00000277304,ENSG00000260610,ENSG00000260141,ENSG00000279165,ENSG00000259979,ENSG00000261461,ENSG00000261608,ENSG00000260984,ENSG00000260480
chr16	32933519	32933784	16:32933519-32933784	ENSG00000261834,ENSG00000270864,ENSG00000277304,ENSG00000260610,ENSG00000260141,ENSG00000279165,ENSG00000259979,ENSG00000261461,ENSG00000261608,ENSG00000260984,ENSG00000260480,ENSG00000260291,ENSG00000260812
chr16	32983386	32983665	16:32983386-32983665	ENSG00000260048,ENSG00000279997,ENSG00000260847,ENSG00000260649,ENSG00000260344,ENSG00000259822,ENSG00000260516,ENSG00000260311,ENSG00000183632,ENSG00000260974,ENSG00000261391,ENSG00000260864,ENSG00000260845,ENSG00000261108,ENSG00000260644,ENSG00000278950,ENSG00000259852,ENSG00000259997,ENSG00000259800,ENSG00000261536,ENSG00000260414,ENSG00000260419,ENSG00000205457,ENSG00000260827,ENSG00000261507,ENSG00000275034,ENSG00000282973,ENSG00000261509,ENSG00000261009,ENSG00000283110,ENSG00000278848,ENSG00000282927,ENSG00000262090,ENSG00000260626,ENSG00000261200,ENSG00000261466,ENSG00000261405,ENSG00000259882,ENSG00000270467,ENSG00000261153,ENSG00000260525,ENSG00000259842,ENSG00000270401,ENSG00000260984
chr16	32995266	32995800	16:32995266-32995800	ENSG00000261457,ENSG00000180663,ENSG00000260048,ENSG00000279997,ENSG00000260847,ENSG00000260649,ENSG00000260344,ENSG00000260402,ENSG00000259822,ENSG00000260516,ENSG00000260307,ENSG00000261541,ENSG00000260311,ENSG00000183632,ENSG00000260974,ENSG00000261391,ENSG00000260864,ENSG00000260845,ENSG00000261108,ENSG00000260644,ENSG00000278950,ENSG00000260047,ENSG00000214617,ENSG00000259852,ENSG00000259997,ENSG00000259800,ENSG00000261536,ENSG00000260414,ENSG00000260419,ENSG00000205457,ENSG00000260827,ENSG00000261507,ENSG00000275034,ENSG00000282973,ENSG00000261509,ENSG00000261009,ENSG00000283110,ENSG00000278848,ENSG00000282927,ENSG00000262090,ENSG00000260626,ENSG00000261200,ENSG00000261466,ENSG00000261405,ENSG00000259882,ENSG00000270467,ENSG00000261153,ENSG00000260525,ENSG00000259842,ENSG00000270401,ENSG00000284209,ENSG00000288300,ENSG00000286968,ENSG00000287353,ENSG00000260854,ENSG00000179755,ENSG00000261566,ENSG00000262885,ENSG00000216671,ENSG00000278138
chr16	33001044	33001478	16:33001044-33001478	ENSG00000260048,ENSG00000279997,ENSG00000260847,ENSG00000260649,ENSG00000260344,ENSG00000259822,ENSG00000260516,ENSG00000260311,ENSG00000183632,ENSG00000260974,ENSG00000261391,ENSG00000260864,ENSG00000260845,ENSG00000261108,ENSG00000260644,ENSG00000278950,ENSG00000260047,ENSG00000259852,ENSG00000259997,ENSG00000259800,ENSG00000261536,ENSG00000260414,ENSG00000260419,ENSG00000205457,ENSG00000260827,ENSG00000261507,ENSG00000275034,ENSG00000282973,ENSG00000261509,ENSG00000261009,ENSG00000283110,ENSG00000278848,ENSG00000282927,ENSG00000262090,ENSG00000260626,ENSG00000261200,ENSG00000261466,ENSG00000261405,ENSG00000259882,ENSG00000270467,ENSG00000261153,ENSG00000260525,ENSG00000259842,ENSG00000270401,ENSG00000284209,ENSG00000288300,ENSG00000286968
chr16	33009604	33009898	16:33009604-33009898	ENSG00000197162,ENSG00000260167,ENSG00000261588,ENSG00000178226,ENSG00000260048,ENSG00000279997,ENSG00000260847,ENSG00000260649,ENSG00000260344,ENSG00000260402,ENSG00000259822,ENSG00000260516,ENSG00000260307,ENSG00000261541,ENSG00000260311,ENSG00000183632,ENSG00000260974,ENSG00000261391,ENSG00000260864,ENSG00000260845,ENSG00000261108,ENSG00000260644,ENSG00000278950,ENSG00000260047,ENSG00000259852,ENSG00000259997,ENSG00000259800,ENSG00000261536,ENSG00000260414,ENSG00000260419,ENSG00000205457,ENSG00000260827,ENSG00000261507,ENSG00000275034,ENSG00000282973,ENSG00000261509,ENSG00000261009,ENSG00000283110,ENSG00000278848,ENSG00000282927,ENSG00000262090,ENSG00000260626,ENSG00000261200,ENSG00000261466,ENSG00000261405,ENSG00000259882,ENSG00000270467,ENSG00000261153,ENSG00000260525,ENSG00000259842,ENSG00000270401,ENSG00000284209,ENSG00000288300,ENSG00000286968,ENSG00000287353,ENSG00000260854,ENSG00000179755,ENSG00000261566,ENSG00000262885,ENSG00000216671,ENSG00000278138
chr16	33035408	33035631	16:33035408-33035631	ENSG00000169900,ENSG00000260267,ENSG00000140691,ENSG00000261741,ENSG00000261259,ENSG00000260900,ENSG00000260590
chr16	33129010	33129282	16:33129010-33129282	ENSG00000260048,ENSG00000279997,ENSG00000260847,ENSG00000260649,ENSG00000260344,ENSG00000259822,ENSG00000260516,ENSG00000260311,ENSG00000183632,ENSG00000260974,ENSG00000261391,ENSG00000260864,ENSG00000260845,ENSG00000261108,ENSG00000260644,ENSG00000278950,ENSG00000259852,ENSG00000259997,ENSG00000259800,ENSG00000261536,ENSG00000260414,ENSG00000260419,ENSG00000205457,ENSG00000260827,ENSG00000261507,ENSG00000275034,ENSG00000282973,ENSG00000261509,ENSG00000261009,ENSG00000283110,ENSG00000278848,ENSG00000282927,ENSG00000262090,ENSG00000260626,ENSG00000261200,ENSG00000261466,ENSG00000261405,ENSG00000259882,ENSG00000270467,ENSG00000261153,ENSG00000260525,ENSG00000259842,ENSG00000270401,ENSG00000259990
chr16	33337565	33337745	16:33337565-33337745	ENSG00000223931,ENSG00000260402,ENSG00000261127,ENSG00000260866,ENSG00000260662,ENSG00000261233,ENSG00000259966,ENSG00000260141,ENSG00000261599,ENSG00000260480,ENSG00000260857,ENSG00000269622,ENSG00000282946,ENSG00000259791,ENSG00000252936
chr16	33361439	33361659	16:33361439-33361659	ENSG00000259822,ENSG00000260516,ENSG00000260311,ENSG00000183632,ENSG00000260974,ENSG00000261391,ENSG00000260864,ENSG00000260845,ENSG00000261108,ENSG00000260644,ENSG00000278950,ENSG00000259852,ENSG00000259997,ENSG00000259800,ENSG00000261536,ENSG00000260414,ENSG00000260419,ENSG00000205457,ENSG00000260827,ENSG00000261507,ENSG00000275034,ENSG00000282973,ENSG00000261509,ENSG00000261009,ENSG00000283110,ENSG00000278848,ENSG00000282927,ENSG00000262090,ENSG00000260626,ENSG00000261200,ENSG00000261466,ENSG00000261405,ENSG00000259882,ENSG00000270467,ENSG00000261153,ENSG00000260525,ENSG00000259842,ENSG00000270401,ENSG00000284209,ENSG00000288300,ENSG00000286968
chr16	33610545	33610829	16:33610545-33610829	ENSG00000259810,ENSG00000261127,ENSG00000259966,ENSG00000260311,ENSG00000183632,ENSG00000260974,ENSG00000261391,ENSG00000260864,ENSG00000260845,ENSG00000261108,ENSG00000260644,ENSG00000278950,ENSG00000261719,ENSG00000261259,ENSG00000259852,ENSG00000233732,ENSG00000260921,ENSG00000259997,ENSG00000259800,ENSG00000261536,ENSG00000260414,ENSG00000260419,ENSG00000205457,ENSG00000260827,ENSG00000261507,ENSG00000275034,ENSG00000282973,ENSG00000261509,ENSG00000261009,ENSG00000283110,ENSG00000278848,ENSG00000282927,ENSG00000262090,ENSG00000260626,ENSG00000261200,ENSG00000261466,ENSG00000261405,ENSG00000259882,ENSG00000270467,ENSG00000261153,ENSG00000260525,ENSG00000259842,ENSG00000270401,ENSG00000284209,ENSG00000288300,ENSG00000286968,ENSG00000287353,ENSG00000260854,ENSG00000179755,ENSG00000261566,ENSG00000262885,ENSG00000216671,ENSG00000278138,ENSG00000261053,ENSG00000259979,ENSG00000260073,ENSG00000261398,ENSG00000260967,ENSG00000260984,ENSG00000259897,ENSG00000260846,ENSG00000259841,ENSG00000260598,ENSG00000214581,ENSG00000287163,ENSG00000261350,ENSG00000260341,ENSG00000261046,ENSG00000259791,ENSG00000261122
chr16	33656346	33656795	16:33656346-33656795	ENSG00000260048,ENSG00000279997,ENSG00000260847,ENSG00000260649,ENSG00000260344,ENSG00000260402,ENSG00000259822,ENSG00000260516,ENSG00000260307,ENSG00000261541,ENSG00000260662,ENSG00000261263,ENSG00000260311,ENSG00000183632,ENSG00000260974,ENSG00000261391,ENSG00000260864,ENSG00000260845,ENSG00000261108,ENSG00000260644,ENSG00000278950,ENSG00000279780,ENSG00000279795,ENSG00000260047,ENSG00000214617,ENSG00000214614,ENSG00000259852,ENSG00000259997,ENSG00000259800,ENSG00000261536,ENSG00000260414,ENSG00000260419,ENSG00000205457,ENSG00000260827,ENSG00000261507,ENSG00000275034,ENSG00000282973,ENSG00000261509,ENSG00000261009,ENSG00000283110,ENSG00000278848,ENSG00000282927,ENSG00000262090,ENSG00000260626,ENSG00000261200,ENSG00000261466,ENSG00000261405,ENSG00000259882,ENSG00000270467,ENSG00000261153,ENSG00000260525,ENSG00000259842,ENSG00000270401,ENSG00000284209,ENSG00000288300,ENSG00000286968,ENSG00000279165,ENSG00000287353,ENSG00000260854,ENSG00000179755,ENSG00000261566,ENSG00000262885,ENSG00000216671,ENSG00000278138,ENSG00000261053,ENSG00000260809,ENSG00000259979,ENSG00000260724,ENSG00000280180,ENSG00000261461,ENSG00000261608,ENSG00000260073,ENSG00000261398,ENSG00000260958,ENSG00000261274,ENSG00000260967,ENSG00000260984,ENSG00000259897,ENSG00000260846,ENSG00000261486,ENSG00000260480,ENSG00000259841,ENSG00000260291,ENSG00000261689,ENSG00000260598,ENSG00000260812,ENSG00000260680,ENSG00000261299,ENSG00000278681,ENSG00000214581,ENSG00000287163,ENSG00000261350,ENSG00000260341,ENSG00000260857,ENSG00000269622,ENSG00000282946,ENSG00000261046
chr16	33668333	33668543	16:33668333-33668543	ENSG00000262187,ENSG00000261111,ENSG00000260311,ENSG00000183632,ENSG00000260974,ENSG00000261391,ENSG00000260864,ENSG00000260845,ENSG00000261108,ENSG00000260644,ENSG00000278950,ENSG00000260047,ENSG00000259852,ENSG00000259997,ENSG00000259800,ENSG00000261536,ENSG00000260414,ENSG00000260419,ENSG00000205457,ENSG00000260827,ENSG00000261507,ENSG00000275034,ENSG00000282973,ENSG00000261509,ENSG00000261009,ENSG00000283110,ENSG00000278848,ENSG00000282927,ENSG00000262090,ENSG00000260626,ENSG00000261200,ENSG00000261466,ENSG00000261405,ENSG00000259882,ENSG00000260518,ENSG00000261580,ENSG00000260308,ENSG00000270467,ENSG00000261153,ENSG00000260525,ENSG00000260781,ENSG00000271620,ENSG00000259842,ENSG00000270401,ENSG00000284209,ENSG00000288300,ENSG00000286968,ENSG00000287353,ENSG00000260854,ENSG00000179755,ENSG00000261566,ENSG00000262885,ENSG00000216671,ENSG00000278138,ENSG00000261053,ENSG00000280180,ENSG00000261461,ENSG00000261608,ENSG00000260958,ENSG00000261274,ENSG00000260846,ENSG00000260427,ENSG00000260480,ENSG00000260598,ENSG00000260812,ENSG00000278681,ENSG00000287163,ENSG00000261350,ENSG00000260341,ENSG00000282946,ENSG00000260994,ENSG00000260746,ENSG00000251924,ENSG00000252624,ENSG00000261782
chr16	33691069	33691254	16:33691069-33691254	ENSG00000261127,ENSG00000260518,ENSG00000259680,ENSG00000270924,ENSG00000259979,ENSG00000261486,ENSG00000259841,ENSG00000260598,ENSG00000260680,ENSG00000261299,ENSG00000278681,ENSG00000261711,ENSG00000260153,ENSG00000259836,ENSG00000261445,ENSG00000287448,ENSG00000282946,ENSG00000252936
chr16	33816541	33816779	16:33816541-33816779	ENSG00000260311,ENSG00000183632,ENSG00000260974,ENSG00000261391,ENSG00000260864,ENSG00000260845,ENSG00000261108,ENSG00000260644,ENSG00000278950,ENSG00000260047,ENSG00000259852,ENSG00000259997,ENSG00000259800,ENSG00000261536,ENSG00000260414,ENSG00000260419,ENSG00000205457,ENSG00000260827,ENSG00000261507,ENSG00000275034,ENSG00000282973,ENSG00000261509,ENSG00000261009,ENSG00000283110,ENSG00000278848,ENSG00000282927,ENSG00000262090,ENSG00000260626,ENSG00000261200,ENSG00000261466,ENSG00000261405,ENSG00000259882,ENSG00000270467,ENSG00000261153,ENSG00000260525,ENSG00000259842,ENSG00000270401,ENSG00000284209,ENSG00000288300,ENSG00000286968,ENSG00000287353,ENSG00000260854,ENSG00000179755,ENSG00000261566,ENSG00000262885,ENSG00000216671,ENSG00000278138
chr16	33844482	33844969	16:33844482-33844969	ENSG00000259966,ENSG00000259852,ENSG00000259997,ENSG00000260900,ENSG00000259800,ENSG00000261536,ENSG00000260414,ENSG00000260419,ENSG00000205457,ENSG00000260827,ENSG00000261507,ENSG00000275034,ENSG00000282973,ENSG00000261509,ENSG00000261009,ENSG00000283110,ENSG00000278848,ENSG00000282927,ENSG00000262090,ENSG00000260626,ENSG00000261200,ENSG00000261466,ENSG00000261405,ENSG00000259882,ENSG00000260308,ENSG00000270467,ENSG00000261153,ENSG00000271178,ENSG00000259680,ENSG00000270924,ENSG00000271691,ENSG00000260525,ENSG00000259842,ENSG00000270401,ENSG00000284209,ENSG00000288300,ENSG00000286968,ENSG00000287353,ENSG00000260854,ENSG00000179755,ENSG00000261566,ENSG00000262885,ENSG00000216671,ENSG00000278138,ENSG00000260809,ENSG00000260724,ENSG00000261800,ENSG00000280180,ENSG00000260958,ENSG00000261274,ENSG00000259897,ENSG00000260846,ENSG00000260427,ENSG00000260480,ENSG00000260812,ENSG00000261299,ENSG00000278681
chr16	33858533	33859149	16:33858533-33859149	ENSG00000260662,ENSG00000282924,ENSG00000261580,ENSG00000260308,ENSG00000259680,ENSG00000270924,ENSG00000271691,ENSG00000260312,ENSG00000270318,ENSG00000259987,ENSG00000260207,ENSG00000286968,ENSG00000279165,ENSG00000287353,ENSG00000260854,ENSG00000179755,ENSG00000261566,ENSG00000262885,ENSG00000216671,ENSG00000259979,ENSG00000261800,ENSG00000260073,ENSG00000261398,ENSG00000260846,ENSG00000260598,ENSG00000260812,ENSG00000260680,ENSG00000261299,ENSG00000287163,ENSG00000261445,ENSG00000287448,ENSG00000282946,ENSG00000260746,ENSG00000260522,ENSG00000252094,ENSG00000276599,ENSG00000277004,ENSG00000252182,ENSG00000274228,ENSG00000260611,ENSG00000261620
chr16	33870424	33870878	16:33870424-33870878	ENSG00000156886,ENSG00000259950,ENSG00000260308,ENSG00000261197,ENSG00000261440,ENSG00000260087,ENSG00000284209,ENSG00000288300,ENSG00000286968,ENSG00000287353,ENSG00000260854,ENSG00000179755,ENSG00000261566,ENSG00000262885,ENSG00000216671,ENSG00000278138,ENSG00000261800,ENSG00000260427,ENSG00000259996,ENSG00000260134
chr16	33915880	33916067	16:33915880-33916067	ENSG00000230267,ENSG00000261009,ENSG00000283110,ENSG00000278848,ENSG00000282927,ENSG00000262090,ENSG00000260626,ENSG00000261200,ENSG00000261466,ENSG00000261405,ENSG00000259882,ENSG00000270467,ENSG00000261153,ENSG00000260525,ENSG00000260781,ENSG00000271620,ENSG00000259842,ENSG00000270401,ENSG00000259990,ENSG00000261197,ENSG00000259987,ENSG00000260207,ENSG00000284209,ENSG00000288300,ENSG00000286968,ENSG00000287353,ENSG00000260854,ENSG00000179755,ENSG00000261566,ENSG00000262885,ENSG00000216671,ENSG00000278138,ENSG00000261053,ENSG00000261800,ENSG00000259897,ENSG00000261486,ENSG00000259841,ENSG00000214581,ENSG00000282946,ENSG00000260522,ENSG00000260611,ENSG00000261084
chr16	33975578	33976073	16:33975578-33976073	ENSG00000260158,ENSG00000261217,ENSG00000283065,ENSG00000261197,ENSG00000262561,ENSG00000261440,ENSG00000260087,ENSG00000259987,ENSG00000260207,ENSG00000287353,ENSG00000260854,ENSG00000179755,ENSG00000261566,ENSG00000262885,ENSG00000216671,ENSG00000278138,ENSG00000261010,ENSG00000261752,ENSG00000260134,ENSG00000251915,ENSG00000222207,ENSG00000260611
chr16	33987849	33988390	16:33987849-33988390	ENSG00000259852,ENSG00000259997,ENSG00000259800,ENSG00000261536,ENSG00000260414,ENSG00000260419,ENSG00000205457,ENSG00000260827,ENSG00000261507,ENSG00000275034,ENSG00000282973,ENSG00000261509,ENSG00000261009,ENSG00000283110,ENSG00000278848,ENSG00000282927,ENSG00000262090,ENSG00000260626,ENSG00000261200,ENSG00000261466,ENSG00000261405,ENSG00000259882,ENSG00000270467,ENSG00000261153,ENSG00000260525,ENSG00000261607,ENSG00000259842,ENSG00000270401,ENSG00000261217,ENSG00000283065,ENSG00000261440,ENSG00000260087,ENSG00000284209,ENSG00000288300,ENSG00000286968,ENSG00000287353,ENSG00000260854,ENSG00000179755,ENSG00000261566,ENSG00000262885,ENSG00000216671,ENSG00000278138,ENSG00000253055,ENSG00000252647,ENSG00000252268,ENSG00000251760,ENSG00000251717,ENSG00000252806,ENSG00000252673,ENSG00000252587,ENSG00000261515,ENSG00000279666
chr16	34062658	34063156	16:34062658-34063156	-
chr16	34063853	34064393	16:34063853-34064393	-
chr16	34071563	34072075	16:34071563-34072075	-
chr16	34079725	34080146	16:34079725-34080146	-
chr16	34085164	34085428	16:34085164-34085428	-
chr16	34090657	34090883	16:34090657-34090883	-
chr16	34096882	34097498	16:34096882-34097498	-
chr16	34097818	34098284	16:34097818-34098284	-
chr16	34104534	34104794	16:34104534-34104794	-
chr16	34116228	34116409	16:34116228-34116409	-
chr16	34155449	34155829	16:34155449-34155829	ENSG00000230267,ENSG00000260866,ENSG00000261607,ENSG00000262561,ENSG00000261440,ENSG00000260087,ENSG00000259987,ENSG00000260207,ENSG00000256642,ENSG00000200434,ENSG00000279800,ENSG00000279165,ENSG00000260724,ENSG00000280180,ENSG00000260967,ENSG00000260480,ENSG00000278681,ENSG00000261350,ENSG00000260341
chr16	34171873	34173156	16:34171873-34173156	ENSG00000259966,ENSG00000261607,ENSG00000259842,ENSG00000270401,ENSG00000261197,ENSG00000262561,ENSG00000261440,ENSG00000260087,ENSG00000259987,ENSG00000260207,ENSG00000256642,ENSG00000200434,ENSG00000279800,ENSG00000284209,ENSG00000288300,ENSG00000286968,ENSG00000279165,ENSG00000287353,ENSG00000260854,ENSG00000179755,ENSG00000261566,ENSG00000262885,ENSG00000216671,ENSG00000278138,ENSG00000261053,ENSG00000260809,ENSG00000260724,ENSG00000280180,ENSG00000261461,ENSG00000261608,ENSG00000260073,ENSG00000261398,ENSG00000260958,ENSG00000261274,ENSG00000260967,ENSG00000260984,ENSG00000260846,ENSG00000261486,ENSG00000260291,ENSG00000261689,ENSG00000260680,ENSG00000261299,ENSG00000278681,ENSG00000214581,ENSG00000287163,ENSG00000261711,ENSG00000260153,ENSG00000259836,ENSG00000261350,ENSG00000260341,ENSG00000261445,ENSG00000287448,ENSG00000260857,ENSG00000269622,ENSG00000282946,ENSG00000261046,ENSG00000259791,ENSG00000261122,ENSG00000252094,ENSG00000276599,ENSG00000277004,ENSG00000252182,ENSG00000274228,ENSG00000253055,ENSG00000252647,ENSG00000252268,ENSG00000251760,ENSG00000251717,ENSG00000252806,ENSG00000252673,ENSG00000252587
chr16	34192912	34193540	16:34192912-34193540	ENSG00000261541,ENSG00000259852,ENSG00000259997,ENSG00000259800,ENSG00000261536,ENSG00000260414,ENSG00000260419,ENSG00000205457,ENSG00000260827,ENSG00000261507,ENSG00000275034,ENSG00000282973,ENSG00000261509,ENSG00000261009,ENSG00000283110,ENSG00000278848,ENSG00000282927,ENSG00000262090,ENSG00000260626,ENSG00000261200,ENSG00000261466,ENSG00000261405,ENSG00000259882,ENSG00000261580,ENSG00000270467,ENSG00000261153,ENSG00000260525,ENSG00000259842,ENSG00000270401,ENSG00000261197,ENSG00000262561,ENSG00000261440,ENSG00000260087,ENSG00000259987,ENSG00000260207,ENSG00000256642,ENSG00000200434,ENSG00000279800,ENSG00000284209,ENSG00000288300,ENSG00000286968,ENSG00000287353,ENSG00000260854,ENSG00000179755,ENSG00000261566,ENSG00000262885,ENSG00000216671,ENSG00000278138,ENSG00000261053,ENSG00000260809,ENSG00000259979,ENSG00000260724,ENSG00000280180,ENSG00000261461,ENSG00000261608,ENSG00000260073,ENSG00000261398,ENSG00000260958,ENSG00000261274,ENSG00000260967,ENSG00000259897,ENSG00000260846,ENSG00000261486,ENSG00000260427,ENSG00000260480,ENSG00000259841,ENSG00000260291,ENSG00000261689,ENSG00000260598,ENSG00000260812,ENSG00000260680,ENSG00000261299,ENSG00000278681,ENSG00000214581,ENSG00000287163,ENSG00000261711,ENSG00000260857,ENSG00000269622,ENSG00000282946,ENSG00000260994,ENSG00000261046,ENSG00000260746,ENSG00000259791,ENSG00000251924,ENSG00000252624,ENSG00000261122,ENSG00000252094,ENSG00000276599,ENSG00000277004,ENSG00000252182,ENSG00000274228,ENSG00000253055,ENSG00000252647,ENSG00000252268,ENSG00000251760,ENSG00000251717,ENSG00000252806,ENSG00000252673,ENSG00000252587,ENSG00000252936
chr16	34201418	34201769	16:34201418-34201769	ENSG00000279780,ENSG00000279795,ENSG00000261599,ENSG00000261682,ENSG00000260781,ENSG00000271620,ENSG00000279800,ENSG00000260073,ENSG00000261398,ENSG00000260958,ENSG00000261274,ENSG00000259897,ENSG00000260846
chr16	34213416	34213779	16:34213416-34213779	ENSG00000261289,ENSG00000260662,ENSG00000261233,ENSG00000260419,ENSG00000205457,ENSG00000260827,ENSG00000261507,ENSG00000275034,ENSG00000282973,ENSG00000261509,ENSG00000261009,ENSG00000283110,ENSG00000278848,ENSG00000282927,ENSG00000262090,ENSG00000260626,ENSG00000261200,ENSG00000261466,ENSG00000261405,ENSG00000259882,ENSG00000260308,ENSG00000270467,ENSG00000261153,ENSG00000260525,ENSG00000259842,ENSG00000270401,ENSG00000261197,ENSG00000262561,ENSG00000259987,ENSG00000260207,ENSG00000279800,ENSG00000284209,ENSG00000288300,ENSG00000286968,ENSG00000279165,ENSG00000287353,ENSG00000260854,ENSG00000179755,ENSG00000261566,ENSG00000262885,ENSG00000216671,ENSG00000278138,ENSG00000260809,ENSG00000260724,ENSG00000280180,ENSG00000261461,ENSG00000261608,ENSG00000260073,ENSG00000261398,ENSG00000260958,ENSG00000261274,ENSG00000260967,ENSG00000260984,ENSG00000259897,ENSG00000260846,ENSG00000261486,ENSG00000260427,ENSG00000260480,ENSG00000259841,ENSG00000260291,ENSG00000260812,ENSG00000260680,ENSG00000261299,ENSG00000214581,ENSG00000287163,ENSG00000261350,ENSG00000260341,ENSG00000261445,ENSG00000287448,ENSG00000260857,ENSG00000269622,ENSG00000282946,ENSG00000261046,ENSG00000260746,ENSG00000259791,ENSG00000261122,ENSG00000261620
chr16	34219016	34220299	16:34219016-34220299	ENSG00000260662,ENSG00000260311,ENSG00000183632,ENSG00000260974,ENSG00000261391,ENSG00000260864,ENSG00000260845,ENSG00000261108,ENSG00000260644,ENSG00000278950,ENSG00000260047,ENSG00000259852,ENSG00000259997,ENSG00000259800,ENSG00000261536,ENSG00000260414,ENSG00000260419,ENSG00000205457,ENSG00000260827,ENSG00000261507,ENSG00000275034,ENSG00000282973,ENSG00000261509,ENSG00000261009,ENSG00000283110,ENSG00000278848,ENSG00000282927,ENSG00000262090,ENSG00000260626,ENSG00000261200,ENSG00000261466,ENSG00000261405,ENSG00000259882,ENSG00000260308,ENSG00000270467,ENSG00000261153,ENSG00000260525,ENSG00000259842,ENSG00000270401,ENSG00000261197,ENSG00000262561,ENSG00000259987,ENSG00000260207,ENSG00000279800,ENSG00000284209,ENSG00000288300,ENSG00000286968,ENSG00000279165,ENSG00000287353,ENSG00000260854,ENSG00000179755,ENSG00000261566,ENSG00000262885,ENSG00000216671,ENSG00000278138,ENSG00000261053,ENSG00000260809,ENSG00000259979,ENSG00000260724,ENSG00000261800,ENSG00000280180,ENSG00000261461,ENSG00000261608,ENSG00000260073,ENSG00000261398,ENSG00000260958,ENSG00000261274,ENSG00000260967,ENSG00000260984,ENSG00000259897,ENSG00000261010,ENSG00000261752,ENSG00000260846,ENSG00000261486,ENSG00000260480,ENSG00000259841,ENSG00000260291,ENSG00000261689,ENSG00000260598,ENSG00000260812,ENSG00000260680,ENSG00000261299,ENSG00000278681,ENSG00000214581,ENSG00000287163,ENSG00000261711,ENSG00000260153,ENSG00000259836,ENSG00000261350,ENSG00000260341,ENSG00000261445,ENSG00000287448,ENSG00000260857,ENSG00000269622,ENSG00000282946,ENSG00000260994,ENSG00000261046,ENSG00000260134,ENSG00000260522,ENSG00000251924,ENSG00000252624,ENSG00000261122,ENSG00000252094,ENSG00000276599,ENSG00000277004,ENSG00000252182,ENSG00000274228,ENSG00000253055,ENSG00000252647,ENSG00000252268,ENSG00000251760,ENSG00000251717,ENSG00000252806,ENSG00000252673,ENSG00000252587,ENSG00000252936,ENSG00000261620,ENSG00000261515,ENSG00000279666
chr16	34949463	34949791	16:34949463-34949791	-
chr16	34957587	34957843	16:34957587-34957843	-
chr16	35976525	35976747	16:35976525-35976747	ENSG00000279165,ENSG00000287353,ENSG00000260854,ENSG00000179755,ENSG00000261566,ENSG00000262885,ENSG00000216671,ENSG00000278138,ENSG00000261053,ENSG00000260809,ENSG00000259979,ENSG00000260724,ENSG00000261800,ENSG00000280180,ENSG00000261461,ENSG00000261608,ENSG00000260073,ENSG00000261398,ENSG00000260958,ENSG00000261274,ENSG00000260967,ENSG00000260984,ENSG00000259897,ENSG00000261010,ENSG00000261752,ENSG00000260846,ENSG00000261486,ENSG00000260427,ENSG00000260480,ENSG00000259841,ENSG00000260291,ENSG00000261689,ENSG00000260598,ENSG00000260812,ENSG00000260680,ENSG00000261299,ENSG00000278681,ENSG00000214581,ENSG00000287163,ENSG00000261711,ENSG00000260153,ENSG00000259836,ENSG00000261350,ENSG00000260341,ENSG00000261445,ENSG00000287448,ENSG00000260857,ENSG00000269622,ENSG00000282946,ENSG00000260994,ENSG00000261046,ENSG00000260134,ENSG00000260746,ENSG00000259791,ENSG00000260522,ENSG00000251924,ENSG00000252624,ENSG00000261122,ENSG00000252094,ENSG00000276599,ENSG00000277004,ENSG00000252182,ENSG00000274228,ENSG00000253055,ENSG00000252647,ENSG00000252268,ENSG00000251760,ENSG00000251717,ENSG00000252806,ENSG00000252673,ENSG00000252587,ENSG00000252936,ENSG00000260611,ENSG00000261620,ENSG00000261515,ENSG00000261782,ENSG00000279666,ENSG00000261084
chr16	36031873	36032170	16:36031873-36032170	ENSG00000279165,ENSG00000287353,ENSG00000260854,ENSG00000179755,ENSG00000261566,ENSG00000262885,ENSG00000216671,ENSG00000278138,ENSG00000261053,ENSG00000260809,ENSG00000259979,ENSG00000260724,ENSG00000261800,ENSG00000280180,ENSG00000261461,ENSG00000261608,ENSG00000260073,ENSG00000261398,ENSG00000260958,ENSG00000261274,ENSG00000260967,ENSG00000260984,ENSG00000259897,ENSG00000261010,ENSG00000261752,ENSG00000260846,ENSG00000261486,ENSG00000260427,ENSG00000260480,ENSG00000259841,ENSG00000260291,ENSG00000261689,ENSG00000260598,ENSG00000260812,ENSG00000260680,ENSG00000261299,ENSG00000278681,ENSG00000214581,ENSG00000287163,ENSG00000261711,ENSG00000260153,ENSG00000259836,ENSG00000261350,ENSG00000260341,ENSG00000261445,ENSG00000287448,ENSG00000260857,ENSG00000269622,ENSG00000282946,ENSG00000259996,ENSG00000260994,ENSG00000261046,ENSG00000260134,ENSG00000260746,ENSG00000259791,ENSG00000260522,ENSG00000251915,ENSG00000222207,ENSG00000251924,ENSG00000252624,ENSG00000261122,ENSG00000252094,ENSG00000276599,ENSG00000277004,ENSG00000252182,ENSG00000274228,ENSG00000253055,ENSG00000252647,ENSG00000252268,ENSG00000251760,ENSG00000251717,ENSG00000252806,ENSG00000252673,ENSG00000252587,ENSG00000252936,ENSG00000260611,ENSG00000261620,ENSG00000261515,ENSG00000261782,ENSG00000279666,ENSG00000261084
chr16	36036188	36036447	16:36036188-36036447	ENSG00000282924,ENSG00000205452,ENSG00000198555,ENSG00000279165,ENSG00000287353,ENSG00000260854,ENSG00000179755,ENSG00000261566,ENSG00000262885,ENSG00000216671,ENSG00000278138,ENSG00000261053,ENSG00000260809,ENSG00000259979,ENSG00000260724,ENSG00000280180,ENSG00000261461,ENSG00000261608,ENSG00000260073,ENSG00000261398,ENSG00000260958,ENSG00000261274,ENSG00000260967,ENSG00000260984,ENSG00000259897,ENSG00000261010,ENSG00000261752,ENSG00000260846,ENSG00000261486,ENSG00000260427,ENSG00000260480,ENSG00000259841,ENSG00000260291,ENSG00000261689,ENSG00000260598,ENSG00000260812,ENSG00000260680,ENSG00000261299,ENSG00000278681,ENSG00000214581,ENSG00000287163,ENSG00000261711,ENSG00000260153,ENSG00000259836,ENSG00000261350,ENSG00000260341,ENSG00000261445,ENSG00000287448,ENSG00000260857,ENSG00000269622,ENSG00000282946,ENSG00000260994,ENSG00000261046,ENSG00000260134,ENSG00000260746,ENSG00000259791,ENSG00000260522,ENSG00000251924,ENSG00000252624,ENSG00000261122,ENSG00000252094,ENSG00000276599,ENSG00000277004,ENSG00000252182,ENSG00000274228,ENSG00000253055,ENSG00000252647,ENSG00000252268,ENSG00000251760,ENSG00000251717,ENSG00000252806,ENSG00000252673,ENSG00000252587,ENSG00000252936,ENSG00000260611,ENSG00000261620,ENSG00000261515,ENSG00000261782,ENSG00000279666,ENSG00000261084
chr16	46390618	46391675	16:46390618-46391675	-
chr16	46399702	46400396	16:46399702-46400396	-
chr16	46390370	46391056	16:46390370-46391056	-
chr16	46388721	46389977	16:46388721-46389977	-
chr16	46387042	46388126	16:46387042-46388126	-
chr16	46389887	46390407	16:46389887-46390407	-
chr16	46383007	46383380	16:46383007-46383380	-
chr16	46386337	46386648	16:46386337-46386648	-
chr16	46386899	46387084	16:46386899-46387084	-
chr16	46387609	46388194	16:46387609-46388194	-
chr16	46388632	46389313	16:46388632-46389313	-
chr16	46389704	46391305	16:46389704-46391305	-
chr16	46394204	46394826	16:46394204-46394826	-
chr16	46398330	46400561	16:46398330-46400561	-
chr16	46401183	46401634	16:46401183-46401634	-
chr16	46409954	46410133	16:46409954-46410133	-
chr16	46421838	46422174	16:46421838-46422174	-
chr16	46465991	46466433	16:46465991-46466433	-
chr16	46554516	46554757	16:46554516-46554757	ENSG00000261239,ENSG00000199448,ENSG00000261356,ENSG00000260251
chr16	46621079	46621481	16:46621079-46621481	ENSG00000261239,ENSG00000261356,ENSG00000260251,ENSG00000171241,ENSG00000261512,ENSG00000259856,ENSG00000261131,ENSG00000280376
chr16	46653384	46653722	16:46653384-46653722	ENSG00000259856,ENSG00000260909,ENSG00000261131,ENSG00000280376
chr16	46688378	46689870	16:46688378-46689870	ENSG00000069329,ENSG00000261131,ENSG00000280376,ENSG00000091651
chr16	46743023	46743687	16:46743023-46743687	ENSG00000261131,ENSG00000280376,ENSG00000140795
chr16	46748712	46749243	16:46748712-46749243	ENSG00000261239,ENSG00000261131,ENSG00000280376,ENSG00000140795,ENSG00000260782
chr16	46789942	46790511	16:46789942-46790511	ENSG00000069329,ENSG00000261131,ENSG00000280376,ENSG00000091651,ENSG00000140795,ENSG00000260782,ENSG00000260889,ENSG00000261725
chr16	46830786	46831633	16:46830786-46831633	ENSG00000069329,ENSG00000261131,ENSG00000280376,ENSG00000091651,ENSG00000260782,ENSG00000155330,ENSG00000260889,ENSG00000261725,ENSG00000259821,ENSG00000259983
chr16	46883825	46884813	16:46883825-46884813	ENSG00000261131,ENSG00000280376,ENSG00000260889,ENSG00000261725,ENSG00000166123
chr16	46899571	46899922	16:46899571-46899922	ENSG00000280376,ENSG00000261725
chr16	46932769	46933120	16:46932769-46933120	ENSG00000261356,ENSG00000260251,ENSG00000261131,ENSG00000280376,ENSG00000260889,ENSG00000261725,ENSG00000166123,ENSG00000069345,ENSG00000259821,ENSG00000259983,ENSG00000260744,ENSG00000279509,ENSG00000260012,ENSG00000261231,ENSG00000261538
chr16	46973009	46974023	16:46973009-46974023	ENSG00000261725,ENSG00000069345,ENSG00000261173,ENSG00000259821,ENSG00000259983,ENSG00000260744,ENSG00000279509,ENSG00000260012,ENSG00000260450,ENSG00000261538
chr16	47037374	47038206	16:47037374-47038206	ENSG00000259821,ENSG00000259983,ENSG00000171208,ENSG00000260281,ENSG00000239840,ENSG00000260744,ENSG00000279509,ENSG00000260012,ENSG00000261231,ENSG00000261325,ENSG00000260450,ENSG00000140798,ENSG00000261538
chr16	47055330	47055526	16:47055330-47055526	ENSG00000259821,ENSG00000259983,ENSG00000260744,ENSG00000279509
chr16	47143219	47144702	16:47143219-47144702	ENSG00000259821,ENSG00000259983,ENSG00000171208,ENSG00000260281,ENSG00000239840,ENSG00000260744,ENSG00000279509,ENSG00000260012,ENSG00000261231,ENSG00000261325,ENSG00000260450,ENSG00000140798,ENSG00000261538
chr16	47310831	47311079	16:47310831-47311079	ENSG00000129636,ENSG00000260744,ENSG00000279509,ENSG00000260012,ENSG00000261369,ENSG00000222767
chr16	47460829	47461608	16:47460829-47461608	ENSG00000129636,ENSG00000260744,ENSG00000279509,ENSG00000260012,ENSG00000288601,ENSG00000102893,ENSG00000262038,ENSG00000259918
chr16	47492901	47493253	16:47492901-47493253	ENSG00000129636,ENSG00000260744,ENSG00000279509,ENSG00000260012,ENSG00000261369,ENSG00000288601,ENSG00000102893,ENSG00000262038,ENSG00000259918
chr16	47493505	47494102	16:47493505-47494102	ENSG00000129636,ENSG00000260744,ENSG00000279509,ENSG00000260012,ENSG00000261369,ENSG00000288601,ENSG00000102893,ENSG00000262038,ENSG00000259866,ENSG00000259918,ENSG00000261231,ENSG00000261325
chr16	47506607	47507102	16:47506607-47507102	ENSG00000239840,ENSG00000260744,ENSG00000279509,ENSG00000260012,ENSG00000261369,ENSG00000288601,ENSG00000102893,ENSG00000222268,ENSG00000262038,ENSG00000259866,ENSG00000259918,ENSG00000261231,ENSG00000261325,ENSG00000260450
chr16	47571614	47572027	16:47571614-47572027	ENSG00000260744,ENSG00000279509,ENSG00000260012,ENSG00000261369,ENSG00000288601,ENSG00000262038,ENSG00000259866,ENSG00000261336,ENSG00000259918,ENSG00000261231,ENSG00000261325,ENSG00000260450
chr16	47634682	47634871	16:47634682-47634871	ENSG00000260744,ENSG00000279509,ENSG00000260012,ENSG00000262038,ENSG00000259918,ENSG00000261231,ENSG00000261325,ENSG00000260450
chr16	47643573	47643781	16:47643573-47643781	ENSG00000260744,ENSG00000279509,ENSG00000260012,ENSG00000288601,ENSG00000262038,ENSG00000259918,ENSG00000261231,ENSG00000261325,ENSG00000260450
chr16	47779639	47779983	16:47779639-47779983	ENSG00000260744,ENSG00000279509,ENSG00000260012,ENSG00000261369,ENSG00000261231,ENSG00000260497,ENSG00000261325,ENSG00000260450,ENSG00000261538,ENSG00000260726,ENSG00000222170
chr16	48054949	48055216	16:48054949-48055216	ENSG00000260744,ENSG00000260012,ENSG00000261231,ENSG00000261325,ENSG00000260450,ENSG00000288026,ENSG00000261017,ENSG00000261538
chr16	48117586	48117768	16:48117586-48117768	ENSG00000260744,ENSG00000279509,ENSG00000260012,ENSG00000261231,ENSG00000261325,ENSG00000260450,ENSG00000140798,ENSG00000261538,ENSG00000222170
chr16	48244201	48244742	16:48244201-48244742	ENSG00000261538,ENSG00000121270,ENSG00000102910,ENSG00000260052,ENSG00000272545
chr16	48318617	48319127	16:48318617-48319127	ENSG00000260744,ENSG00000261538,ENSG00000102910,ENSG00000240793,ENSG00000280067,ENSG00000261802,ENSG00000260688,ENSG00000260347,ENSG00000261267,ENSG00000243609,ENSG00000260052,ENSG00000272545,ENSG00000260726,ENSG00000222170,ENSG00000260184
chr16	48353660	48353952	16:48353660-48353952	ENSG00000102910,ENSG00000240793,ENSG00000280067,ENSG00000196470,ENSG00000261802,ENSG00000260688,ENSG00000260347,ENSG00000102921,ENSG00000261267,ENSG00000243609,ENSG00000259912,ENSG00000260086,ENSG00000260052,ENSG00000272545
chr16	48365718	48366656	16:48365718-48366656	ENSG00000102910,ENSG00000240793,ENSG00000196470,ENSG00000261802,ENSG00000260688,ENSG00000260347,ENSG00000261267,ENSG00000243609,ENSG00000260052,ENSG00000272545
chr16	48384573	48385792	16:48384573-48385792	ENSG00000240793,ENSG00000196470,ENSG00000261802,ENSG00000260688,ENSG00000260347,ENSG00000261267,ENSG00000243609,ENSG00000260052,ENSG00000272545
chr16	48426204	48427135	16:48426204-48427135	ENSG00000196470,ENSG00000275909,ENSG00000261802,ENSG00000260688,ENSG00000260347,ENSG00000260052,ENSG00000272545
chr16	48432032	48432395	16:48432032-48432395	ENSG00000275909,ENSG00000261802,ENSG00000260688,ENSG00000260347,ENSG00000260052,ENSG00000272545
chr16	48525423	48525737	16:48525423-48525737	ENSG00000261802,ENSG00000260688,ENSG00000260347,ENSG00000261267,ENSG00000243609,ENSG00000260052,ENSG00000272545
chr16	48531131	48531499	16:48531131-48531499	ENSG00000261802,ENSG00000260688,ENSG00000260347,ENSG00000102921,ENSG00000261267,ENSG00000243609,ENSG00000260052,ENSG00000272545
chr16	48536224	48536662	16:48536224-48536662	ENSG00000240793,ENSG00000261802,ENSG00000260688,ENSG00000260347,ENSG00000102921,ENSG00000261267,ENSG00000243609,ENSG00000259912,ENSG00000260086,ENSG00000260052,ENSG00000272545,ENSG00000222170
chr16	48609606	48610362	16:48609606-48610362	ENSG00000261802,ENSG00000260688,ENSG00000260347,ENSG00000102921,ENSG00000261267,ENSG00000243609,ENSG00000260033,ENSG00000259912,ENSG00000260086,ENSG00000260052,ENSG00000272545
chr16	48623248	48623692	16:48623248-48623692	ENSG00000260688,ENSG00000260347,ENSG00000102921,ENSG00000261267,ENSG00000243609,ENSG00000259912,ENSG00000260086,ENSG00000260052,ENSG00000272545
chr16	49150298	49150664	16:49150298-49150664	ENSG00000260726,ENSG00000222170,ENSG00000260184,ENSG00000260067,ENSG00000287469,ENSG00000261421,ENSG00000261815,ENSG00000102924,ENSG00000279249,ENSG00000280189,ENSG00000166152
chr16	49281622	49282672	16:49281622-49282672	ENSG00000287469,ENSG00000102924,ENSG00000279249,ENSG00000280189
chr16	49407955	49408383	16:49407955-49408383	ENSG00000280189,ENSG00000166152,ENSG00000279842,ENSG00000261751,ENSG00000244551
chr16	49440334	49440641	16:49440334-49440641	ENSG00000166152,ENSG00000262950,ENSG00000263110,ENSG00000279842
chr16	49441448	49441857	16:49441448-49441857	ENSG00000260726,ENSG00000222170,ENSG00000260067,ENSG00000280189,ENSG00000166152,ENSG00000262950,ENSG00000263110,ENSG00000279842,ENSG00000261751,ENSG00000244551,ENSG00000283365
chr16	49463655	49463948	16:49463655-49463948	ENSG00000260726,ENSG00000222170,ENSG00000260184,ENSG00000280189,ENSG00000166152,ENSG00000262950,ENSG00000263110,ENSG00000261623,ENSG00000279842,ENSG00000261751,ENSG00000244551,ENSG00000283365
chr16	49468893	49469386	16:49468893-49469386	ENSG00000260726,ENSG00000222170,ENSG00000260184,ENSG00000260067,ENSG00000280189,ENSG00000166152,ENSG00000262950,ENSG00000263110,ENSG00000261623,ENSG00000279842,ENSG00000261751,ENSG00000244551,ENSG00000283365
chr16	49478121	49478358	16:49478121-49478358	ENSG00000262950,ENSG00000263110,ENSG00000261623
chr16	49482678	49482858	16:49482678-49482858	ENSG00000262950,ENSG00000263110,ENSG00000261751,ENSG00000244551
chr16	49492341	49492629	16:49492341-49492629	ENSG00000166152,ENSG00000261751,ENSG00000244551
chr16	49494255	49494951	16:49494255-49494951	ENSG00000166152,ENSG00000261751,ENSG00000244551
chr16	49503220	49503418	16:49503220-49503418	ENSG00000222170,ENSG00000166152,ENSG00000260089,ENSG00000279842,ENSG00000244551
chr16	49524629	49524850	16:49524629-49524850	ENSG00000260089,ENSG00000244551,ENSG00000283365
chr16	49530563	49530836	16:49530563-49530836	ENSG00000166152,ENSG00000260089
chr16	49591477	49591710	16:49591477-49591710	-
chr16	49596446	49596795	16:49596446-49596795	ENSG00000166152
chr16	49601678	49601924	16:49601678-49601924	ENSG00000222170,ENSG00000260184,ENSG00000280189,ENSG00000166152,ENSG00000259978,ENSG00000279842,ENSG00000261751,ENSG00000244551,ENSG00000283365
chr16	49632175	49632826	16:49632175-49632826	ENSG00000222170,ENSG00000260184,ENSG00000280189,ENSG00000166152,ENSG00000102935,ENSG00000259978,ENSG00000279842,ENSG00000261751,ENSG00000244551,ENSG00000283365
chr16	49640757	49641114	16:49640757-49641114	ENSG00000166152,ENSG00000102935,ENSG00000259978,ENSG00000279842,ENSG00000244551
chr16	49701811	49702270	16:49701811-49702270	ENSG00000260024,ENSG00000280131,ENSG00000259978
chr16	49709162	49709541	16:49709162-49709541	ENSG00000260726,ENSG00000280189,ENSG00000166152,ENSG00000260024,ENSG00000280131,ENSG00000259978,ENSG00000279842,ENSG00000244551,ENSG00000283365
chr16	49792793	49793535	16:49792793-49793535	ENSG00000260726,ENSG00000222170,ENSG00000260184,ENSG00000166152,ENSG00000102935,ENSG00000259978,ENSG00000275155,ENSG00000279842,ENSG00000261751,ENSG00000244551,ENSG00000283365,ENSG00000260478
chr16	49800920	49801273	16:49800920-49801273	ENSG00000222170,ENSG00000260184,ENSG00000260067,ENSG00000280189,ENSG00000166152,ENSG00000102935,ENSG00000259978,ENSG00000275155,ENSG00000279842,ENSG00000261751,ENSG00000244551,ENSG00000283365
chr16	49834648	49835769	16:49834648-49835769	ENSG00000166152,ENSG00000102935,ENSG00000259978,ENSG00000275155,ENSG00000279842,ENSG00000261751,ENSG00000244551,ENSG00000283365
chr16	49854883	49855868	16:49854883-49855868	ENSG00000102935,ENSG00000259978,ENSG00000275155,ENSG00000279842,ENSG00000261751,ENSG00000244551,ENSG00000283365
chr16	49856785	49857171	16:49856785-49857171	ENSG00000102935,ENSG00000259978,ENSG00000275155,ENSG00000279842,ENSG00000261751,ENSG00000244551,ENSG00000283365
chr16	49857826	49858052	16:49857826-49858052	ENSG00000102935,ENSG00000275155,ENSG00000279842,ENSG00000261751
chr16	49876677	49876981	16:49876677-49876981	ENSG00000279842,ENSG00000261751,ENSG00000244551,ENSG00000283365
chr16	50024892	50025668	16:50024892-50025668	ENSG00000283365,ENSG00000205423,ENSG00000259843,ENSG00000261835,ENSG00000273829,ENSG00000260298,ENSG00000155393,ENSG00000202124,ENSG00000260381,ENSG00000287444
chr16	50066006	50066677	16:50066006-50066677	ENSG00000205423,ENSG00000259843,ENSG00000261835,ENSG00000273829,ENSG00000260298,ENSG00000155393,ENSG00000279356,ENSG00000202124,ENSG00000260381,ENSG00000287444,ENSG00000260031,ENSG00000252526,ENSG00000121274
chr16	50152468	50153916	16:50152468-50153916	ENSG00000259843,ENSG00000261835,ENSG00000273829,ENSG00000260298,ENSG00000155393,ENSG00000202124,ENSG00000260381,ENSG00000287444,ENSG00000260031,ENSG00000252526,ENSG00000121274
chr16	50167613	50167807	16:50167613-50167807	ENSG00000261835,ENSG00000273829,ENSG00000260298,ENSG00000202124,ENSG00000260381,ENSG00000287444,ENSG00000260031,ENSG00000252526,ENSG00000121274
chr16	50194484	50194813	16:50194484-50194813	ENSG00000261835,ENSG00000273829,ENSG00000260298,ENSG00000202124,ENSG00000260381,ENSG00000287444,ENSG00000260031,ENSG00000252526,ENSG00000121274
chr16	50245740	50246765	16:50245740-50246765	ENSG00000273829,ENSG00000202124,ENSG00000260381,ENSG00000287444,ENSG00000121281,ENSG00000261092,ENSG00000260573
chr16	50259438	50259618	16:50259438-50259618	-
chr16	50266272	50266791	16:50266272-50266791	ENSG00000121281
chr16	50267549	50267880	16:50267549-50267880	ENSG00000121281
chr16	50272812	50273067	16:50272812-50273067	ENSG00000121281
chr16	50281884	50282341	16:50281884-50282341	ENSG00000202124,ENSG00000260381,ENSG00000287444,ENSG00000121281,ENSG00000274969,ENSG00000261092
chr16	50284392	50284731	16:50284392-50284731	ENSG00000121281
chr16	50297281	50297834	16:50297281-50297834	ENSG00000260381,ENSG00000287444,ENSG00000121281,ENSG00000274969,ENSG00000261092
chr16	50298326	50298742	16:50298326-50298742	ENSG00000121281,ENSG00000274969
chr16	50313700	50313922	16:50313700-50313922	ENSG00000202124,ENSG00000121281,ENSG00000166164
chr16	50366248	50366510	16:50366248-50366510	ENSG00000166164,ENSG00000261393,ENSG00000261092,ENSG00000260573
chr16	50368287	50369144	16:50368287-50369144	ENSG00000166164,ENSG00000261393,ENSG00000261092,ENSG00000260573
chr16	50467837	50468771	16:50467837-50468771	ENSG00000261092,ENSG00000260573
chr16	50478553	50479197	16:50478553-50479197	ENSG00000261092,ENSG00000260573,ENSG00000260042
chr16	50548206	50548749	16:50548206-50548749	ENSG00000261092,ENSG00000260573,ENSG00000140807,ENSG00000260029,ENSG00000278909,ENSG00000205414
chr16	50563333	50563608	16:50563333-50563608	ENSG00000261092,ENSG00000260029,ENSG00000278909,ENSG00000205414
chr16	50565671	50565879	16:50565671-50565879	ENSG00000260573,ENSG00000260029,ENSG00000278909,ENSG00000205414
chr16	50579609	50579898	16:50579609-50579898	ENSG00000261092,ENSG00000260573,ENSG00000278909,ENSG00000205414
chr16	50589160	50589584	16:50589160-50589584	ENSG00000261092,ENSG00000260573,ENSG00000140807,ENSG00000260029,ENSG00000278909,ENSG00000205414,ENSG00000260042,ENSG00000199771
chr16	50627569	50627759	16:50627569-50627759	ENSG00000261092,ENSG00000260573,ENSG00000140807,ENSG00000205414
chr16	50665267	50665770	16:50665267-50665770	ENSG00000261092,ENSG00000260573,ENSG00000205414,ENSG00000260249,ENSG00000270120
chr16	50673914	50674093	16:50673914-50674093	ENSG00000260249,ENSG00000167208,ENSG00000270120
chr16	50681072	50681578	16:50681072-50681578	ENSG00000260249,ENSG00000167208,ENSG00000167207,ENSG00000270120
chr16	50684046	50684261	16:50684046-50684261	ENSG00000167208,ENSG00000167207,ENSG00000270120
chr16	50693343	50693785	16:50693343-50693785	ENSG00000167207,ENSG00000270120
chr16	50694115	50694573	16:50694115-50694573	ENSG00000167208,ENSG00000167207,ENSG00000270120
chr16	50702812	50703055	16:50702812-50703055	ENSG00000167207,ENSG00000270120
chr16	50741711	50742463	16:50741711-50742463	ENSG00000270120,ENSG00000261644,ENSG00000083799,ENSG00000264947
chr16	50806296	50806686	16:50806296-50806686	ENSG00000083799,ENSG00000260616,ENSG00000261703,ENSG00000260042,ENSG00000199771
chr16	50809108	50809794	16:50809108-50809794	ENSG00000083799,ENSG00000260616,ENSG00000261703,ENSG00000260042,ENSG00000199771
chr16	50841141	50841328	16:50841141-50841328	ENSG00000261241,ENSG00000260042,ENSG00000199771
chr16	50988682	50989266	16:50988682-50989266	ENSG00000260042,ENSG00000199771,ENSG00000260620,ENSG00000287718,ENSG00000261282,ENSG00000287256,ENSG00000261047,ENSG00000260818,ENSG00000223168,ENSG00000261190,ENSG00000279779,ENSG00000260268,ENSG00000261749,ENSG00000260478,ENSG00000260887
chr16	51014355	51014940	16:51014355-51014940	ENSG00000260042,ENSG00000261637,ENSG00000260620,ENSG00000287718,ENSG00000261282
chr16	51034428	51035286	16:51034428-51035286	ENSG00000260042,ENSG00000199771,ENSG00000261637,ENSG00000260605,ENSG00000260620,ENSG00000287718,ENSG00000261282,ENSG00000287256,ENSG00000261047,ENSG00000260818,ENSG00000223168,ENSG00000261190,ENSG00000261470,ENSG00000279779,ENSG00000260268,ENSG00000261749,ENSG00000260478,ENSG00000260887
chr16	51152244	51152847	16:51152244-51152847	ENSG00000287718,ENSG00000261282,ENSG00000103449,ENSG00000261238,ENSG00000285367,ENSG00000287256,ENSG00000261047,ENSG00000260818
chr16	51184931	51185497	16:51184931-51185497	ENSG00000260042,ENSG00000199771,ENSG00000260620,ENSG00000287718,ENSG00000261282,ENSG00000103449,ENSG00000261238,ENSG00000285367,ENSG00000280344,ENSG00000287256,ENSG00000261047,ENSG00000260818,ENSG00000224578,ENSG00000223168,ENSG00000261190,ENSG00000261470,ENSG00000279779,ENSG00000260268,ENSG00000261749,ENSG00000260975,ENSG00000260478,ENSG00000260887,ENSG00000279427,ENSG00000285800,ENSG00000260963,ENSG00000260393,ENSG00000261261,ENSG00000234337,ENSG00000260258
chr16	51538985	51539339	16:51538985-51539339	ENSG00000260042,ENSG00000287718,ENSG00000261282,ENSG00000287256,ENSG00000261047,ENSG00000260818,ENSG00000260850,ENSG00000224578,ENSG00000223168,ENSG00000261190,ENSG00000261470,ENSG00000279779,ENSG00000260268,ENSG00000261749,ENSG00000260975,ENSG00000260478,ENSG00000260887,ENSG00000279427,ENSG00000260963,ENSG00000260393,ENSG00000261261,ENSG00000234337
chr16	51762155	51762541	16:51762155-51762541	ENSG00000260042,ENSG00000199771,ENSG00000287718,ENSG00000261282,ENSG00000287256,ENSG00000261047,ENSG00000260818,ENSG00000224578,ENSG00000223168,ENSG00000260057,ENSG00000261190,ENSG00000261470,ENSG00000279779,ENSG00000260268,ENSG00000261749,ENSG00000260975,ENSG00000260478,ENSG00000260887,ENSG00000279427,ENSG00000260963,ENSG00000260393,ENSG00000261261,ENSG00000234337,ENSG00000260326
chr16	52546687	52547268	16:52546687-52547268	ENSG00000261190,ENSG00000261470,ENSG00000279779,ENSG00000260268,ENSG00000261749,ENSG00000260975,ENSG00000260478,ENSG00000260887,ENSG00000103460,ENSG00000279427,ENSG00000249231,ENSG00000285800,ENSG00000260963,ENSG00000260393,ENSG00000261261,ENSG00000234337,ENSG00000260326,ENSG00000260258
chr16	53041599	53042128	16:53041599-53042128	ENSG00000261190,ENSG00000261470,ENSG00000279779,ENSG00000260268,ENSG00000261749,ENSG00000260975,ENSG00000260478,ENSG00000260887,ENSG00000279427,ENSG00000285800,ENSG00000260963,ENSG00000260393,ENSG00000261261,ENSG00000234337,ENSG00000260326,ENSG00000260258,ENSG00000260939,ENSG00000277639,ENSG00000177200,ENSG00000261056,ENSG00000279589,ENSG00000238645,ENSG00000202193,ENSG00000259962,ENSG00000260078,ENSG00000261804,ENSG00000262714,ENSG00000279741,ENSG00000280027,ENSG00000252569,ENSG00000279344,ENSG00000275191
chr16	53054713	53055333	16:53054713-53055333	ENSG00000261190,ENSG00000261470,ENSG00000279779,ENSG00000260975,ENSG00000260887,ENSG00000261261,ENSG00000260326,ENSG00000260258,ENSG00000260939,ENSG00000277639,ENSG00000177200,ENSG00000261056,ENSG00000279589,ENSG00000238645,ENSG00000202193,ENSG00000259962,ENSG00000260078,ENSG00000261804,ENSG00000280027
chr16	53061817	53062101	16:53061817-53062101	ENSG00000261470,ENSG00000260268,ENSG00000261749,ENSG00000260478,ENSG00000260887,ENSG00000260326,ENSG00000260258,ENSG00000260939,ENSG00000277639,ENSG00000177200,ENSG00000261056,ENSG00000279589,ENSG00000202193,ENSG00000259962,ENSG00000280027
chr16	53071835	53072452	16:53071835-53072452	ENSG00000261190,ENSG00000261470,ENSG00000279779,ENSG00000260268,ENSG00000261749,ENSG00000260975,ENSG00000260478,ENSG00000260887,ENSG00000279427,ENSG00000285800,ENSG00000260963,ENSG00000260393,ENSG00000261261,ENSG00000234337,ENSG00000260326,ENSG00000260258,ENSG00000260939,ENSG00000277639,ENSG00000177200,ENSG00000261056,ENSG00000279589,ENSG00000238645,ENSG00000202193,ENSG00000259962,ENSG00000260078,ENSG00000261804,ENSG00000262714,ENSG00000279741,ENSG00000280027,ENSG00000275191
chr16	53093977	53094286	16:53093977-53094286	ENSG00000177200
chr16	53098795	53099501	16:53098795-53099501	ENSG00000279779,ENSG00000260268,ENSG00000261749,ENSG00000260975,ENSG00000260478,ENSG00000260887,ENSG00000279427,ENSG00000261261,ENSG00000234337,ENSG00000260326,ENSG00000260258,ENSG00000260939,ENSG00000277639,ENSG00000177200,ENSG00000261056,ENSG00000279589,ENSG00000238645,ENSG00000202193,ENSG00000259962,ENSG00000260078,ENSG00000261804,ENSG00000262714,ENSG00000279741
chr16	53121234	53121572	16:53121234-53121572	ENSG00000260268,ENSG00000261749,ENSG00000260975,ENSG00000260478,ENSG00000260887,ENSG00000261261,ENSG00000234337,ENSG00000260326,ENSG00000260258,ENSG00000260939,ENSG00000277639,ENSG00000261056,ENSG00000279589,ENSG00000238645,ENSG00000202193,ENSG00000260078,ENSG00000261804,ENSG00000280027
chr16	53130181	53131798	16:53130181-53131798	ENSG00000261190,ENSG00000261470,ENSG00000260268,ENSG00000261749,ENSG00000260478,ENSG00000260887,ENSG00000279427,ENSG00000285800,ENSG00000261261,ENSG00000234337,ENSG00000260326,ENSG00000260258,ENSG00000260939,ENSG00000277639,ENSG00000177200,ENSG00000261291,ENSG00000261056,ENSG00000279589,ENSG00000238645,ENSG00000202193,ENSG00000259962,ENSG00000260078,ENSG00000261804,ENSG00000262714,ENSG00000279741,ENSG00000280027,ENSG00000252569,ENSG00000259926
chr16	53166899	53167108	16:53166899-53167108	ENSG00000261291,ENSG00000261056
chr16	53182038	53182229	16:53182038-53182229	ENSG00000279779,ENSG00000260887,ENSG00000260963,ENSG00000260393,ENSG00000261261,ENSG00000234337,ENSG00000260326,ENSG00000260258,ENSG00000260939,ENSG00000261291,ENSG00000261056,ENSG00000279589,ENSG00000238645,ENSG00000202193,ENSG00000259962,ENSG00000260078,ENSG00000261804,ENSG00000262714,ENSG00000279741
chr16	53207880	53208567	16:53207880-53208567	ENSG00000260326,ENSG00000260258,ENSG00000260939,ENSG00000277639,ENSG00000177200,ENSG00000261291,ENSG00000280227,ENSG00000261056,ENSG00000279589,ENSG00000238645,ENSG00000202193,ENSG00000261804,ENSG00000280027
chr16	53219650	53220128	16:53219650-53220128	ENSG00000260887,ENSG00000260326,ENSG00000260939,ENSG00000177200,ENSG00000280227,ENSG00000261056,ENSG00000279589,ENSG00000238645,ENSG00000202193,ENSG00000259962,ENSG00000280027
chr16	53220801	53221008	16:53220801-53221008	ENSG00000260326,ENSG00000280227,ENSG00000261056,ENSG00000279589,ENSG00000238645,ENSG00000202193
chr16	53434382	53435025	16:53434382-53435025	ENSG00000260478,ENSG00000279427,ENSG00000260258,ENSG00000261056,ENSG00000279589,ENSG00000238645,ENSG00000202193,ENSG00000259962,ENSG00000260078,ENSG00000261804,ENSG00000262714,ENSG00000279741,ENSG00000280027,ENSG00000103479,ENSG00000252569,ENSG00000259926,ENSG00000279344,ENSG00000279722,ENSG00000166971,ENSG00000275191
chr16	53502983	53503887	16:53502983-53503887	ENSG00000261056,ENSG00000279589,ENSG00000238645,ENSG00000202193,ENSG00000259962,ENSG00000260078,ENSG00000261804,ENSG00000262714,ENSG00000279741,ENSG00000280027,ENSG00000103479,ENSG00000252569,ENSG00000259926,ENSG00000279344,ENSG00000279722,ENSG00000166971,ENSG00000287909,ENSG00000275191
chr16	53510083	53510290	16:53510083-53510290	ENSG00000279589,ENSG00000238645,ENSG00000202193,ENSG00000259962,ENSG00000260078,ENSG00000261804,ENSG00000262714,ENSG00000279741,ENSG00000280027,ENSG00000252569,ENSG00000259926,ENSG00000279344,ENSG00000279722,ENSG00000166971,ENSG00000287909,ENSG00000275191
chr16	53518810	53519244	16:53518810-53519244	ENSG00000260268,ENSG00000261749,ENSG00000260975,ENSG00000260963,ENSG00000260393,ENSG00000261261,ENSG00000234337,ENSG00000260326,ENSG00000260258,ENSG00000261056,ENSG00000279589,ENSG00000238645,ENSG00000202193,ENSG00000259962,ENSG00000260078,ENSG00000261804,ENSG00000262714,ENSG00000279741,ENSG00000280027,ENSG00000252569,ENSG00000259926,ENSG00000279344,ENSG00000279722,ENSG00000166971,ENSG00000287909,ENSG00000275191,ENSG00000261049,ENSG00000280454,ENSG00000259759,ENSG00000286845,ENSG00000283304,ENSG00000283258,ENSG00000286357
chr16	53524080	53524661	16:53524080-53524661	ENSG00000202193,ENSG00000259962,ENSG00000260078,ENSG00000261804,ENSG00000262714,ENSG00000279741,ENSG00000280027,ENSG00000259926,ENSG00000279344,ENSG00000279722,ENSG00000287909,ENSG00000275191
chr16	53703641	53704343	16:53703641-53704343	ENSG00000287909,ENSG00000103494,ENSG00000275191,ENSG00000140718,ENSG00000261049,ENSG00000286845
chr16	53792496	53792685	16:53792496-53792685	ENSG00000275191,ENSG00000261049,ENSG00000280454,ENSG00000259759,ENSG00000286845,ENSG00000283304,ENSG00000283258,ENSG00000286357,ENSG00000259283,ENSG00000263207
chr16	53849581	53850063	16:53849581-53850063	ENSG00000260887,ENSG00000234337,ENSG00000260326,ENSG00000280027,ENSG00000287909,ENSG00000275191,ENSG00000140718,ENSG00000261630,ENSG00000261049,ENSG00000280454,ENSG00000259759,ENSG00000259517,ENSG00000286845,ENSG00000283304,ENSG00000283258,ENSG00000286357,ENSG00000260147,ENSG00000285775,ENSG00000259283,ENSG00000239555,ENSG00000283423,ENSG00000159387,ENSG00000263207,ENSG00000240760,ENSG00000198848
chr16	53952357	53952659	16:53952357-53952659	ENSG00000287909,ENSG00000275191,ENSG00000261630,ENSG00000261049,ENSG00000280454,ENSG00000259759,ENSG00000259517,ENSG00000286845,ENSG00000283304,ENSG00000283258,ENSG00000286357,ENSG00000260147,ENSG00000259283,ENSG00000239555,ENSG00000283423,ENSG00000159387,ENSG00000263207,ENSG00000240760,ENSG00000274508
chr16	53991722	53992154	16:53991722-53992154	ENSG00000275191,ENSG00000261630,ENSG00000280392,ENSG00000260194,ENSG00000261049,ENSG00000280454,ENSG00000259759,ENSG00000259517,ENSG00000286845,ENSG00000283304,ENSG00000283258,ENSG00000286357,ENSG00000239555
chr16	54193773	54194036	16:54193773-54194036	ENSG00000261049,ENSG00000280454,ENSG00000259759,ENSG00000259517,ENSG00000286845,ENSG00000283304,ENSG00000283258,ENSG00000286357,ENSG00000260147,ENSG00000259283,ENSG00000263207,ENSG00000240760
chr16	54285816	54286354	16:54285816-54286354	ENSG00000280454,ENSG00000259759,ENSG00000259517,ENSG00000177508,ENSG00000283689,ENSG00000277559,ENSG00000286845,ENSG00000283304,ENSG00000283258,ENSG00000286357
chr16	54366961	54367343	16:54366961-54367343	ENSG00000280454,ENSG00000259759,ENSG00000259517,ENSG00000261803,ENSG00000287885,ENSG00000286845,ENSG00000283304,ENSG00000283258,ENSG00000286357,ENSG00000259283,ENSG00000263207,ENSG00000240760
chr16	54370674	54370941	16:54370674-54370941	ENSG00000261803,ENSG00000287885,ENSG00000286845,ENSG00000283304
chr16	54373822	54374145	16:54373822-54374145	ENSG00000261049,ENSG00000280454,ENSG00000259759,ENSG00000259517,ENSG00000261803,ENSG00000287885,ENSG00000286845,ENSG00000283304,ENSG00000283258,ENSG00000286357,ENSG00000260147,ENSG00000259283,ENSG00000239555,ENSG00000263207
chr16	54928522	54929458	16:54928522-54929458	ENSG00000286845,ENSG00000283304,ENSG00000283258,ENSG00000245694,ENSG00000286357,ENSG00000176842,ENSG00000259711,ENSG00000259725,ENSG00000260147,ENSG00000159387
chr16	54930718	54931399	16:54930718-54931399	ENSG00000245694,ENSG00000286357,ENSG00000176842,ENSG00000259711,ENSG00000259725
chr16	55126504	55126917	16:55126504-55126917	ENSG00000261261,ENSG00000260326,ENSG00000275191,ENSG00000261049,ENSG00000280454,ENSG00000259759,ENSG00000259517,ENSG00000286845,ENSG00000283304,ENSG00000283258,ENSG00000286357,ENSG00000260147,ENSG00000285775,ENSG00000259283,ENSG00000239555,ENSG00000283423,ENSG00000159387,ENSG00000263207,ENSG00000240760,ENSG00000274508,ENSG00000103546,ENSG00000260765,ENSG00000228695,ENSG00000198848,ENSG00000159398
chr16	55155011	55155223	16:55155011-55155223	ENSG00000280454,ENSG00000259759,ENSG00000286845,ENSG00000283304,ENSG00000283258,ENSG00000286357,ENSG00000260147,ENSG00000285775,ENSG00000259283,ENSG00000239555,ENSG00000283423,ENSG00000159387,ENSG00000263207,ENSG00000240760,ENSG00000274508,ENSG00000103546,ENSG00000260765,ENSG00000228695,ENSG00000198848
chr16	55465177	55465374	16:55465177-55465374	ENSG00000259283,ENSG00000239555,ENSG00000283423,ENSG00000159387,ENSG00000263207,ENSG00000240760,ENSG00000087245,ENSG00000274508,ENSG00000260135,ENSG00000279030,ENSG00000087253,ENSG00000261997,ENSG00000256812,ENSG00000103546,ENSG00000278928,ENSG00000260765,ENSG00000228695,ENSG00000198848
chr16	55478933	55479569	16:55478933-55479569	ENSG00000240760,ENSG00000087245,ENSG00000274508,ENSG00000260135,ENSG00000279030,ENSG00000261997,ENSG00000256812,ENSG00000103546,ENSG00000278928,ENSG00000260765,ENSG00000228695,ENSG00000198848
chr16	55508973	55509347	16:55508973-55509347	ENSG00000259283,ENSG00000283423,ENSG00000159387,ENSG00000263207,ENSG00000240760,ENSG00000087245,ENSG00000274508,ENSG00000279030,ENSG00000087253,ENSG00000261997,ENSG00000256812,ENSG00000103546,ENSG00000278928,ENSG00000260765,ENSG00000228695,ENSG00000198848
chr16	55510166	55510373	16:55510166-55510373	ENSG00000087245,ENSG00000274508,ENSG00000279030,ENSG00000087253,ENSG00000261997,ENSG00000256812,ENSG00000103546,ENSG00000260765,ENSG00000228695,ENSG00000198848
chr16	55592335	55592513	16:55592335-55592513	ENSG00000274508,ENSG00000261997,ENSG00000256812,ENSG00000103546,ENSG00000278928,ENSG00000260765,ENSG00000228695,ENSG00000198848
chr16	56018847	56019248	16:56018847-56019248	ENSG00000240760,ENSG00000103546,ENSG00000260765,ENSG00000228695,ENSG00000198848,ENSG00000159398,ENSG00000246379,ENSG00000279523,ENSG00000260041
chr16	56048631	56048878	16:56048631-56048878	ENSG00000228695,ENSG00000198848,ENSG00000159398,ENSG00000279523,ENSG00000260041
chr16	56049097	56049399	16:56049097-56049399	ENSG00000228695,ENSG00000198848,ENSG00000159398,ENSG00000279523,ENSG00000260041
chr16	56190764	56191718	16:56190764-56191718	ENSG00000246379,ENSG00000279523,ENSG00000260041,ENSG00000087258,ENSG00000261439
chr16	56203010	56203329	16:56203010-56203329	ENSG00000159398,ENSG00000246379,ENSG00000279523,ENSG00000260041,ENSG00000087258,ENSG00000261439,ENSG00000265281
chr16	56261926	56262906	16:56261926-56262906	ENSG00000228695,ENSG00000159398,ENSG00000279523,ENSG00000260041,ENSG00000087258,ENSG00000265281,ENSG00000279764
chr16	56278995	56279506	16:56278995-56279506	ENSG00000228695,ENSG00000198848,ENSG00000159398,ENSG00000279523,ENSG00000260041,ENSG00000087258,ENSG00000261439,ENSG00000265281,ENSG00000287866,ENSG00000279764
chr16	56295924	56296396	16:56295924-56296396	ENSG00000279523,ENSG00000260041,ENSG00000265281,ENSG00000287866,ENSG00000260198,ENSG00000279764
chr16	56298136	56298460	16:56298136-56298460	ENSG00000198848,ENSG00000159398,ENSG00000279523,ENSG00000260041,ENSG00000265281,ENSG00000287866,ENSG00000260198,ENSG00000279764
chr16	56318076	56318541	16:56318076-56318541	ENSG00000260765,ENSG00000228695,ENSG00000198848,ENSG00000159398,ENSG00000279523,ENSG00000260041,ENSG00000087258,ENSG00000265281,ENSG00000260198,ENSG00000279764
chr16	56356425	56356691	16:56356425-56356691	ENSG00000159398,ENSG00000272372,ENSG00000159461,ENSG00000260621
chr16	56357211	56357402	16:56357211-56357402	ENSG00000272372,ENSG00000159461,ENSG00000260621
chr16	56424930	56425900	16:56424930-56425900	ENSG00000159461,ENSG00000260621,ENSG00000167005,ENSG00000288725,ENSG00000087263
chr16	56451063	56451811	16:56451063-56451811	ENSG00000159461,ENSG00000260621,ENSG00000167005,ENSG00000288725,ENSG00000087263,ENSG00000125124,ENSG00000102891,ENSG00000087250
chr16	56519592	56520263	16:56519592-56520263	ENSG00000288725,ENSG00000125124,ENSG00000102891,ENSG00000087250
chr16	56608091	56608602	16:56608091-56608602	ENSG00000125124,ENSG00000102891,ENSG00000087250,ENSG00000125148,ENSG00000260823,ENSG00000260549,ENSG00000169715,ENSG00000205364,ENSG00000255986,ENSG00000205362,ENSG00000205361,ENSG00000205360,ENSG00000259923,ENSG00000169688,ENSG00000198417
chr16	56609536	56609828	16:56609536-56609828	ENSG00000288725,ENSG00000125124,ENSG00000102891,ENSG00000087250,ENSG00000125148,ENSG00000260823,ENSG00000260549,ENSG00000169715,ENSG00000205364,ENSG00000255986,ENSG00000205362,ENSG00000205361,ENSG00000205360,ENSG00000259923,ENSG00000169688,ENSG00000198417
chr16	56617288	56617548	16:56617288-56617548	ENSG00000288725,ENSG00000102891,ENSG00000087250,ENSG00000125148,ENSG00000260823,ENSG00000260549,ENSG00000169715,ENSG00000205364,ENSG00000255986,ENSG00000205362,ENSG00000205361,ENSG00000205360,ENSG00000259923,ENSG00000169688,ENSG00000198417
chr16	56625622	56625836	16:56625622-56625836	ENSG00000102891,ENSG00000087250,ENSG00000125148,ENSG00000260823,ENSG00000260549,ENSG00000169715,ENSG00000205364,ENSG00000255986,ENSG00000205362,ENSG00000205361,ENSG00000205360,ENSG00000259923,ENSG00000169688,ENSG00000198417
chr16	56643362	56643547	16:56643362-56643547	ENSG00000102891,ENSG00000087250,ENSG00000205364,ENSG00000255986,ENSG00000205362,ENSG00000205361,ENSG00000205360,ENSG00000259923,ENSG00000169688,ENSG00000198417
chr16	56668039	56668369	16:56668039-56668369	ENSG00000102891,ENSG00000087250,ENSG00000205361,ENSG00000205360,ENSG00000259923,ENSG00000169688,ENSG00000198417,ENSG00000125144,ENSG00000205358,ENSG00000275691
chr16	56682010	56682586	16:56682010-56682586	ENSG00000102891,ENSG00000087250,ENSG00000169688,ENSG00000198417,ENSG00000125144,ENSG00000205358,ENSG00000275691,ENSG00000187193,ENSG00000259827,ENSG00000261429
chr16	56685230	56685638	16:56685230-56685638	ENSG00000288725,ENSG00000102891,ENSG00000087250,ENSG00000205360,ENSG00000259923,ENSG00000169688,ENSG00000198417,ENSG00000125144,ENSG00000205358,ENSG00000275691,ENSG00000187193,ENSG00000259827,ENSG00000261429
chr16	56708630	56709042	16:56708630-56709042	ENSG00000288725,ENSG00000102891,ENSG00000087250,ENSG00000169688,ENSG00000198417
chr16	56729804	56730541	16:56729804-56730541	ENSG00000288725,ENSG00000102891,ENSG00000087250,ENSG00000261302,ENSG00000102900
chr16	56739640	56739830	16:56739640-56739830	ENSG00000261302,ENSG00000102900
chr16	56860516	56860908	16:56860516-56860908	ENSG00000207649,ENSG00000070915,ENSG00000283471,ENSG00000243988
chr16	56916938	56917304	16:56916938-56917304	ENSG00000070915,ENSG00000283471,ENSG00000243988,ENSG00000051108
chr16	56931716	56932399	16:56931716-56932399	ENSG00000070915,ENSG00000283471,ENSG00000243988,ENSG00000051108,ENSG00000261270,ENSG00000261114,ENSG00000259922
chr16	56941160	56941395	16:56941160-56941395	ENSG00000283471,ENSG00000243988,ENSG00000051108,ENSG00000261270,ENSG00000261114
chr16	56951412	56951909	16:56951412-56951909	ENSG00000070915,ENSG00000283471,ENSG00000243988,ENSG00000051108,ENSG00000261270,ENSG00000261114,ENSG00000087237,ENSG00000259922
chr16	56964635	56964822	16:56964635-56964822	ENSG00000283471,ENSG00000243988,ENSG00000261270,ENSG00000261114,ENSG00000087237,ENSG00000259922
chr16	56965608	56965815	16:56965608-56965815	ENSG00000087237,ENSG00000259922
chr16	56971114	56971737	16:56971114-56971737	ENSG00000283471,ENSG00000243988,ENSG00000261270,ENSG00000261114,ENSG00000087237,ENSG00000140853,ENSG00000259922
chr16	56983511	56983724	16:56983511-56983724	ENSG00000087237,ENSG00000140853,ENSG00000259922
chr16	56986366	56986569	16:56986366-56986569	ENSG00000140853,ENSG00000259922
chr16	56989361	56989869	16:56989361-56989869	ENSG00000283471,ENSG00000243988,ENSG00000087237,ENSG00000140853,ENSG00000259922
chr16	56995213	56995467	16:56995213-56995467	ENSG00000140853,ENSG00000259922
chr16	57042615	57043042	16:57042615-57043042	ENSG00000140853,ENSG00000259922,ENSG00000260145
chr16	57061191	57061537	16:57061191-57061537	ENSG00000140853,ENSG00000260145
chr16	57084315	57084685	16:57084315-57084685	ENSG00000140853,ENSG00000260148,ENSG00000140848,ENSG00000285979
chr16	57092084	57093228	16:57092084-57093228	ENSG00000260148,ENSG00000140848,ENSG00000285979
chr16	57141734	57142330	16:57141734-57142330	ENSG00000140848,ENSG00000279019,ENSG00000279803,ENSG00000285979
chr16	57147711	57148253	16:57147711-57148253	ENSG00000140848,ENSG00000279019,ENSG00000279803,ENSG00000285979
chr16	57168128	57168384	16:57168128-57168384	ENSG00000172775,ENSG00000285979
chr16	57185639	57186524	16:57185639-57186524	ENSG00000172775,ENSG00000285979,ENSG00000159579
chr16	57244752	57245581	16:57244752-57245581	ENSG00000172775,ENSG00000285979,ENSG00000159579,ENSG00000102931,ENSG00000276663,ENSG00000260038,ENSG00000102934
chr16	57277573	57277809	16:57277573-57277809	ENSG00000102934
chr16	57284338	57284978	16:57284338-57284978	ENSG00000102934
chr16	57299645	57301001	16:57299645-57301001	ENSG00000260965,ENSG00000271456,ENSG00000006210,ENSG00000102970
chr16	57349267	57349628	16:57349267-57349628	ENSG00000260965,ENSG00000271456,ENSG00000102962,ENSG00000006210,ENSG00000102970
chr16	57384415	57384653	16:57384415-57384653	ENSG00000260965,ENSG00000271456,ENSG00000102962,ENSG00000006210,ENSG00000102970
chr16	57385380	57385577	16:57385380-57385577	ENSG00000260965,ENSG00000271456,ENSG00000102962,ENSG00000006210,ENSG00000102970
chr16	57418897	57419252	16:57418897-57419252	ENSG00000260965,ENSG00000271456,ENSG00000006210,ENSG00000102970
chr16	57447024	57447838	16:57447024-57447838	ENSG00000005194,ENSG00000088682,ENSG00000260345,ENSG00000102978
chr16	57462490	57463081	16:57462490-57463081	ENSG00000005194,ENSG00000088682,ENSG00000260345,ENSG00000102978
chr16	57472694	57472895	16:57472694-57472895	ENSG00000260345,ENSG00000102978,ENSG00000125170
chr16	57475848	57476222	16:57475848-57476222	ENSG00000260345,ENSG00000102978,ENSG00000125170
chr16	57486110	57486636	16:57486110-57486636	ENSG00000260345,ENSG00000102978,ENSG00000125170
chr16	57493799	57494120	16:57493799-57494120	ENSG00000125170
chr16	57503660	57504061	16:57503660-57504061	-
chr16	57519884	57520172	16:57519884-57520172	ENSG00000135736
chr16	57530134	57530479	16:57530134-57530479	ENSG00000135736,ENSG00000159618
chr16	57535964	57536872	16:57535964-57536872	ENSG00000135736,ENSG00000159618
chr16	57544343	57544531	16:57544343-57544531	ENSG00000135736,ENSG00000159618
chr16	57576496	57577003	16:57576496-57577003	ENSG00000159618,ENSG00000260438,ENSG00000206833
chr16	57591357	57591623	16:57591357-57591623	ENSG00000260828,ENSG00000205336
chr16	57592629	57593018	16:57592629-57593018	ENSG00000260828,ENSG00000205336,ENSG00000261633,ENSG00000182885,ENSG00000260467,ENSG00000260438,ENSG00000206833
chr16	57601823	57602028	16:57601823-57602028	ENSG00000260828,ENSG00000205336
chr16	57609594	57610065	16:57609594-57610065	ENSG00000260828,ENSG00000205336,ENSG00000261633,ENSG00000182885,ENSG00000260438,ENSG00000206833
chr16	57628367	57628708	16:57628367-57628708	ENSG00000205336,ENSG00000261633
chr16	57639295	57639584	16:57639295-57639584	ENSG00000205336,ENSG00000261633
chr16	57643893	57644395	16:57643893-57644395	ENSG00000205336,ENSG00000261633
chr16	57652870	57653181	16:57652870-57653181	ENSG00000205336,ENSG00000182885
chr16	57678833	57679281	16:57678833-57679281	ENSG00000182885,ENSG00000260467,ENSG00000260438
chr16	57689621	57690173	16:57689621-57690173	ENSG00000182885,ENSG00000260467,ENSG00000159625,ENSG00000260438,ENSG00000274816,ENSG00000206833
chr16	57694710	57694946	16:57694710-57694946	ENSG00000182885,ENSG00000260467,ENSG00000159625,ENSG00000260438
chr16	57720138	57720481	16:57720138-57720481	ENSG00000260467,ENSG00000159625,ENSG00000260438
chr16	57735089	57735977	16:57735089-57735977	ENSG00000260467,ENSG00000260438,ENSG00000140854,ENSG00000140859,ENSG00000276166,ENSG00000274816,ENSG00000206833,ENSG00000159648
chr16	57762664	57762858	16:57762664-57762858	ENSG00000140854,ENSG00000140859,ENSG00000276166,ENSG00000274816,ENSG00000206833
chr16	57801683	57802523	16:57801683-57802523	ENSG00000140859,ENSG00000274816,ENSG00000187185,ENSG00000206833
chr16	57915882	57916077	16:57915882-57916077	ENSG00000206833,ENSG00000070729,ENSG00000159648
chr16	57999574	57999753	16:57999574-57999753	ENSG00000159648,ENSG00000166188,ENSG00000103005
chr16	58000245	58001595	16:58000245-58001595	ENSG00000276166,ENSG00000274816,ENSG00000206833,ENSG00000070729,ENSG00000159648,ENSG00000166188,ENSG00000103005,ENSG00000207173,ENSG00000261151
chr16	58025703	58026699	16:58025703-58026699	ENSG00000206833,ENSG00000159648,ENSG00000103005,ENSG00000102996,ENSG00000207173,ENSG00000261151,ENSG00000070761,ENSG00000260545,ENSG00000260927,ENSG00000103023
chr16	58109192	58109450	16:58109192-58109450	ENSG00000207173,ENSG00000261151,ENSG00000070761,ENSG00000260545
chr16	58121925	58122125	16:58121925-58122125	ENSG00000102996,ENSG00000207173,ENSG00000261151,ENSG00000070761,ENSG00000260545,ENSG00000260927
chr16	58129075	58129856	16:58129075-58129856	ENSG00000159648,ENSG00000102996,ENSG00000207173,ENSG00000261151,ENSG00000070761,ENSG00000260545,ENSG00000260927,ENSG00000103023
chr16	58197503	58198258	16:58197503-58198258	ENSG00000207173,ENSG00000261151,ENSG00000070770,ENSG00000260867,ENSG00000240863,ENSG00000103023
chr16	58249558	58250333	16:58249558-58250333	ENSG00000103021,ENSG00000103023,ENSG00000206952,ENSG00000281910
chr16	58392426	58393091	16:58392426-58393091	ENSG00000103023,ENSG00000181938,ENSG00000212379,ENSG00000261078,ENSG00000252271,ENSG00000276131
chr16	58413338	58413685	16:58413338-58413685	ENSG00000103023,ENSG00000181938,ENSG00000212379,ENSG00000261078,ENSG00000252271,ENSG00000276131,ENSG00000260186,ENSG00000207493,ENSG00000206952,ENSG00000281910,ENSG00000260865
chr16	58419145	58419430	16:58419145-58419430	ENSG00000212379,ENSG00000261078,ENSG00000252271,ENSG00000260186
chr16	58419610	58419850	16:58419610-58419850	ENSG00000103023,ENSG00000212379,ENSG00000261078,ENSG00000252271,ENSG00000260186
chr16	58426099	58426407	16:58426099-58426407	ENSG00000103023,ENSG00000181938,ENSG00000212379,ENSG00000261078,ENSG00000252271,ENSG00000260186,ENSG00000207493,ENSG00000206952,ENSG00000281910
chr16	58438576	58439433	16:58438576-58439433	ENSG00000103023,ENSG00000212379,ENSG00000261078,ENSG00000252271,ENSG00000103034,ENSG00000207493,ENSG00000206952,ENSG00000281910,ENSG00000260865
chr16	58463074	58463847	16:58463074-58463847	ENSG00000103034
chr16	58464061	58464468	16:58464061-58464468	ENSG00000103034
chr16	58487768	58487946	16:58487768-58487946	ENSG00000103023,ENSG00000212379,ENSG00000200556,ENSG00000207493,ENSG00000206952,ENSG00000281910
chr16	58495112	58495331	16:58495112-58495331	ENSG00000103034,ENSG00000200556,ENSG00000207493,ENSG00000206952,ENSG00000281910
chr16	58500681	58500864	16:58500681-58500864	ENSG00000103034,ENSG00000200556
chr16	58501183	58501632	16:58501183-58501632	ENSG00000103034,ENSG00000200556
chr16	58515284	58516298	16:58515284-58516298	ENSG00000103037,ENSG00000125107,ENSG00000276259,ENSG00000207493,ENSG00000206952,ENSG00000281910,ENSG00000260865
chr16	58629744	58630601	16:58629744-58630601	ENSG00000103037,ENSG00000125107,ENSG00000207493,ENSG00000206952,ENSG00000281910,ENSG00000260865,ENSG00000103042,ENSG00000279889
chr16	58651340	58651537	16:58651340-58651537	ENSG00000207493,ENSG00000206952,ENSG00000281910,ENSG00000260865,ENSG00000279889
chr16	58684337	58684814	16:58684337-58684814	ENSG00000260865,ENSG00000103042,ENSG00000279889
chr16	58733676	58734654	16:58733676-58734654	ENSG00000207493,ENSG00000206952,ENSG00000281910,ENSG00000260865,ENSG00000103042,ENSG00000279889,ENSG00000125166,ENSG00000245768,ENSG00000200424,ENSG00000244003,ENSG00000260451,ENSG00000261144
chr16	58755989	58756653	16:58755989-58756653	ENSG00000103023,ENSG00000207493,ENSG00000206952,ENSG00000281910,ENSG00000260865,ENSG00000103042,ENSG00000279889,ENSG00000125166,ENSG00000245768,ENSG00000200424,ENSG00000244003,ENSG00000260451,ENSG00000261638
chr16	58814482	58814707	16:58814482-58814707	ENSG00000244003,ENSG00000260451,ENSG00000242423,ENSG00000261638,ENSG00000275808,ENSG00000261144,ENSG00000260240,ENSG00000261807
chr16	59067263	59067499	16:59067263-59067499	ENSG00000261638,ENSG00000275808,ENSG00000244043,ENSG00000261144,ENSG00000260240,ENSG00000261807,ENSG00000259844
chr16	59564516	59564927	16:59564516-59564927	ENSG00000244003,ENSG00000242423,ENSG00000261638,ENSG00000261144,ENSG00000200062,ENSG00000270222,ENSG00000260240,ENSG00000261807,ENSG00000261278,ENSG00000259844,ENSG00000261178
chr16	59626766	59626999	16:59626766-59626999	ENSG00000261638,ENSG00000275808,ENSG00000261144,ENSG00000200062,ENSG00000270222,ENSG00000260240,ENSG00000261807,ENSG00000261278,ENSG00000261310,ENSG00000259844
chr16	60107227	60107879	16:60107227-60107879	ENSG00000242423,ENSG00000261638,ENSG00000275808,ENSG00000261144,ENSG00000270222,ENSG00000260240,ENSG00000261807,ENSG00000261278,ENSG00000261310,ENSG00000259844,ENSG00000261178
chr16	60359931	60360143	16:60359931-60360143	ENSG00000261436,ENSG00000261590,ENSG00000278499,ENSG00000261310,ENSG00000259844
chr16	61146471	61146733	16:61146471-61146733	ENSG00000260451,ENSG00000242423,ENSG00000261638,ENSG00000275808,ENSG00000261144,ENSG00000270222,ENSG00000260240,ENSG00000261807,ENSG00000261278,ENSG00000261310,ENSG00000259844,ENSG00000261178,ENSG00000224631,ENSG00000286653,ENSG00000260600,ENSG00000201289,ENSG00000260115,ENSG00000280261,ENSG00000237901,ENSG00000231589,ENSG00000260332,ENSG00000261502,ENSG00000269986,ENSG00000261199,ENSG00000241808,ENSG00000261743,ENSG00000279225
chr16	61182577	61182763	16:61182577-61182763	ENSG00000261638,ENSG00000275808,ENSG00000261144,ENSG00000270222,ENSG00000260240,ENSG00000261807,ENSG00000261278,ENSG00000261310,ENSG00000259844,ENSG00000261178,ENSG00000224631,ENSG00000286653,ENSG00000260600,ENSG00000260115,ENSG00000280261,ENSG00000237901,ENSG00000231589,ENSG00000260332,ENSG00000261502,ENSG00000269986,ENSG00000261199,ENSG00000241808,ENSG00000261743,ENSG00000279225
chr16	61782507	61782751	16:61782507-61782751	ENSG00000270222,ENSG00000260240,ENSG00000261807,ENSG00000261278,ENSG00000261310,ENSG00000259844,ENSG00000261178,ENSG00000286653,ENSG00000150394,ENSG00000260600,ENSG00000201289,ENSG00000260115,ENSG00000207441,ENSG00000280261,ENSG00000237901,ENSG00000231589,ENSG00000260332,ENSG00000261502,ENSG00000269986,ENSG00000261199,ENSG00000241808,ENSG00000261743,ENSG00000279225,ENSG00000259864,ENSG00000261014,ENSG00000261653,ENSG00000260715
chr16	61960158	61960347	16:61960158-61960347	ENSG00000259844,ENSG00000261178,ENSG00000286653,ENSG00000260600,ENSG00000260115,ENSG00000280261,ENSG00000237901,ENSG00000231589,ENSG00000260332,ENSG00000261502,ENSG00000269986,ENSG00000261199,ENSG00000241808,ENSG00000261743,ENSG00000279225,ENSG00000259864,ENSG00000261014,ENSG00000261653,ENSG00000260715
chr16	62035243	62035494	16:62035243-62035494	ENSG00000261310,ENSG00000150394
chr16	62047159	62047340	16:62047159-62047340	ENSG00000261310,ENSG00000259844,ENSG00000261178,ENSG00000286653,ENSG00000150394,ENSG00000260600,ENSG00000260115,ENSG00000280261,ENSG00000237901,ENSG00000231589,ENSG00000260332,ENSG00000261502,ENSG00000269986,ENSG00000261199,ENSG00000241808,ENSG00000261743,ENSG00000279225,ENSG00000259864,ENSG00000261653
chr16	62225802	62226166	16:62225802-62226166	ENSG00000260240,ENSG00000261807,ENSG00000261278,ENSG00000261310,ENSG00000259844,ENSG00000261178,ENSG00000224631,ENSG00000286653,ENSG00000260600,ENSG00000260115,ENSG00000207441,ENSG00000280261,ENSG00000237901,ENSG00000231589,ENSG00000260332,ENSG00000261502,ENSG00000269986,ENSG00000261199,ENSG00000241808,ENSG00000261743,ENSG00000279225,ENSG00000259864,ENSG00000261014,ENSG00000261653,ENSG00000260715,ENSG00000260668
chr16	63616543	63616783	16:63616543-63616783	ENSG00000260658,ENSG00000241808,ENSG00000261743,ENSG00000279225,ENSG00000259864,ENSG00000261014,ENSG00000261653,ENSG00000260715,ENSG00000260668,ENSG00000260187,ENSG00000260068,ENSG00000140937,ENSG00000278893
chr16	64393492	64393677	16:64393492-64393677	ENSG00000261502,ENSG00000269986,ENSG00000261199,ENSG00000241808,ENSG00000261743,ENSG00000279225,ENSG00000259864,ENSG00000261014,ENSG00000261653,ENSG00000260715,ENSG00000261028,ENSG00000260668,ENSG00000259846,ENSG00000260187,ENSG00000260068,ENSG00000140937,ENSG00000278893,ENSG00000259847,ENSG00000260834,ENSG00000260364,ENSG00000261742,ENSG00000261818,ENSG00000260004,ENSG00000261234
chr16	66175699	66175883	16:66175699-66175883	ENSG00000260715,ENSG00000260187,ENSG00000260068,ENSG00000140937,ENSG00000278893,ENSG00000259847,ENSG00000260834,ENSG00000260364,ENSG00000261742,ENSG00000261818,ENSG00000260004,ENSG00000260695,ENSG00000261234
chr16	66220792	66221119	16:66220792-66221119	ENSG00000261014,ENSG00000261653,ENSG00000260715,ENSG00000260668,ENSG00000260187,ENSG00000260068,ENSG00000140937,ENSG00000278893,ENSG00000259847,ENSG00000260834,ENSG00000260364,ENSG00000261742,ENSG00000261818,ENSG00000260004,ENSG00000260695,ENSG00000261234,ENSG00000201999
chr16	66270378	66270807	16:66270378-66270807	ENSG00000260187,ENSG00000260068,ENSG00000140937,ENSG00000278893,ENSG00000259847,ENSG00000260834,ENSG00000260364,ENSG00000261742,ENSG00000261818,ENSG00000260004,ENSG00000260695,ENSG00000261234,ENSG00000201999,ENSG00000286928
chr16	66274566	66274782	16:66274566-66274782	ENSG00000260187,ENSG00000260068,ENSG00000140937,ENSG00000278893,ENSG00000259847,ENSG00000260834,ENSG00000260364,ENSG00000261742,ENSG00000261818,ENSG00000260004,ENSG00000260695,ENSG00000261234,ENSG00000201999
chr16	66315271	66315453	16:66315271-66315453	ENSG00000261653,ENSG00000260715,ENSG00000260187,ENSG00000260068,ENSG00000140937,ENSG00000278893,ENSG00000259847,ENSG00000260834,ENSG00000260364,ENSG00000261742,ENSG00000261818,ENSG00000260004,ENSG00000260695,ENSG00000261234,ENSG00000201999,ENSG00000286928,ENSG00000260146
chr16	66360706	66361150	16:66360706-66361150	ENSG00000140937,ENSG00000278893,ENSG00000259847,ENSG00000260834,ENSG00000260364,ENSG00000261742,ENSG00000260004,ENSG00000260695,ENSG00000261234,ENSG00000286928,ENSG00000179776,ENSG00000260146,ENSG00000260755
chr16	66406667	66406898	16:66406667-66406898	ENSG00000246898,ENSG00000166546,ENSG00000260146,ENSG00000261656,ENSG00000260755
chr16	66408456	66408816	16:66408456-66408816	ENSG00000246898,ENSG00000260146,ENSG00000261656,ENSG00000260755
chr16	66427151	66427727	16:66427151-66427727	ENSG00000166546,ENSG00000260146
chr16	66477950	66478217	16:66477950-66478217	ENSG00000166546,ENSG00000260146,ENSG00000261656,ENSG00000260755
chr16	66516805	66517034	16:66516805-66517034	ENSG00000260851,ENSG00000166548,ENSG00000260755,ENSG00000261519,ENSG00000275745,ENSG00000217555,ENSG00000254788
chr16	66523809	66524238	16:66523809-66524238	ENSG00000260851,ENSG00000166548,ENSG00000260755,ENSG00000261519,ENSG00000275745,ENSG00000217555,ENSG00000254788
chr16	66524803	66525317	16:66524803-66525317	ENSG00000260146,ENSG00000260851,ENSG00000166548,ENSG00000260755,ENSG00000261519,ENSG00000275745,ENSG00000217555,ENSG00000254788,ENSG00000277978,ENSG00000089505
chr16	66539534	66539964	16:66539534-66539964	ENSG00000260146,ENSG00000260851,ENSG00000166548,ENSG00000260755,ENSG00000261519,ENSG00000275745,ENSG00000217555,ENSG00000254788,ENSG00000277978,ENSG00000089505
chr16	66549246	66550147	16:66549246-66550147	ENSG00000166548,ENSG00000260755,ENSG00000261519,ENSG00000275745,ENSG00000217555,ENSG00000254788
chr16	66552437	66552785	16:66552437-66552785	ENSG00000166548,ENSG00000260755,ENSG00000261519,ENSG00000275745,ENSG00000217555,ENSG00000254788,ENSG00000277978,ENSG00000089505
chr16	66578954	66579428	16:66578954-66579428	ENSG00000260146,ENSG00000260755,ENSG00000261519,ENSG00000275745,ENSG00000217555,ENSG00000254788,ENSG00000277978,ENSG00000089505,ENSG00000140932,ENSG00000260650
chr16	66587514	66587964	16:66587514-66587964	ENSG00000260146,ENSG00000260755,ENSG00000254788,ENSG00000277978,ENSG00000089505,ENSG00000140932,ENSG00000260650
chr16	66594828	66595025	16:66594828-66595025	ENSG00000277978,ENSG00000089505,ENSG00000140932,ENSG00000260650,ENSG00000140931
chr16	66601802	66601984	16:66601802-66601984	ENSG00000277978,ENSG00000089505,ENSG00000140931
chr16	66602391	66602615	16:66602391-66602615	ENSG00000277978,ENSG00000089505,ENSG00000140931
chr16	66606418	66606691	16:66606418-66606691	ENSG00000260146,ENSG00000260755,ENSG00000277978,ENSG00000089505,ENSG00000140931
chr16	66651046	66651386	16:66651046-66651386	ENSG00000183723,ENSG00000260558
chr16	66696241	66697179	16:66696241-66697179	ENSG00000183723,ENSG00000260465,ENSG00000287965,ENSG00000260558,ENSG00000258122
chr16	66713091	66713314	16:66713091-66713314	ENSG00000183723,ENSG00000260465,ENSG00000287965,ENSG00000260558
chr16	66728289	66728574	16:66728289-66728574	ENSG00000135720,ENSG00000260465,ENSG00000287965,ENSG00000260558
chr16	66751278	66751949	16:66751278-66751949	ENSG00000135720,ENSG00000260465,ENSG00000287965,ENSG00000260558,ENSG00000246777,ENSG00000249961,ENSG00000258122,ENSG00000168748
chr16	66830481	66831080	16:66830481-66831080	ENSG00000260558,ENSG00000249961,ENSG00000159593,ENSG00000258122,ENSG00000168748
chr16	66872882	66873561	16:66872882-66873561	ENSG00000159593,ENSG00000258122,ENSG00000168748,ENSG00000172840
chr16	66880251	66881042	16:66880251-66881042	ENSG00000258122,ENSG00000172840
chr16	66895154	66895449	16:66895154-66895449	ENSG00000166589,ENSG00000166592,ENSG00000166595,ENSG00000172831,ENSG00000265408,ENSG00000280416,ENSG00000172828
chr16	66923353	66923609	16:66923353-66923609	ENSG00000166589,ENSG00000166592,ENSG00000166595,ENSG00000172831
chr16	66924875	66925341	16:66924875-66925341	ENSG00000166589,ENSG00000166592,ENSG00000166595,ENSG00000172831,ENSG00000265408
chr16	66934127	66934494	16:66934127-66934494	ENSG00000166589,ENSG00000166592,ENSG00000166595,ENSG00000172831,ENSG00000265408,ENSG00000280416,ENSG00000172828
chr16	66948566	66948930	16:66948566-66948930	ENSG00000172831,ENSG00000265408,ENSG00000280416,ENSG00000172828
chr16	66974609	66974823	16:66974609-66974823	ENSG00000172828
chr16	66977730	66978020	16:66977730-66978020	ENSG00000172828,ENSG00000237172,ENSG00000102871,ENSG00000135722
chr16	67000535	67001029	16:67000535-67001029	ENSG00000172824,ENSG00000280334
chr16	67013861	67014605	16:67013861-67014605	ENSG00000172828,ENSG00000172824,ENSG00000280334,ENSG00000265918,ENSG00000067955,ENSG00000125149,ENSG00000237172,ENSG00000102871
chr16	67028694	67030007	16:67028694-67030007	ENSG00000265918,ENSG00000067955
chr16	67109558	67110348	16:67109558-67110348	ENSG00000172828,ENSG00000067955,ENSG00000125149
chr16	67150219	67151274	16:67150219-67151274	ENSG00000172828,ENSG00000125149,ENSG00000237172,ENSG00000102871,ENSG00000135722,ENSG00000265690
chr16	67155259	67155575	16:67155259-67155575	ENSG00000237172,ENSG00000102871,ENSG00000135722,ENSG00000265690,ENSG00000102878
chr16	67159614	67160140	16:67159614-67160140	ENSG00000237172,ENSG00000102871,ENSG00000135722,ENSG00000265690,ENSG00000102878
chr16	67160785	67161162	16:67160785-67161162	ENSG00000102871,ENSG00000135722,ENSG00000265690,ENSG00000102878,ENSG00000140939
chr16	67163073	67163777	16:67163073-67163777	ENSG00000102871,ENSG00000135722,ENSG00000265690,ENSG00000102878,ENSG00000140939
chr16	67174183	67174568	16:67174183-67174568	ENSG00000102871,ENSG00000135722,ENSG00000265690,ENSG00000102878,ENSG00000140939,ENSG00000196123
chr16	67178285	67178591	16:67178285-67178591	ENSG00000265690,ENSG00000102878,ENSG00000140939,ENSG00000196123
chr16	67183536	67184313	16:67183536-67184313	ENSG00000102871,ENSG00000135722,ENSG00000265690,ENSG00000102878,ENSG00000140939,ENSG00000196123,ENSG00000179044,ENSG00000205250,ENSG00000207948
chr16	67192018	67192717	16:67192018-67192717	ENSG00000179044,ENSG00000205250,ENSG00000102890,ENSG00000207948
chr16	67192945	67193154	16:67192945-67193154	ENSG00000179044,ENSG00000205250,ENSG00000102890,ENSG00000207948
chr16	67210024	67210342	16:67210024-67210342	ENSG00000205250,ENSG00000102890,ENSG00000207948,ENSG00000280163
chr16	67217583	67218032	16:67217583-67218032	ENSG00000102890,ENSG00000207948,ENSG00000280163,ENSG00000125122,ENSG00000168701
chr16	67226758	67227360	16:67226758-67227360	ENSG00000179044,ENSG00000205250,ENSG00000207948,ENSG00000280163,ENSG00000125122,ENSG00000168701,ENSG00000135723,ENSG00000135740,ENSG00000262691
chr16	67244423	67245080	16:67244423-67245080	ENSG00000207948,ENSG00000125122,ENSG00000168701,ENSG00000135723,ENSG00000135740,ENSG00000262691
chr16	67247339	67247677	16:67247339-67247677	ENSG00000135723,ENSG00000135740,ENSG00000262691
chr16	67279046	67279734	16:67279046-67279734	ENSG00000135740,ENSG00000262691,ENSG00000196155,ENSG00000168676,ENSG00000159708
chr16	67326544	67326743	16:67326544-67326743	ENSG00000168676,ENSG00000201201,ENSG00000159708
chr16	67393549	67393753	16:67393549-67393753	ENSG00000262691,ENSG00000159713,ENSG00000239194,ENSG00000159714
chr16	67394737	67395096	16:67394737-67395096	ENSG00000262691,ENSG00000159708,ENSG00000159713,ENSG00000239194,ENSG00000159714
chr16	67399369	67399665	16:67399369-67399665	ENSG00000262691,ENSG00000159713,ENSG00000239194,ENSG00000159714
chr16	67416074	67416487	16:67416074-67416487	ENSG00000262691,ENSG00000159714
chr16	67431123	67431555	16:67431123-67431555	ENSG00000176387,ENSG00000261320,ENSG00000159720
chr16	67435011	67435390	16:67435011-67435390	ENSG00000176387,ENSG00000261320,ENSG00000159720
chr16	67480981	67481455	16:67480981-67481455	ENSG00000159720,ENSG00000270049,ENSG00000159723,ENSG00000237718
chr16	67488837	67489241	16:67488837-67489241	ENSG00000159720,ENSG00000270049,ENSG00000159723,ENSG00000237718
chr16	67521114	67521732	16:67521114-67521732	ENSG00000276075,ENSG00000039523,ENSG00000261396,ENSG00000259945,ENSG00000260894,ENSG00000261386,ENSG00000259804,ENSG00000102974,ENSG00000237718,ENSG00000124074,ENSG00000159761
chr16	67528636	67529413	16:67528636-67529413	ENSG00000276075,ENSG00000039523,ENSG00000237718
chr16	67530176	67530636	16:67530176-67530636	ENSG00000276075,ENSG00000039523,ENSG00000261396,ENSG00000259945,ENSG00000260894,ENSG00000237718
chr16	67531765	67531994	16:67531765-67531994	ENSG00000276075,ENSG00000039523,ENSG00000261396,ENSG00000259945,ENSG00000260894
chr16	67537789	67538316	16:67537789-67538316	ENSG00000039523,ENSG00000261396,ENSG00000259945,ENSG00000260894
chr16	67547585	67548440	16:67547585-67548440	ENSG00000039523,ENSG00000261396,ENSG00000259945,ENSG00000260894,ENSG00000261386,ENSG00000280214,ENSG00000259804,ENSG00000102974,ENSG00000237718,ENSG00000159753
chr16	67561843	67563422	16:67561843-67563422	ENSG00000261396,ENSG00000259945,ENSG00000260894,ENSG00000261386,ENSG00000280214,ENSG00000259804,ENSG00000102974,ENSG00000237718,ENSG00000159753
chr16	67644782	67645308	16:67644782-67645308	ENSG00000102974,ENSG00000237718,ENSG00000159753,ENSG00000102977
chr16	67660002	67661108	16:67660002-67661108	ENSG00000237718,ENSG00000159753,ENSG00000102977,ENSG00000102981,ENSG00000124074,ENSG00000159761
chr16	67666628	67667005	16:67666628-67667005	ENSG00000102977,ENSG00000102981,ENSG00000124074,ENSG00000159761
chr16	67667887	67668196	16:67667887-67668196	ENSG00000259804,ENSG00000102974,ENSG00000237718,ENSG00000102977,ENSG00000102981,ENSG00000124074,ENSG00000159761,ENSG00000270165
chr16	67718950	67719476	16:67718950-67719476	ENSG00000237718,ENSG00000141098,ENSG00000270165
chr16	67719873	67720074	16:67719873-67720074	ENSG00000141098,ENSG00000270165
chr16	67772551	67772761	16:67772551-67772761	ENSG00000270165
chr16	67806339	67807147	16:67806339-67807147	ENSG00000141084,ENSG00000270165,ENSG00000102904,ENSG00000102901,ENSG00000262141
chr16	67816607	67816892	16:67816607-67816892	ENSG00000141084,ENSG00000270165,ENSG00000102904,ENSG00000102901,ENSG00000168286,ENSG00000262141,ENSG00000262160
chr16	67833629	67834173	16:67833629-67834173	ENSG00000270165,ENSG00000102904,ENSG00000102901,ENSG00000168286,ENSG00000102898,ENSG00000262141
chr16	67841894	67842726	16:67841894-67842726	ENSG00000102901,ENSG00000168286,ENSG00000102898,ENSG00000262141
chr16	67846462	67847463	16:67846462-67847463	ENSG00000102901,ENSG00000168286,ENSG00000102898,ENSG00000262141,ENSG00000038358
chr16	67872871	67873437	16:67872871-67873437	ENSG00000102898,ENSG00000262141,ENSG00000038358,ENSG00000263126,ENSG00000188038
chr16	67883856	67884118	16:67883856-67884118	ENSG00000262141,ENSG00000038358,ENSG00000263126,ENSG00000188038,ENSG00000159792
chr16	67893096	67893665	16:67893096-67893665	ENSG00000262141,ENSG00000038358,ENSG00000263126,ENSG00000188038,ENSG00000159792,ENSG00000261884,ENSG00000205220
chr16	67926241	67926713	16:67926241-67926713	ENSG00000262141,ENSG00000038358,ENSG00000263126,ENSG00000188038,ENSG00000159792,ENSG00000141086,ENSG00000261884,ENSG00000205220,ENSG00000213398,ENSG00000141096
chr16	67935759	67935990	16:67935759-67935990	ENSG00000141086,ENSG00000261884,ENSG00000205220,ENSG00000213398,ENSG00000124067
chr16	67936809	67937034	16:67936809-67937034	ENSG00000141086,ENSG00000261884,ENSG00000205220,ENSG00000213398,ENSG00000124067,ENSG00000141096
chr16	67968636	67969422	16:67968636-67969422	ENSG00000124067,ENSG00000141096
chr16	67993166	67993668	16:67993166-67993668	ENSG00000124067,ENSG00000141096,ENSG00000167261,ENSG00000167264,ENSG00000262962,ENSG00000263201,ENSG00000202336,ENSG00000182810,ENSG00000212445,ENSG00000262514,ENSG00000240435,ENSG00000260891,ENSG00000263276,ENSG00000262160
chr16	67999107	67999661	16:67999107-67999661	ENSG00000141096,ENSG00000167261,ENSG00000167264,ENSG00000262962,ENSG00000263201,ENSG00000202336,ENSG00000182810,ENSG00000262160
chr16	68022816	68023384	16:68022816-68023384	ENSG00000141096,ENSG00000167261,ENSG00000167264,ENSG00000262962,ENSG00000263201,ENSG00000202336,ENSG00000182810,ENSG00000279621
chr16	68040525	68040797	16:68040525-68040797	ENSG00000141096,ENSG00000167264,ENSG00000262160
chr16	68074866	68075386	16:68074866-68075386	ENSG00000167264,ENSG00000261864,ENSG00000072736,ENSG00000201850,ENSG00000212445,ENSG00000262514,ENSG00000279621,ENSG00000240435,ENSG00000260891,ENSG00000263276,ENSG00000262160
chr16	68079749	68080099	16:68079749-68080099	ENSG00000167264,ENSG00000261864,ENSG00000072736,ENSG00000201850,ENSG00000212445,ENSG00000262514,ENSG00000279621,ENSG00000240435,ENSG00000260891,ENSG00000263276,ENSG00000262160
chr16	68084569	68085864	16:68084569-68085864	ENSG00000072736,ENSG00000201850,ENSG00000212445,ENSG00000262514,ENSG00000279621,ENSG00000240435,ENSG00000260891,ENSG00000263276,ENSG00000262160,ENSG00000284259
chr16	68237429	68237838	16:68237429-68237838	ENSG00000212445,ENSG00000262514,ENSG00000279621,ENSG00000240435,ENSG00000260891,ENSG00000263276,ENSG00000262160,ENSG00000103067,ENSG00000284259,ENSG00000261469
chr16	68239883	68240158	16:68239883-68240158	ENSG00000262514,ENSG00000279621,ENSG00000240435,ENSG00000260891,ENSG00000263276,ENSG00000262160,ENSG00000103067,ENSG00000284259,ENSG00000261469,ENSG00000103066
chr16	68245133	68245686	16:68245133-68245686	ENSG00000212445,ENSG00000262514,ENSG00000279621,ENSG00000240435,ENSG00000260891,ENSG00000263276,ENSG00000262160,ENSG00000103067,ENSG00000284259,ENSG00000261469,ENSG00000103066,ENSG00000260441,ENSG00000103064
chr16	68251787	68252097	16:68251787-68252097	ENSG00000212445,ENSG00000262514,ENSG00000279621,ENSG00000240435,ENSG00000260891,ENSG00000263276,ENSG00000262160,ENSG00000103067,ENSG00000284259,ENSG00000261469,ENSG00000103066,ENSG00000260441,ENSG00000103064,ENSG00000252026
chr16	68257281	68257817	16:68257281-68257817	ENSG00000212445,ENSG00000262514,ENSG00000279621,ENSG00000240435,ENSG00000260891,ENSG00000263276,ENSG00000262160,ENSG00000103067,ENSG00000261469,ENSG00000103066,ENSG00000260441,ENSG00000103064,ENSG00000252026,ENSG00000103061,ENSG00000279649,ENSG00000132600,ENSG00000222177
chr16	68263985	68265026	16:68263985-68265026	ENSG00000212445,ENSG00000262514,ENSG00000240435,ENSG00000261469,ENSG00000260441,ENSG00000103064,ENSG00000252026,ENSG00000103061,ENSG00000279649,ENSG00000132600,ENSG00000222177
chr16	68284941	68285172	16:68284941-68285172	ENSG00000103064,ENSG00000252026,ENSG00000103061,ENSG00000279649
chr16	68310785	68311395	16:68310785-68311395	ENSG00000212445,ENSG00000262514,ENSG00000279621,ENSG00000240435,ENSG00000260891,ENSG00000263276,ENSG00000262160,ENSG00000103067,ENSG00000261469,ENSG00000260441,ENSG00000103064,ENSG00000252026,ENSG00000103061,ENSG00000279649,ENSG00000132600,ENSG00000259797,ENSG00000222177
chr16	68332433	68332953	16:68332433-68332953	ENSG00000212445,ENSG00000262514,ENSG00000279621,ENSG00000240435,ENSG00000260891,ENSG00000263276,ENSG00000262160,ENSG00000103067,ENSG00000284259,ENSG00000261469,ENSG00000260441,ENSG00000103064,ENSG00000252026,ENSG00000103061,ENSG00000279649,ENSG00000132600,ENSG00000259797,ENSG00000222177,ENSG00000279693
chr16	68356260	68357021	16:68356260-68357021	ENSG00000212445,ENSG00000262514,ENSG00000240435,ENSG00000260891,ENSG00000263276,ENSG00000132600,ENSG00000103056,ENSG00000279693
chr16	68409948	68410351	16:68409948-68410351	ENSG00000103056,ENSG00000279693,ENSG00000260999,ENSG00000271129
chr16	68416802	68417337	16:68416802-68417337	ENSG00000212445,ENSG00000262514,ENSG00000279621,ENSG00000103056,ENSG00000279693,ENSG00000287760,ENSG00000260084,ENSG00000275383,ENSG00000199979,ENSG00000275504,ENSG00000260999,ENSG00000266801,ENSG00000202497,ENSG00000271129,ENSG00000244378
chr16	68448210	68448822	16:68448210-68448822	ENSG00000103056,ENSG00000279693,ENSG00000287760,ENSG00000274698,ENSG00000275383,ENSG00000271129
chr16	68470524	68471022	16:68470524-68471022	ENSG00000212445,ENSG00000103056,ENSG00000279693,ENSG00000287760,ENSG00000274698,ENSG00000199263,ENSG00000241334,ENSG00000260084,ENSG00000275383,ENSG00000199979,ENSG00000275504,ENSG00000260999,ENSG00000266801,ENSG00000202497,ENSG00000244378
chr16	68492644	68493207	16:68492644-68493207	ENSG00000279693,ENSG00000241334,ENSG00000260798,ENSG00000260459,ENSG00000275504,ENSG00000260999,ENSG00000266801,ENSG00000244378
chr16	68510188	68510398	16:68510188-68510398	ENSG00000279693,ENSG00000260084
chr16	68529820	68530531	16:68529820-68530531	ENSG00000184939,ENSG00000201164,ENSG00000260084,ENSG00000275383,ENSG00000260798,ENSG00000260459,ENSG00000199979
chr16	68538995	68539668	16:68538995-68539668	ENSG00000184939,ENSG00000201164,ENSG00000260084,ENSG00000275383,ENSG00000275504,ENSG00000260999
chr16	68644639	68645112	16:68644639-68645112	ENSG00000260084,ENSG00000275383,ENSG00000252040,ENSG00000252640,ENSG00000062038,ENSG00000260577,ENSG00000260860,ENSG00000261395,ENSG00000039068,ENSG00000200558,ENSG00000260798,ENSG00000260459,ENSG00000199979,ENSG00000275504,ENSG00000260999,ENSG00000266801,ENSG00000202497,ENSG00000271129,ENSG00000244378
chr16	68645417	68645616	16:68645417-68645616	ENSG00000260084,ENSG00000275383,ENSG00000252040,ENSG00000252640,ENSG00000062038,ENSG00000260577,ENSG00000260860,ENSG00000261395
chr16	68668377	68668751	16:68668377-68668751	ENSG00000260084,ENSG00000275383,ENSG00000252040,ENSG00000252640,ENSG00000062038,ENSG00000260577,ENSG00000260860,ENSG00000261395,ENSG00000039068,ENSG00000200558,ENSG00000260798,ENSG00000260459,ENSG00000199979,ENSG00000275504,ENSG00000260999,ENSG00000266801,ENSG00000202497,ENSG00000271129,ENSG00000244378
chr16	68756887	68757155	16:68756887-68757155	ENSG00000260084,ENSG00000275383,ENSG00000261395,ENSG00000039068,ENSG00000200558,ENSG00000260798,ENSG00000260459,ENSG00000199979,ENSG00000275504,ENSG00000260999,ENSG00000266801,ENSG00000202497,ENSG00000271129,ENSG00000244378
chr16	68843345	68844141	16:68843345-68844141	ENSG00000260084,ENSG00000275383,ENSG00000039068,ENSG00000260798,ENSG00000260459,ENSG00000103047,ENSG00000199979,ENSG00000275504,ENSG00000260999,ENSG00000266801,ENSG00000202497,ENSG00000271129,ENSG00000244378
chr16	69105997	69106603	16:69105997-69106603	ENSG00000199979,ENSG00000275504,ENSG00000260999,ENSG00000266801,ENSG00000202497,ENSG00000271129,ENSG00000244378,ENSG00000103044,ENSG00000168802,ENSG00000265113
chr16	69112813	69113040	16:69112813-69113040	ENSG00000199979,ENSG00000275504,ENSG00000260999,ENSG00000266801,ENSG00000202497,ENSG00000271129,ENSG00000244378,ENSG00000103044,ENSG00000168802
chr16	69132337	69132884	16:69132337-69132884	ENSG00000199979,ENSG00000275504,ENSG00000260999,ENSG00000266801,ENSG00000202497,ENSG00000271129,ENSG00000244378,ENSG00000286140,ENSG00000168802,ENSG00000141076,ENSG00000207083,ENSG00000265113,ENSG00000260914
chr16	69186630	69187964	16:69186630-69187964	ENSG00000266801,ENSG00000202497,ENSG00000244378,ENSG00000141076,ENSG00000207083,ENSG00000168807,ENSG00000200164,ENSG00000265113,ENSG00000260914
chr16	69311004	69311797	16:69311004-69311797	ENSG00000275504,ENSG00000266801,ENSG00000202497,ENSG00000244378,ENSG00000141076,ENSG00000207083,ENSG00000265113,ENSG00000260914,ENSG00000132612,ENSG00000213380,ENSG00000258429,ENSG00000272617,ENSG00000132603,ENSG00000157315
chr16	69330000	69331041	16:69330000-69331041	ENSG00000265113,ENSG00000260914,ENSG00000132612,ENSG00000213380,ENSG00000258429,ENSG00000272617,ENSG00000259900,ENSG00000132603,ENSG00000157315
chr16	69339056	69339921	16:69339056-69339921	ENSG00000265113,ENSG00000260914,ENSG00000132612,ENSG00000213380,ENSG00000258429,ENSG00000272617,ENSG00000259900,ENSG00000132603,ENSG00000157315
chr16	69357764	69358141	16:69357764-69358141	ENSG00000265113,ENSG00000260371,ENSG00000259900,ENSG00000157315,ENSG00000132604
chr16	69371450	69372037	16:69371450-69372037	ENSG00000275504,ENSG00000260999,ENSG00000266801,ENSG00000271129,ENSG00000244378,ENSG00000265113,ENSG00000260914,ENSG00000260371,ENSG00000259900,ENSG00000157315,ENSG00000132604,ENSG00000274093,ENSG00000260772,ENSG00000252443,ENSG00000261145
chr16	69385658	69386134	16:69385658-69386134	ENSG00000265113,ENSG00000157315,ENSG00000132604,ENSG00000274093,ENSG00000260772,ENSG00000261602
chr16	69424290	69424865	16:69424290-69424865	ENSG00000103018,ENSG00000261527,ENSG00000260108,ENSG00000102908,ENSG00000223109,ENSG00000274093,ENSG00000260772,ENSG00000252443
chr16	69443993	69444661	16:69443993-69444661	ENSG00000103018,ENSG00000261527,ENSG00000260108,ENSG00000102908,ENSG00000223109,ENSG00000274093,ENSG00000260772
chr16	69469809	69470308	16:69469809-69470308	ENSG00000260108,ENSG00000274093,ENSG00000260772,ENSG00000247228,ENSG00000157335
chr16	69481984	69482392	16:69481984-69482392	ENSG00000260108,ENSG00000274093,ENSG00000260772
chr16	69565497	69566239	16:69565497-69566239	ENSG00000102908,ENSG00000223109,ENSG00000274093,ENSG00000260772
chr16	69726309	69726749	16:69726309-69726749	ENSG00000274093,ENSG00000260772,ENSG00000181019,ENSG00000261602,ENSG00000262136,ENSG00000141101,ENSG00000260290,ENSG00000252443,ENSG00000208017,ENSG00000261145
chr16	69754656	69755129	16:69754656-69755129	ENSG00000274093,ENSG00000260772,ENSG00000181019,ENSG00000261602,ENSG00000262136,ENSG00000141101,ENSG00000260290,ENSG00000198373,ENSG00000252443,ENSG00000208017
chr16	69762165	69762704	16:69762165-69762704	ENSG00000274093,ENSG00000260772,ENSG00000261602,ENSG00000141101,ENSG00000260290,ENSG00000198373,ENSG00000252443,ENSG00000208017,ENSG00000277003,ENSG00000226232
chr16	69823945	69824446	16:69823945-69824446	ENSG00000198373,ENSG00000252443,ENSG00000208017,ENSG00000277003,ENSG00000226232,ENSG00000247228,ENSG00000157335
chr16	69951369	69951560	16:69951369-69951560	ENSG00000208017,ENSG00000157322,ENSG00000277003
chr16	69965260	69965739	16:69965260-69965739	ENSG00000260084,ENSG00000208017,ENSG00000277003,ENSG00000226232,ENSG00000157368
chr16	70026189	70026674	16:70026189-70026674	ENSG00000252443,ENSG00000208017,ENSG00000277003,ENSG00000196696,ENSG00000226232,ENSG00000255185,ENSG00000239118,ENSG00000241183,ENSG00000261145,ENSG00000221725
chr16	70065400	70066145	16:70065400-70066145	ENSG00000252443,ENSG00000208017,ENSG00000196696,ENSG00000226232,ENSG00000255185,ENSG00000241183,ENSG00000090857,ENSG00000247228,ENSG00000157335,ENSG00000261145
chr16	70114075	70114793	16:70114075-70114793	ENSG00000208017,ENSG00000277003,ENSG00000196696,ENSG00000226232,ENSG00000255185,ENSG00000241183,ENSG00000090857,ENSG00000247228,ENSG00000157335,ENSG00000261145,ENSG00000265648,ENSG00000260537,ENSG00000157423
chr16	70188167	70188808	16:70188167-70188808	ENSG00000252443,ENSG00000247228,ENSG00000157335,ENSG00000157349,ENSG00000260537,ENSG00000285710,ENSG00000223224
chr16	70251142	70252093	16:70251142-70252093	ENSG00000247228,ENSG00000157335,ENSG00000261145,ENSG00000261556,ENSG00000223496,ENSG00000090861,ENSG00000265648,ENSG00000157349,ENSG00000260537,ENSG00000221066,ENSG00000157368
chr16	70289185	70289716	16:70289185-70289716	ENSG00000261145,ENSG00000090861,ENSG00000265648,ENSG00000157349,ENSG00000260537,ENSG00000221066
chr16	70346734	70347171	16:70346734-70347171	ENSG00000261145,ENSG00000157349,ENSG00000260537,ENSG00000261777,ENSG00000168872,ENSG00000285710,ENSG00000221066,ENSG00000157368,ENSG00000279569
chr16	70380888	70381824	16:70380888-70381824	ENSG00000260537,ENSG00000261777,ENSG00000168872,ENSG00000285710,ENSG00000157350,ENSG00000260111,ENSG00000240043,ENSG00000200153,ENSG00000157353,ENSG00000103051,ENSG00000189091,ENSG00000221514,ENSG00000221066,ENSG00000157368,ENSG00000279569
chr16	70404279	70404626	16:70404279-70404626	ENSG00000285710,ENSG00000157350,ENSG00000221066,ENSG00000157368,ENSG00000259833
chr16	70430042	70430266	16:70430042-70430266	ENSG00000157350,ENSG00000240043
chr16	70430866	70431370	16:70430866-70431370	ENSG00000285710,ENSG00000157350,ENSG00000240043,ENSG00000200153,ENSG00000157353,ENSG00000221066,ENSG00000157368,ENSG00000279569
chr16	70438790	70439606	16:70438790-70439606	ENSG00000285710,ENSG00000157350,ENSG00000240043,ENSG00000200153,ENSG00000157353,ENSG00000221066,ENSG00000157368
chr16	70454349	70454867	16:70454349-70454867	ENSG00000285710,ENSG00000157350,ENSG00000240043,ENSG00000200153,ENSG00000157353,ENSG00000221066,ENSG00000157368
chr16	70523363	70524011	16:70523363-70524011	ENSG00000103051,ENSG00000189091,ENSG00000221514,ENSG00000221066,ENSG00000157368,ENSG00000279569
chr16	70524444	70524832	16:70524444-70524832	ENSG00000103051,ENSG00000189091,ENSG00000221514,ENSG00000221066,ENSG00000157368,ENSG00000279569
chr16	70685583	70686317	16:70685583-70686317	ENSG00000157368,ENSG00000132613,ENSG00000279569,ENSG00000103043,ENSG00000279412,ENSG00000214353,ENSG00000279815,ENSG00000279122,ENSG00000279123
chr16	70697002	70697460	16:70697002-70697460	ENSG00000157368,ENSG00000132613,ENSG00000279569,ENSG00000103043,ENSG00000279412,ENSG00000214353,ENSG00000279815,ENSG00000279122,ENSG00000279123,ENSG00000221725,ENSG00000259833
chr16	70737442	70738016	16:70737442-70738016	ENSG00000221066,ENSG00000157368,ENSG00000132613,ENSG00000279569,ENSG00000103043,ENSG00000279412,ENSG00000260156,ENSG00000214353,ENSG00000279815,ENSG00000279122,ENSG00000279123,ENSG00000259833
chr16	70740458	70740829	16:70740458-70740829	ENSG00000157368,ENSG00000279569,ENSG00000103043,ENSG00000279412,ENSG00000260156,ENSG00000214353,ENSG00000279815,ENSG00000279122,ENSG00000279123
chr16	70800768	70801436	16:70800768-70801436	ENSG00000157368,ENSG00000279569,ENSG00000103043,ENSG00000214353,ENSG00000279815,ENSG00000279122,ENSG00000279123,ENSG00000157423,ENSG00000221725,ENSG00000259833,ENSG00000259798,ENSG00000260520
chr16	71205061	71205358	16:71205061-71205358	ENSG00000157423,ENSG00000221725,ENSG00000259798
chr16	71289113	71289614	16:71289113-71289614	ENSG00000157423,ENSG00000221725,ENSG00000259833,ENSG00000180917,ENSG00000261260
chr16	71358542	71358771	16:71358542-71358771	ENSG00000279123,ENSG00000157423,ENSG00000221725,ENSG00000259833,ENSG00000259798,ENSG00000172137,ENSG00000261348,ENSG00000260734,ENSG00000262008,ENSG00000260520,ENSG00000140835
chr16	71383276	71383804	16:71383276-71383804	ENSG00000157423,ENSG00000172137,ENSG00000261348,ENSG00000262120,ENSG00000260734,ENSG00000262008,ENSG00000260520,ENSG00000140835,ENSG00000260015
chr16	71412246	71412907	16:71412246-71412907	ENSG00000157423,ENSG00000261348,ENSG00000262120,ENSG00000260734,ENSG00000262008,ENSG00000260520,ENSG00000140835,ENSG00000260015,ENSG00000260185,ENSG00000199301
chr16	71461860	71462359	16:71461860-71462359	ENSG00000261348,ENSG00000262120,ENSG00000260734,ENSG00000262008,ENSG00000167377,ENSG00000261611,ENSG00000247324,ENSG00000157429,ENSG00000260520,ENSG00000140835,ENSG00000260015,ENSG00000199301
chr16	71484085	71484857	16:71484085-71484857	ENSG00000259833,ENSG00000261348,ENSG00000262120,ENSG00000260734,ENSG00000262008,ENSG00000167377,ENSG00000261611,ENSG00000247324,ENSG00000157429,ENSG00000260520,ENSG00000140835,ENSG00000260015
chr16	71564786	71565431	16:71564786-71565431	ENSG00000259833,ENSG00000261348,ENSG00000260734,ENSG00000262008,ENSG00000157429,ENSG00000260520,ENSG00000140835,ENSG00000260015,ENSG00000252339,ENSG00000260886,ENSG00000198650,ENSG00000260593,ENSG00000140832,ENSG00000260185,ENSG00000199301,ENSG00000263666,ENSG00000223224
chr16	71611144	71611342	16:71611144-71611342	ENSG00000259833,ENSG00000261348,ENSG00000262120,ENSG00000260734,ENSG00000262008,ENSG00000260520,ENSG00000140835,ENSG00000260015,ENSG00000260593,ENSG00000140832,ENSG00000260185,ENSG00000199301,ENSG00000263666
chr16	71723105	71724238	16:71723105-71724238	ENSG00000157423,ENSG00000221725,ENSG00000260593,ENSG00000140832,ENSG00000040199,ENSG00000260185,ENSG00000199301,ENSG00000263666,ENSG00000261513,ENSG00000260612,ENSG00000166747,ENSG00000223224,ENSG00000283057,ENSG00000262140
chr16	71808522	71809645	16:71808522-71809645	ENSG00000260185,ENSG00000199301,ENSG00000166747,ENSG00000223224,ENSG00000283057,ENSG00000224470,ENSG00000262140,ENSG00000279592
chr16	71845848	71846208	16:71845848-71846208	ENSG00000259833,ENSG00000260185,ENSG00000263666,ENSG00000166747,ENSG00000223224,ENSG00000283057,ENSG00000224470,ENSG00000262140,ENSG00000182149,ENSG00000279592,ENSG00000102984,ENSG00000261765
chr16	71881252	71881638	16:71881252-71881638	ENSG00000223224,ENSG00000283057,ENSG00000262140,ENSG00000182149,ENSG00000279592,ENSG00000102984,ENSG00000261765
chr16	71883628	71884699	16:71883628-71884699	ENSG00000223224,ENSG00000283057,ENSG00000262140,ENSG00000182149,ENSG00000279592,ENSG00000102984,ENSG00000261765
chr16	71894214	71894615	16:71894214-71894615	ENSG00000283057,ENSG00000182149,ENSG00000102984,ENSG00000261765
chr16	71895090	71895790	16:71895090-71895790	ENSG00000166747,ENSG00000223224,ENSG00000283057,ENSG00000262140,ENSG00000182149,ENSG00000279592,ENSG00000102984,ENSG00000261765
chr16	71900574	71900780	16:71900574-71900780	ENSG00000283057,ENSG00000182149,ENSG00000102984
chr16	72008480	72009059	16:72008480-72009059	ENSG00000260185,ENSG00000199301,ENSG00000263666,ENSG00000223224,ENSG00000283057,ENSG00000262140,ENSG00000277481,ENSG00000242176,ENSG00000263311,ENSG00000263232,ENSG00000102967,ENSG00000257017,ENSG00000261701,ENSG00000260252
chr16	72013738	72014288	16:72013738-72014288	ENSG00000260185,ENSG00000283057,ENSG00000277481,ENSG00000242176,ENSG00000263311,ENSG00000263232,ENSG00000102967,ENSG00000257017,ENSG00000261701,ENSG00000260252
chr16	72093367	72094035	16:72093367-72094035	ENSG00000242176,ENSG00000140830,ENSG00000257017,ENSG00000261701,ENSG00000260252,ENSG00000140829
chr16	72099434	72099622	16:72099434-72099622	ENSG00000140830,ENSG00000257017,ENSG00000261701,ENSG00000260252,ENSG00000140829
chr16	72124863	72125256	16:72124863-72125256	ENSG00000257017,ENSG00000261701,ENSG00000118557,ENSG00000261673,ENSG00000261774,ENSG00000283564,ENSG00000260664
chr16	72195652	72195906	16:72195652-72195906	ENSG00000118557,ENSG00000261673,ENSG00000261774,ENSG00000283564,ENSG00000260664
chr16	72202595	72202892	16:72202595-72202892	ENSG00000118557,ENSG00000261673,ENSG00000261774,ENSG00000283564,ENSG00000260664
chr16	72203336	72203696	16:72203336-72203696	ENSG00000118557,ENSG00000261673,ENSG00000261774,ENSG00000283564,ENSG00000260664
chr16	72241886	72242092	16:72241886-72242092	ENSG00000261673,ENSG00000261008,ENSG00000261774,ENSG00000283564,ENSG00000260664
chr16	72560553	72560839	16:72560553-72560839	ENSG00000261774,ENSG00000283564,ENSG00000260664,ENSG00000261764,ENSG00000260848,ENSG00000283457,ENSG00000284670
chr16	72657894	72658081	16:72657894-72658081	ENSG00000261008,ENSG00000259768,ENSG00000238731,ENSG00000261764
chr16	72664553	72665358	16:72664553-72665358	ENSG00000261008,ENSG00000283564,ENSG00000260664,ENSG00000259768,ENSG00000238731,ENSG00000261764,ENSG00000260848,ENSG00000283457,ENSG00000284670
chr16	72763894	72764426	16:72763894-72764426	ENSG00000261774,ENSG00000283564,ENSG00000260664,ENSG00000238731,ENSG00000261764,ENSG00000279206,ENSG00000251868,ENSG00000258779,ENSG00000260848,ENSG00000283457,ENSG00000259817,ENSG00000284670,ENSG00000276822
chr16	72787428	72787930	16:72787428-72787930	ENSG00000283564,ENSG00000260664,ENSG00000238731,ENSG00000261764,ENSG00000279206,ENSG00000259209,ENSG00000251868,ENSG00000279757,ENSG00000261227,ENSG00000260848,ENSG00000283457,ENSG00000259817,ENSG00000284670,ENSG00000276822
chr16	72788216	72788443	16:72788216-72788443	ENSG00000260664,ENSG00000261764,ENSG00000279206,ENSG00000259209,ENSG00000251868
chr16	72812840	72813057	16:72812840-72813057	ENSG00000261764,ENSG00000259209,ENSG00000251868
chr16	72830074	72830622	16:72830074-72830622	ENSG00000260664,ENSG00000251868,ENSG00000279757,ENSG00000260848,ENSG00000283457,ENSG00000259817,ENSG00000284670
chr16	72846065	72846273	16:72846065-72846273	ENSG00000251868,ENSG00000279757,ENSG00000260848
chr16	72931909	72932104	16:72931909-72932104	ENSG00000279757
chr16	73010098	73010632	16:73010098-73010632	ENSG00000279757,ENSG00000280092,ENSG00000272330,ENSG00000279591
chr16	73036109	73036338	16:73036109-73036338	ENSG00000140836,ENSG00000279757,ENSG00000280092,ENSG00000272330,ENSG00000279591,ENSG00000260880,ENSG00000261227,ENSG00000258779,ENSG00000260848,ENSG00000283457,ENSG00000259817
chr16	73047776	73048626	16:73047776-73048626	ENSG00000261774,ENSG00000283564,ENSG00000260664,ENSG00000261764,ENSG00000140836,ENSG00000251868,ENSG00000279757,ENSG00000280092,ENSG00000272330,ENSG00000279591,ENSG00000271009,ENSG00000260880,ENSG00000261227,ENSG00000258779,ENSG00000260848,ENSG00000283457,ENSG00000259817,ENSG00000284670,ENSG00000279420
chr16	73057506	73058871	16:73057506-73058871	ENSG00000140836,ENSG00000279757,ENSG00000271009,ENSG00000260880,ENSG00000260848,ENSG00000259817
chr16	73062926	73063112	16:73062926-73063112	ENSG00000140836,ENSG00000271009,ENSG00000260880
chr16	73066105	73066637	16:73066105-73066637	ENSG00000140836,ENSG00000279757,ENSG00000271009,ENSG00000260880
chr16	73071451	73071729	16:73071451-73071729	ENSG00000279757,ENSG00000271009,ENSG00000260880,ENSG00000260848
chr16	73114623	73114858	16:73114623-73114858	ENSG00000259833,ENSG00000260880,ENSG00000284675,ENSG00000260848,ENSG00000283457
chr16	73122823	73123451	16:73122823-73123451	ENSG00000260880,ENSG00000284675
chr16	73154068	73154633	16:73154068-73154633	ENSG00000221725,ENSG00000260664,ENSG00000140836,ENSG00000279757,ENSG00000260880,ENSG00000284675,ENSG00000261227,ENSG00000258779,ENSG00000260848,ENSG00000283457,ENSG00000259817,ENSG00000284670
chr16	73247394	73248309	16:73247394-73248309	ENSG00000221725,ENSG00000283564,ENSG00000261227,ENSG00000279120,ENSG00000258779,ENSG00000260848,ENSG00000283457,ENSG00000259817,ENSG00000284670
chr16	73307044	73307335	16:73307044-73307335	ENSG00000283564,ENSG00000260664,ENSG00000261227,ENSG00000279120,ENSG00000258779,ENSG00000260848,ENSG00000283457,ENSG00000259817,ENSG00000284670
chr16	73315589	73315933	16:73315589-73315933	ENSG00000261774,ENSG00000283564,ENSG00000260664,ENSG00000261764,ENSG00000261227,ENSG00000279120,ENSG00000258779,ENSG00000260848,ENSG00000283457,ENSG00000259817,ENSG00000284670,ENSG00000279420,ENSG00000260471
chr16	74107934	74108183	16:74107934-74108183	ENSG00000260848,ENSG00000283457,ENSG00000259817,ENSG00000284670,ENSG00000279420,ENSG00000260471,ENSG00000261248
chr16	74148655	74148838	16:74148655-74148838	ENSG00000283564,ENSG00000260848,ENSG00000283457,ENSG00000259817,ENSG00000284670,ENSG00000279420,ENSG00000279100,ENSG00000260471,ENSG00000261248,ENSG00000276822
chr16	74296558	74297220	16:74296558-74297220	ENSG00000261404,ENSG00000260471,ENSG00000261248,ENSG00000275236,ENSG00000103035,ENSG00000259972,ENSG00000239763,ENSG00000260884,ENSG00000196436,ENSG00000276822,ENSG00000140839,ENSG00000261170
chr16	74367707	74368567	16:74367707-74368567	ENSG00000261404,ENSG00000261248,ENSG00000103035,ENSG00000259972,ENSG00000239763,ENSG00000260884,ENSG00000214331,ENSG00000261079,ENSG00000196436,ENSG00000276822,ENSG00000140839,ENSG00000261170,ENSG00000251794,ENSG00000207525
chr16	74406735	74407549	16:74406735-74407549	ENSG00000252814,ENSG00000244485,ENSG00000261404,ENSG00000260471,ENSG00000103035,ENSG00000259972,ENSG00000140839
chr16	74580884	74581290	16:74580884-74581290	ENSG00000261424,ENSG00000284670,ENSG00000261248,ENSG00000239763,ENSG00000260884,ENSG00000196436,ENSG00000276822,ENSG00000140839,ENSG00000261170,ENSG00000090863,ENSG00000251794,ENSG00000207525,ENSG00000240861,ENSG00000270945
chr16	74606621	74607403	16:74606621-74607403	ENSG00000259972,ENSG00000239763,ENSG00000260884,ENSG00000196436,ENSG00000276822,ENSG00000140839,ENSG00000261170,ENSG00000090863,ENSG00000251794,ENSG00000207525,ENSG00000240861,ENSG00000270945
chr16	74666632	74667225	16:74666632-74667225	ENSG00000196436,ENSG00000140839,ENSG00000261170,ENSG00000251794,ENSG00000207525,ENSG00000168411,ENSG00000262904,ENSG00000168404
chr16	74683544	74684085	16:74683544-74684085	ENSG00000196436,ENSG00000261170,ENSG00000251794,ENSG00000207525,ENSG00000168411,ENSG00000262904,ENSG00000168404,ENSG00000261458
chr16	74695941	74696223	16:74695941-74696223	ENSG00000168404
chr16	74700273	74701037	16:74700273-74701037	ENSG00000276822,ENSG00000251794,ENSG00000168404,ENSG00000261458
chr16	74774413	74775198	16:74774413-74775198	ENSG00000251794,ENSG00000103089,ENSG00000261458
chr16	74813030	74813558	16:74813030-74813558	ENSG00000199299,ENSG00000261313,ENSG00000283755,ENSG00000261424,ENSG00000240199,ENSG00000282757,ENSG00000276822,ENSG00000261170,ENSG00000251794,ENSG00000207525,ENSG00000261458,ENSG00000213318,ENSG00000168925,ENSG00000240338
chr16	74984776	74985363	16:74984776-74985363	ENSG00000252122,ENSG00000196436,ENSG00000261170,ENSG00000103091,ENSG00000186187,ENSG00000247033,ENSG00000166816,ENSG00000261058,ENSG00000213318,ENSG00000168928,ENSG00000168925,ENSG00000240338
chr16	74998881	74999343	16:74998881-74999343	ENSG00000103091,ENSG00000186187,ENSG00000247033,ENSG00000166816,ENSG00000261058
chr16	74999713	74999966	16:74999713-74999966	ENSG00000103091,ENSG00000186187,ENSG00000247033,ENSG00000166816,ENSG00000261058
chr16	75000308	75000662	16:75000308-75000662	ENSG00000103091,ENSG00000186187
chr16	75024645	75024847	16:75024645-75024847	-
chr16	75043085	75043488	16:75043085-75043488	-
chr16	75058867	75059083	16:75058867-75059083	-
chr16	75064483	75064734	16:75064483-75064734	ENSG00000168928
chr16	75065045	75065280	16:75065045-75065280	-
chr16	75075181	75075706	16:75075181-75075706	ENSG00000199299,ENSG00000261313,ENSG00000283755,ENSG00000240199,ENSG00000282757,ENSG00000252122,ENSG00000261783,ENSG00000186187,ENSG00000247033,ENSG00000166816,ENSG00000261058,ENSG00000213318,ENSG00000168928,ENSG00000168925,ENSG00000240338
chr16	75081123	75081433	16:75081123-75081433	-
chr16	75081724	75081915	16:75081724-75081915	-
chr16	75087255	75087926	16:75087255-75087926	ENSG00000186187,ENSG00000247033,ENSG00000166816,ENSG00000261058,ENSG00000213318,ENSG00000168925
chr16	75098620	75098931	16:75098620-75098931	ENSG00000186187,ENSG00000247033,ENSG00000166816,ENSG00000261058,ENSG00000213318,ENSG00000168928,ENSG00000168925
chr16	75105467	75106117	16:75105467-75106117	ENSG00000186187,ENSG00000247033,ENSG00000166816,ENSG00000261058,ENSG00000213318
chr16	75108983	75109259	16:75108983-75109259	ENSG00000186187,ENSG00000247033,ENSG00000166816,ENSG00000261058
chr16	75111015	75111490	16:75111015-75111490	ENSG00000186187,ENSG00000247033,ENSG00000166816,ENSG00000261058
chr16	75138526	75138888	16:75138526-75138888	ENSG00000166816,ENSG00000261058,ENSG00000184517,ENSG00000213318,ENSG00000168928,ENSG00000168925
chr16	75148347	75149087	16:75148347-75149087	ENSG00000252122,ENSG00000261783,ENSG00000166816,ENSG00000261058,ENSG00000184517,ENSG00000213318,ENSG00000168928,ENSG00000168925,ENSG00000240338
chr16	75251648	75251851	16:75251648-75251851	ENSG00000252122,ENSG00000261783,ENSG00000252101,ENSG00000280152,ENSG00000050820,ENSG00000168928,ENSG00000168925,ENSG00000240338
chr16	75305446	75305766	16:75305446-75305766	ENSG00000252122,ENSG00000261783,ENSG00000153774,ENSG00000252101,ENSG00000280152,ENSG00000050820,ENSG00000213318,ENSG00000168928,ENSG00000168925,ENSG00000240338
chr16	75319800	75320051	16:75319800-75320051	ENSG00000252122,ENSG00000261783,ENSG00000259999,ENSG00000153774,ENSG00000252101,ENSG00000280152,ENSG00000050820,ENSG00000213318,ENSG00000168928,ENSG00000168925,ENSG00000240338
chr16	75333677	75334094	16:75333677-75334094	ENSG00000252122,ENSG00000261783,ENSG00000259999,ENSG00000252101,ENSG00000050820,ENSG00000213318,ENSG00000168928,ENSG00000168925,ENSG00000240338
chr16	75433117	75434195	16:75433117-75434195	ENSG00000283755,ENSG00000261424,ENSG00000282757,ENSG00000284484,ENSG00000203472,ENSG00000261476,ENSG00000166822,ENSG00000274220,ENSG00000261717,ENSG00000252122,ENSG00000261783,ENSG00000153774,ENSG00000213318,ENSG00000168928,ENSG00000168925,ENSG00000240338
chr16	75463855	75464990	16:75463855-75464990	ENSG00000283755,ENSG00000261424,ENSG00000240199,ENSG00000282757,ENSG00000284484,ENSG00000259992,ENSG00000135702,ENSG00000203472,ENSG00000261476,ENSG00000166822,ENSG00000274220,ENSG00000261717,ENSG00000252122,ENSG00000261783,ENSG00000153774,ENSG00000213318,ENSG00000168928,ENSG00000168925,ENSG00000240338
chr16	75495187	75495412	16:75495187-75495412	ENSG00000283755,ENSG00000261424,ENSG00000282757,ENSG00000135702,ENSG00000262583,ENSG00000273971,ENSG00000203472,ENSG00000183196
chr16	75516624	75517622	16:75516624-75517622	ENSG00000283755,ENSG00000261424,ENSG00000240199,ENSG00000282757,ENSG00000284484,ENSG00000034713,ENSG00000259992,ENSG00000260092,ENSG00000135702,ENSG00000262583,ENSG00000273971,ENSG00000203472,ENSG00000183196,ENSG00000261476,ENSG00000166822,ENSG00000261717,ENSG00000252122,ENSG00000213318,ENSG00000168928,ENSG00000168925,ENSG00000240338
chr16	75550217	75550452	16:75550217-75550452	ENSG00000276408,ENSG00000259992,ENSG00000205084,ENSG00000260092,ENSG00000135702,ENSG00000203472
chr16	75555818	75556414	16:75555818-75556414	ENSG00000283755,ENSG00000261424,ENSG00000240199,ENSG00000282757,ENSG00000284484,ENSG00000065457,ENSG00000276523,ENSG00000034713,ENSG00000276408,ENSG00000259992,ENSG00000205084,ENSG00000260092,ENSG00000135702,ENSG00000262583,ENSG00000203472,ENSG00000252122
chr16	75565979	75567019	16:75565979-75567019	ENSG00000283755,ENSG00000261424,ENSG00000240199,ENSG00000282757,ENSG00000284484,ENSG00000065457,ENSG00000276523,ENSG00000034713,ENSG00000276408,ENSG00000259992,ENSG00000205084,ENSG00000260092,ENSG00000135702,ENSG00000203472
chr16	75623006	75623588	16:75623006-75623588	ENSG00000283755,ENSG00000261424,ENSG00000240199,ENSG00000282757,ENSG00000284484,ENSG00000166848,ENSG00000287194,ENSG00000065427,ENSG00000065457,ENSG00000034713,ENSG00000259992,ENSG00000135702,ENSG00000203472
chr16	75647408	75648652	16:75647408-75648652	ENSG00000283755,ENSG00000261424,ENSG00000240199,ENSG00000282757,ENSG00000284484,ENSG00000166848,ENSG00000287194,ENSG00000065427,ENSG00000065457,ENSG00000259992,ENSG00000203472
chr16	76065904	76066137	16:76065904-76066137	ENSG00000260797,ENSG00000266426,ENSG00000259995,ENSG00000273659,ENSG00000252022,ENSG00000252814,ENSG00000287694,ENSG00000152910,ENSG00000286841,ENSG00000244485,ENSG00000260983,ENSG00000260223,ENSG00000199299,ENSG00000261313,ENSG00000261424,ENSG00000282757
chr16	76653406	76653644	16:76653406-76653644	ENSG00000279856,ENSG00000260797,ENSG00000266426,ENSG00000259995,ENSG00000250514,ENSG00000273659,ENSG00000252022,ENSG00000252814,ENSG00000287694,ENSG00000152910,ENSG00000286841,ENSG00000244485,ENSG00000260983,ENSG00000260223,ENSG00000199299,ENSG00000261313,ENSG00000283755,ENSG00000261424,ENSG00000240199
chr16	77190500	77191295	16:77190500-77191295	ENSG00000226348,ENSG00000205078,ENSG00000103111,ENSG00000279856,ENSG00000260797,ENSG00000266426,ENSG00000259995,ENSG00000273659,ENSG00000252022,ENSG00000152910,ENSG00000260983,ENSG00000260223,ENSG00000199299,ENSG00000261313,ENSG00000261424
chr16	77212132	77213156	16:77212132-77213156	ENSG00000260701,ENSG00000226348,ENSG00000205078,ENSG00000103111,ENSG00000279856,ENSG00000260797,ENSG00000266426,ENSG00000259995,ENSG00000273659,ENSG00000252022,ENSG00000252814,ENSG00000287694,ENSG00000152910,ENSG00000244485,ENSG00000260983,ENSG00000199299,ENSG00000261313,ENSG00000283755,ENSG00000261424,ENSG00000282757
chr16	77236101	77236363	16:77236101-77236363	ENSG00000278862,ENSG00000261154,ENSG00000260701,ENSG00000140873,ENSG00000260922,ENSG00000226348,ENSG00000261063,ENSG00000279856,ENSG00000260797,ENSG00000266426,ENSG00000259995,ENSG00000273659,ENSG00000252022,ENSG00000252814,ENSG00000287694,ENSG00000152910,ENSG00000286841,ENSG00000244485,ENSG00000260983,ENSG00000199299,ENSG00000261313,ENSG00000283755,ENSG00000261424,ENSG00000240199
chr16	77299469	77299721	16:77299469-77299721	ENSG00000278862,ENSG00000261154,ENSG00000260701,ENSG00000140873,ENSG00000260922,ENSG00000226348,ENSG00000261063,ENSG00000279856,ENSG00000260797,ENSG00000266426,ENSG00000259995,ENSG00000273659,ENSG00000252022,ENSG00000252814,ENSG00000287694,ENSG00000152910,ENSG00000286841,ENSG00000244485,ENSG00000260983,ENSG00000260223,ENSG00000199299,ENSG00000261313
chr16	77584346	77584683	16:77584346-77584683	ENSG00000278862,ENSG00000261154,ENSG00000260701,ENSG00000140873,ENSG00000260922,ENSG00000226348,ENSG00000261063,ENSG00000279856,ENSG00000260797,ENSG00000266426,ENSG00000259995,ENSG00000273659,ENSG00000260983
chr16	77680033	77680286	16:77680033-77680286	ENSG00000166509,ENSG00000261330,ENSG00000278926,ENSG00000285538,ENSG00000261707,ENSG00000278862,ENSG00000260701,ENSG00000279856,ENSG00000260797,ENSG00000266426,ENSG00000199299,ENSG00000261313
chr16	77685321	77685710	16:77685321-77685710	ENSG00000166509,ENSG00000261330,ENSG00000278926,ENSG00000285538,ENSG00000261707,ENSG00000278862,ENSG00000266426,ENSG00000259995
chr16	77722269	77722956	16:77722269-77722956	ENSG00000285538,ENSG00000261707,ENSG00000140876
chr16	77723281	77723649	16:77723281-77723649	ENSG00000285538,ENSG00000261707,ENSG00000140876
chr16	77788560	77788825	16:77788560-77788825	ENSG00000261330,ENSG00000278926,ENSG00000171724,ENSG00000285538,ENSG00000261707,ENSG00000278862,ENSG00000260797,ENSG00000266426,ENSG00000259995,ENSG00000252022,ENSG00000199299,ENSG00000261313
chr16	77868209	77868763	16:77868209-77868763	ENSG00000166509,ENSG00000261330,ENSG00000278926,ENSG00000171724,ENSG00000285538,ENSG00000261707,ENSG00000278862,ENSG00000279856,ENSG00000260797,ENSG00000266426,ENSG00000259995,ENSG00000199299,ENSG00000261313
chr16	78003072	78003277	16:78003072-78003277	ENSG00000261776,ENSG00000166509,ENSG00000261540,ENSG00000261330,ENSG00000278926,ENSG00000285538,ENSG00000261707,ENSG00000278862,ENSG00000260701,ENSG00000279856,ENSG00000260797,ENSG00000266426
chr16	78045916	78046188	16:78045916-78046188	ENSG00000279991,ENSG00000261776,ENSG00000260731,ENSG00000166509,ENSG00000261540
chr16	78099284	78100166	16:78099284-78100166	ENSG00000279991,ENSG00000186153,ENSG00000261776,ENSG00000166509,ENSG00000261540
chr16	78122909	78123215	16:78122909-78123215	ENSG00000243101,ENSG00000286894,ENSG00000260733,ENSG00000260014,ENSG00000287106,ENSG00000260969,ENSG00000279991,ENSG00000276007,ENSG00000186153
chr16	78310853	78311525	16:78310853-78311525	ENSG00000280115,ENSG00000286894,ENSG00000260733,ENSG00000260014,ENSG00000287106,ENSG00000260969,ENSG00000279991
chr16	78541215	78541463	16:78541215-78541463	ENSG00000261472,ENSG00000280190,ENSG00000280115,ENSG00000243101,ENSG00000286894,ENSG00000279129,ENSG00000261837,ENSG00000279887,ENSG00000260733,ENSG00000260014,ENSG00000287106,ENSG00000260969,ENSG00000279991
chr16	78917459	78917739	16:78917459-78917739	ENSG00000261537,ENSG00000279732,ENSG00000260816,ENSG00000280190,ENSG00000280115,ENSG00000243101,ENSG00000286894,ENSG00000260733
chr16	78961582	78962019	16:78961582-78962019	ENSG00000261537,ENSG00000279732,ENSG00000260816,ENSG00000280190,ENSG00000280115,ENSG00000243101,ENSG00000286894
chr16	79012839	79013399	16:79012839-79013399	ENSG00000261376,ENSG00000260706,ENSG00000275040,ENSG00000261472,ENSG00000222244,ENSG00000261722,ENSG00000285918,ENSG00000277954,ENSG00000260511,ENSG00000260694,ENSG00000280274,ENSG00000261537,ENSG00000279732,ENSG00000260816,ENSG00000280190,ENSG00000280115,ENSG00000243101,ENSG00000286894,ENSG00000260733,ENSG00000279991,ENSG00000260797
chr16	79019338	79020167	16:79019338-79020167	ENSG00000261376,ENSG00000260706,ENSG00000261472,ENSG00000261722,ENSG00000285918,ENSG00000277954,ENSG00000260511,ENSG00000260694,ENSG00000280274,ENSG00000261537,ENSG00000279732,ENSG00000260816,ENSG00000280190,ENSG00000280115,ENSG00000243101,ENSG00000286894,ENSG00000260733
chr16	79089746	79090211	16:79089746-79090211	ENSG00000261722,ENSG00000285918,ENSG00000277954,ENSG00000260511,ENSG00000260479,ENSG00000260694,ENSG00000279732,ENSG00000260816,ENSG00000280190,ENSG00000280115,ENSG00000243101,ENSG00000286894
chr16	79093583	79093972	16:79093583-79093972	ENSG00000261722,ENSG00000285918,ENSG00000277954,ENSG00000260511,ENSG00000260479,ENSG00000260694,ENSG00000280190,ENSG00000280115,ENSG00000243101,ENSG00000286894
chr16	79163825	79164039	16:79163825-79164039	ENSG00000261376,ENSG00000261472,ENSG00000222244,ENSG00000261722,ENSG00000285918,ENSG00000277954,ENSG00000260511,ENSG00000279732,ENSG00000260816,ENSG00000280115,ENSG00000243101,ENSG00000286894,ENSG00000279991
chr16	79169144	79169649	16:79169144-79169649	ENSG00000261376,ENSG00000260706,ENSG00000275040,ENSG00000261472,ENSG00000222244,ENSG00000261722,ENSG00000285918,ENSG00000277954,ENSG00000260511,ENSG00000260694,ENSG00000261537,ENSG00000260816,ENSG00000280190,ENSG00000280115,ENSG00000243101,ENSG00000286894,ENSG00000260733,ENSG00000279991
chr16	79286973	79287612	16:79286973-79287612	ENSG00000261376,ENSG00000260706,ENSG00000275040,ENSG00000261472,ENSG00000222244,ENSG00000261722,ENSG00000285918,ENSG00000277954,ENSG00000260511,ENSG00000260694,ENSG00000261537,ENSG00000279732,ENSG00000260816,ENSG00000280190,ENSG00000280115,ENSG00000243101,ENSG00000286894,ENSG00000260733,ENSG00000260014,ENSG00000279991
chr16	79381631	79381893	16:79381631-79381893	ENSG00000261376,ENSG00000261472,ENSG00000222244,ENSG00000261722,ENSG00000285918,ENSG00000277954
chr16	79451320	79451558	16:79451320-79451558	ENSG00000261376,ENSG00000260706,ENSG00000275040,ENSG00000261472,ENSG00000222244,ENSG00000261722,ENSG00000285918,ENSG00000277954,ENSG00000280190,ENSG00000280115,ENSG00000243101,ENSG00000286894,ENSG00000260733,ENSG00000260014,ENSG00000279991
chr16	79571146	79571450	16:79571146-79571450	ENSG00000261376,ENSG00000279378,ENSG00000275040,ENSG00000261472,ENSG00000261722,ENSG00000280115
chr16	79589681	79590094	16:79589681-79590094	ENSG00000275040,ENSG00000277214,ENSG00000178573,ENSG00000261472,ENSG00000280115,ENSG00000286894,ENSG00000260733
chr16	79598866	79599096	16:79598866-79599096	ENSG00000275040,ENSG00000278058,ENSG00000277214,ENSG00000178573,ENSG00000261472,ENSG00000260733
chr16	79599607	79599795	16:79599607-79599795	ENSG00000275040,ENSG00000277214,ENSG00000178573
chr16	79600025	79601045	16:79600025-79601045	ENSG00000260706,ENSG00000275040,ENSG00000278058,ENSG00000277214,ENSG00000178573,ENSG00000286894,ENSG00000260733
chr16	79653157	79653704	16:79653157-79653704	ENSG00000261376,ENSG00000260706,ENSG00000260876,ENSG00000279378,ENSG00000275040
chr16	79664333	79664741	16:79664333-79664741	ENSG00000260876,ENSG00000279378,ENSG00000275040
chr16	79767810	79768188	16:79767810-79768188	ENSG00000261390,ENSG00000260876
chr16	79770346	79770793	16:79770346-79770793	ENSG00000261390,ENSG00000260876
chr16	79776633	79776947	16:79776633-79776947	ENSG00000261390,ENSG00000260876
chr16	79845033	79845501	16:79845033-79845501	ENSG00000261376,ENSG00000260706,ENSG00000260237,ENSG00000261082,ENSG00000279378
chr16	79849503	79849971	16:79849503-79849971	ENSG00000261376,ENSG00000260706,ENSG00000260237,ENSG00000261082,ENSG00000279378
chr16	79863766	79864197	16:79863766-79864197	ENSG00000261376,ENSG00000260706,ENSG00000260237,ENSG00000261082
chr16	80027258	80027664	16:80027258-80027664	ENSG00000261376,ENSG00000260706,ENSG00000260237
chr16	80466441	80466720	16:80466441-80466720	ENSG00000261376,ENSG00000260706
chr16	80509988	80510166	16:80509988-80510166	ENSG00000260064,ENSG00000260737,ENSG00000261376
chr16	80518550	80518827	16:80518550-80518827	ENSG00000260064,ENSG00000260737,ENSG00000261376
chr16	80540743	80541185	16:80540743-80541185	ENSG00000260064,ENSG00000260737,ENSG00000260183,ENSG00000168589,ENSG00000259867
chr16	80554193	80554418	16:80554193-80554418	ENSG00000260064,ENSG00000260737,ENSG00000260183,ENSG00000168589,ENSG00000259867
chr16	80676645	80677015	16:80676645-80677015	ENSG00000260594,ENSG00000260064,ENSG00000260737
chr16	80719582	80719845	16:80719582-80719845	ENSG00000260896,ENSG00000260594,ENSG00000260064,ENSG00000260737
chr16	80803834	80804979	16:80803834-80804979	ENSG00000260896,ENSG00000260594,ENSG00000260064,ENSG00000166446
chr16	80807007	80807316	16:80807007-80807316	ENSG00000260896,ENSG00000260064,ENSG00000166446,ENSG00000260737
chr16	80862242	80862583	16:80862242-80862583	ENSG00000260896
chr16	80932265	80932630	16:80932265-80932630	ENSG00000278985,ENSG00000260896
chr16	80997510	80997710	16:80997510-80997710	ENSG00000166451,ENSG00000278985,ENSG00000103121,ENSG00000286221
chr16	81006509	81007702	16:81006509-81007702	ENSG00000261061,ENSG00000260213,ENSG00000166451,ENSG00000278985,ENSG00000103121,ENSG00000286221
chr16	81035704	81036485	16:81035704-81036485	ENSG00000286759,ENSG00000252608,ENSG00000166473,ENSG00000245059,ENSG00000261838,ENSG00000261141,ENSG00000166455,ENSG00000166454,ENSG00000261061,ENSG00000260213,ENSG00000166451,ENSG00000278985,ENSG00000103121,ENSG00000286221
chr16	81076677	81077628	16:81076677-81077628	ENSG00000135697,ENSG00000286759,ENSG00000252608,ENSG00000166473,ENSG00000140905,ENSG00000245059,ENSG00000261838,ENSG00000261141,ENSG00000260643,ENSG00000166455,ENSG00000166454,ENSG00000261061,ENSG00000284512,ENSG00000260213,ENSG00000166451,ENSG00000278985,ENSG00000103121,ENSG00000286221
chr16	81095989	81096739	16:81095989-81096739	ENSG00000280182,ENSG00000135697,ENSG00000286759,ENSG00000252608,ENSG00000166473,ENSG00000140905,ENSG00000245059,ENSG00000261838,ENSG00000261141,ENSG00000260643,ENSG00000166455,ENSG00000166454,ENSG00000261061,ENSG00000284512,ENSG00000260213,ENSG00000166451,ENSG00000278985,ENSG00000103121,ENSG00000286221
chr16	81314736	81315374	16:81314736-81315374	ENSG00000259873,ENSG00000086696,ENSG00000276519,ENSG00000260682,ENSG00000284473,ENSG00000261609,ENSG00000260495,ENSG00000280182,ENSG00000135697,ENSG00000286759,ENSG00000166473,ENSG00000261141,ENSG00000278985
chr16	81403658	81403879	16:81403658-81403879	ENSG00000279294,ENSG00000279681,ENSG00000275109,ENSG00000284473,ENSG00000280182
chr16	81433163	81433452	16:81433163-81433452	ENSG00000279294,ENSG00000279681,ENSG00000275109,ENSG00000277255,ENSG00000279021,ENSG00000153815,ENSG00000284473,ENSG00000135697,ENSG00000286759,ENSG00000166473
chr16	81444439	81445199	16:81444439-81445199	ENSG00000279294,ENSG00000279681,ENSG00000275109,ENSG00000277255,ENSG00000279021,ENSG00000153815,ENSG00000284473
chr16	81445400	81445755	16:81445400-81445755	ENSG00000279294,ENSG00000279681,ENSG00000275109,ENSG00000277255,ENSG00000279021
chr16	81470003	81470414	16:81470003-81470414	ENSG00000259873,ENSG00000279294,ENSG00000279681,ENSG00000275109,ENSG00000277255,ENSG00000260229,ENSG00000279021,ENSG00000284473,ENSG00000280182,ENSG00000135697
chr16	81481532	81481763	16:81481532-81481763	ENSG00000279294,ENSG00000279681,ENSG00000275109,ENSG00000277255,ENSG00000260229,ENSG00000279021
chr16	81495298	81495488	16:81495298-81495488	ENSG00000279294,ENSG00000279681,ENSG00000275109,ENSG00000277255,ENSG00000279021,ENSG00000153815
chr16	81497781	81498019	16:81497781-81498019	ENSG00000275109,ENSG00000277255,ENSG00000153815
chr16	81501209	81501656	16:81501209-81501656	ENSG00000259873,ENSG00000276519,ENSG00000279294,ENSG00000279681,ENSG00000275109,ENSG00000277255,ENSG00000279476,ENSG00000260229,ENSG00000279021,ENSG00000153815,ENSG00000284473,ENSG00000135697,ENSG00000166473
chr16	81513160	81513468	16:81513160-81513468	ENSG00000279294,ENSG00000279681,ENSG00000275109,ENSG00000277255,ENSG00000279476,ENSG00000279021,ENSG00000284473,ENSG00000286759
chr16	81558988	81559255	16:81558988-81559255	ENSG00000279294,ENSG00000279681,ENSG00000275109,ENSG00000277255
chr16	81625274	81625844	16:81625274-81625844	ENSG00000279841,ENSG00000279294,ENSG00000279681,ENSG00000275109,ENSG00000284473
chr16	81694789	81695068	16:81694789-81695068	ENSG00000279294,ENSG00000279681,ENSG00000275109,ENSG00000153815,ENSG00000284473
chr16	81730207	81730968	16:81730207-81730968	ENSG00000197943,ENSG00000261218,ENSG00000279294,ENSG00000279681,ENSG00000275109,ENSG00000284473,ENSG00000280182,ENSG00000135697,ENSG00000286759,ENSG00000166473
chr16	81738871	81739324	16:81738871-81739324	ENSG00000197943,ENSG00000261218,ENSG00000284473,ENSG00000280182,ENSG00000135697
chr16	81752330	81752665	16:81752330-81752665	ENSG00000259873,ENSG00000086696,ENSG00000184860,ENSG00000276519,ENSG00000284473,ENSG00000280182,ENSG00000135697,ENSG00000286759,ENSG00000166473
chr16	81774164	81774721	16:81774164-81774721	ENSG00000260161,ENSG00000184860,ENSG00000276519,ENSG00000197943,ENSG00000135697
chr16	81778956	81779666	16:81778956-81779666	ENSG00000184860,ENSG00000276519,ENSG00000260682,ENSG00000197943
chr16	81798679	81799339	16:81798679-81799339	ENSG00000259873,ENSG00000260161,ENSG00000261235,ENSG00000086696,ENSG00000184860,ENSG00000276519,ENSG00000260682,ENSG00000197943,ENSG00000280182,ENSG00000286759,ENSG00000166473
chr16	81804486	81804841	16:81804486-81804841	ENSG00000259873,ENSG00000261235,ENSG00000086696,ENSG00000184860,ENSG00000276519,ENSG00000260682,ENSG00000197943
chr16	81808987	81809316	16:81808987-81809316	ENSG00000259873,ENSG00000260161,ENSG00000261235,ENSG00000184860,ENSG00000276519,ENSG00000260682
chr16	81821475	81821784	16:81821475-81821784	ENSG00000260682
chr16	81823070	81823607	16:81823070-81823607	ENSG00000261285,ENSG00000259873,ENSG00000260161,ENSG00000261235,ENSG00000086696,ENSG00000184860,ENSG00000276519,ENSG00000260682,ENSG00000280182,ENSG00000135697,ENSG00000166473
chr16	81831725	81831964	16:81831725-81831964	ENSG00000259873,ENSG00000260161,ENSG00000261235,ENSG00000086696,ENSG00000184860,ENSG00000276519,ENSG00000260682,ENSG00000197943,ENSG00000135697,ENSG00000286759
chr16	81836914	81837183	16:81836914-81837183	ENSG00000260161,ENSG00000086696,ENSG00000184860,ENSG00000276519,ENSG00000260682,ENSG00000197943
chr16	81837452	81837950	16:81837452-81837950	ENSG00000261285,ENSG00000259873,ENSG00000260161,ENSG00000261235,ENSG00000086696,ENSG00000184860,ENSG00000276519,ENSG00000260682,ENSG00000197943
chr16	81866021	81866287	16:81866021-81866287	ENSG00000261235,ENSG00000086696,ENSG00000184860,ENSG00000276519,ENSG00000260682
chr16	81890274	81890592	16:81890274-81890592	ENSG00000259873,ENSG00000260161,ENSG00000261235,ENSG00000086696,ENSG00000184860,ENSG00000276519,ENSG00000260682,ENSG00000197943
chr16	82169766	82170774	16:82169766-82170774	ENSG00000259873,ENSG00000251888,ENSG00000261029,ENSG00000135698,ENSG00000260161,ENSG00000261235,ENSG00000086696,ENSG00000184860,ENSG00000276519,ENSG00000260682
chr16	82750023	82750524	16:82750023-82750524	ENSG00000259914,ENSG00000260788,ENSG00000288554,ENSG00000261103,ENSG00000263785,ENSG00000261410,ENSG00000260832,ENSG00000263360,ENSG00000286528,ENSG00000260862,ENSG00000280044,ENSG00000277387,ENSG00000140945,ENSG00000261285,ENSG00000259873,ENSG00000260161,ENSG00000261235,ENSG00000086696,ENSG00000276519,ENSG00000260682
chr16	82761874	82762129	16:82761874-82762129	ENSG00000263785,ENSG00000261410,ENSG00000260832,ENSG00000263360,ENSG00000286528,ENSG00000260862,ENSG00000280044,ENSG00000277387,ENSG00000261285,ENSG00000259873
chr16	82781869	82782113	16:82781869-82782113	ENSG00000263785,ENSG00000261410,ENSG00000260832,ENSG00000263360,ENSG00000286528,ENSG00000260862,ENSG00000280044,ENSG00000277387,ENSG00000261285,ENSG00000259873,ENSG00000184860
chr16	83136988	83137266	16:83136988-83137266	ENSG00000259914,ENSG00000288554,ENSG00000263785,ENSG00000261410,ENSG00000260832,ENSG00000263360,ENSG00000286528,ENSG00000277387,ENSG00000261285,ENSG00000259873
chr16	83171393	83171613	16:83171393-83171613	ENSG00000263785,ENSG00000261410,ENSG00000260832,ENSG00000263360,ENSG00000286528,ENSG00000261285,ENSG00000259873
chr16	83212161	83212632	16:83212161-83212632	ENSG00000263785,ENSG00000261410,ENSG00000260832,ENSG00000263360,ENSG00000286528,ENSG00000277387,ENSG00000261285,ENSG00000259873
chr16	83658620	83658972	16:83658620-83658972	ENSG00000259914,ENSG00000260788,ENSG00000288554,ENSG00000261103,ENSG00000263785,ENSG00000261410,ENSG00000140945
chr16	83807881	83808321	16:83807881-83808321	ENSG00000230989,ENSG00000260228,ENSG00000259914,ENSG00000260788,ENSG00000288554,ENSG00000261103
chr16	83826153	83826339	16:83826153-83826339	ENSG00000260504,ENSG00000103175,ENSG00000285792,ENSG00000199350,ENSG00000260932,ENSG00000103150,ENSG00000230989,ENSG00000260228,ENSG00000259914,ENSG00000260788,ENSG00000288554,ENSG00000261103,ENSG00000263785,ENSG00000261410
chr16	83842951	83843338	16:83842951-83843338	ENSG00000260504,ENSG00000201361,ENSG00000260858,ENSG00000260932,ENSG00000259914,ENSG00000260788,ENSG00000288554,ENSG00000261103,ENSG00000263785
chr16	83898802	83899736	16:83898802-83899736	ENSG00000261286,ENSG00000064270,ENSG00000260504,ENSG00000260530,ENSG00000103175,ENSG00000201361,ENSG00000260858,ENSG00000168418,ENSG00000285792,ENSG00000199350,ENSG00000260932,ENSG00000103150,ENSG00000230989,ENSG00000260228,ENSG00000259914,ENSG00000260788,ENSG00000288554,ENSG00000261103,ENSG00000263785
chr16	83940985	83941271	16:83940985-83941271	ENSG00000260504,ENSG00000285792,ENSG00000199350,ENSG00000140961,ENSG00000260932
chr16	83950553	83950850	16:83950553-83950850	ENSG00000285792,ENSG00000199350,ENSG00000103154,ENSG00000140961,ENSG00000260932
chr16	83995717	83995897	16:83995717-83995897	ENSG00000260504,ENSG00000168418,ENSG00000285792,ENSG00000199350,ENSG00000103154
chr16	84013988	84014494	16:84013988-84014494	ENSG00000261286,ENSG00000064270,ENSG00000260504,ENSG00000260530,ENSG00000103175,ENSG00000201361,ENSG00000260858,ENSG00000168418,ENSG00000285792,ENSG00000199350,ENSG00000166558,ENSG00000103154
chr16	84088625	84089013	16:84088625-84089013	ENSG00000261286,ENSG00000064270,ENSG00000260530,ENSG00000103175,ENSG00000201361,ENSG00000260858,ENSG00000168418,ENSG00000103168,ENSG00000154099,ENSG00000274677,ENSG00000140943,ENSG00000285792,ENSG00000199350
chr16	84116445	84117223	16:84116445-84117223	ENSG00000261286,ENSG00000260504,ENSG00000260530,ENSG00000103175,ENSG00000201361,ENSG00000260858,ENSG00000168418,ENSG00000103168,ENSG00000154099,ENSG00000103160,ENSG00000260410,ENSG00000260018,ENSG00000274677,ENSG00000140943,ENSG00000285792,ENSG00000199350
chr16	84144940	84145493	16:84144940-84145493	ENSG00000260504,ENSG00000260530,ENSG00000103175,ENSG00000201361,ENSG00000260858,ENSG00000168418,ENSG00000103168,ENSG00000154099,ENSG00000103160
chr16	84176828	84177116	16:84176828-84177116	ENSG00000168418,ENSG00000103168,ENSG00000154099
chr16	84186829	84187190	16:84186829-84187190	ENSG00000260530,ENSG00000201361,ENSG00000260858,ENSG00000168418,ENSG00000250685,ENSG00000140955,ENSG00000103168
chr16	84194558	84194825	16:84194558-84194825	ENSG00000201361,ENSG00000260858,ENSG00000168418,ENSG00000250685,ENSG00000140955,ENSG00000103168
chr16	84504467	84505062	16:84504467-84505062	ENSG00000261243,ENSG00000140950,ENSG00000261286,ENSG00000064270,ENSG00000260504,ENSG00000260530,ENSG00000103175,ENSG00000201361,ENSG00000260858,ENSG00000168418
chr16	84599703	84599975	16:84599703-84599975	ENSG00000261471,ENSG00000103187,ENSG00000261286,ENSG00000064270,ENSG00000260504,ENSG00000260530,ENSG00000103175,ENSG00000201361,ENSG00000260858,ENSG00000168418
chr16	84617812	84618273	16:84617812-84618273	ENSG00000261471,ENSG00000103187,ENSG00000261286,ENSG00000064270,ENSG00000260530,ENSG00000103175,ENSG00000201361,ENSG00000260858
chr16	84641292	84641656	16:84641292-84641656	ENSG00000135686,ENSG00000261286,ENSG00000064270,ENSG00000260530,ENSG00000103175,ENSG00000201361,ENSG00000260858
chr16	84648027	84649042	16:84648027-84649042	ENSG00000135686
chr16	84687610	84688182	16:84687610-84688182	ENSG00000103194,ENSG00000261286,ENSG00000064270,ENSG00000260504,ENSG00000260530,ENSG00000103175,ENSG00000201361,ENSG00000260858,ENSG00000168418
chr16	84699488	84700741	16:84699488-84700741	ENSG00000103194
chr16	84726232	84726822	16:84726232-84726822	ENSG00000103194,ENSG00000260504,ENSG00000260530
chr16	84738375	84738689	16:84738375-84738689	ENSG00000103194,ENSG00000103175
chr16	84752840	84753181	16:84752840-84753181	ENSG00000103194,ENSG00000279622,ENSG00000260340
chr16	84759083	84759477	16:84759083-84759477	ENSG00000103194,ENSG00000261286,ENSG00000064270,ENSG00000260530,ENSG00000103175,ENSG00000260859,ENSG00000279622,ENSG00000260340
chr16	84811012	84811246	16:84811012-84811246	ENSG00000103175,ENSG00000103196,ENSG00000260859,ENSG00000279622,ENSG00000260340
chr16	84819533	84820177	16:84819533-84820177	ENSG00000103196,ENSG00000260859,ENSG00000279622,ENSG00000260340
chr16	84864355	84865222	16:84864355-84865222	ENSG00000285848,ENSG00000064270,ENSG00000260504,ENSG00000103175,ENSG00000168418,ENSG00000260859,ENSG00000279622,ENSG00000260340
chr16	84884864	84885147	16:84884864-84885147	ENSG00000103196,ENSG00000279622,ENSG00000260340
chr16	84948330	84948762	16:84948330-84948762	ENSG00000260859,ENSG00000279622,ENSG00000260340
chr16	85010956	85012006	16:85010956-85012006	ENSG00000153786
chr16	85027526	85028093	16:85027526-85028093	ENSG00000153786,ENSG00000135709
chr16	85055482	85055872	16:85055482-85055872	ENSG00000153786,ENSG00000135709
chr16	85066873	85067251	16:85066873-85067251	ENSG00000135709
chr16	85077134	85077345	16:85077134-85077345	ENSG00000135709
chr16	85082528	85083364	16:85082528-85083364	ENSG00000135709
chr16	85104846	85105263	16:85104846-85105263	ENSG00000153789,ENSG00000278214
chr16	85151135	85151349	16:85151135-85151349	ENSG00000278214,ENSG00000275088,ENSG00000287787
chr16	85158135	85158360	16:85158135-85158360	ENSG00000278214,ENSG00000275088,ENSG00000287787
chr16	85169521	85169732	16:85169521-85169732	ENSG00000278214,ENSG00000275088,ENSG00000131149,ENSG00000287787
chr16	85176569	85177134	16:85176569-85177134	ENSG00000278214,ENSG00000275088,ENSG00000131149,ENSG00000287787
chr16	85186979	85187168	16:85186979-85187168	ENSG00000278214,ENSG00000287787
chr16	85252936	85253549	16:85252936-85253549	ENSG00000278214,ENSG00000287787,ENSG00000270313,ENSG00000179219
chr16	85258223	85258505	16:85258223-85258505	ENSG00000287787,ENSG00000270313,ENSG00000179219
chr16	85259540	85259979	16:85259540-85259979	ENSG00000287787,ENSG00000270313,ENSG00000179219
chr16	85261676	85261951	16:85261676-85261951	ENSG00000287787,ENSG00000270313,ENSG00000179219
chr16	85309737	85310244	16:85309737-85310244	ENSG00000287946,ENSG00000266307,ENSG00000270313,ENSG00000179219
chr16	85314568	85314864	16:85314568-85314864	ENSG00000287946,ENSG00000266307,ENSG00000270313,ENSG00000179219
chr16	85329454	85329726	16:85329454-85329726	ENSG00000287946,ENSG00000270313,ENSG00000179219
chr16	85335249	85335432	16:85335249-85335432	ENSG00000287946,ENSG00000179219
chr16	85364957	85365322	16:85364957-85365322	ENSG00000263968,ENSG00000287946,ENSG00000131149,ENSG00000287787,ENSG00000270313,ENSG00000179219,ENSG00000268078
chr16	85384879	85385861	16:85384879-85385861	ENSG00000287946,ENSG00000179219
chr16	85397564	85397776	16:85397564-85397776	ENSG00000287946,ENSG00000270313,ENSG00000179219
chr16	85448627	85449244	16:85448627-85449244	-
chr16	85460925	85461372	16:85460925-85461372	-
chr16	85461922	85462166	16:85461922-85462166	-
chr16	85462561	85463064	16:85462561-85463064	-
chr16	85471705	85471976	16:85471705-85471976	ENSG00000278716
chr16	85480407	85481043	16:85480407-85481043	ENSG00000278716
chr16	85498598	85499006	16:85498598-85499006	ENSG00000287125,ENSG00000275393,ENSG00000263968,ENSG00000270124,ENSG00000278716,ENSG00000179219,ENSG00000268078,ENSG00000268505,ENSG00000269186,ENSG00000199949
chr16	85541218	85541455	16:85541218-85541455	-
chr16	85553380	85553768	16:85553380-85553768	ENSG00000131149
chr16	85569790	85569992	16:85569790-85569992	ENSG00000270124,ENSG00000131149
chr16	85571775	85572002	16:85571775-85572002	ENSG00000270124,ENSG00000131149
chr16	85595428	85595632	16:85595428-85595632	ENSG00000260417,ENSG00000270124
chr16	85596154	85596421	16:85596154-85596421	ENSG00000260417,ENSG00000270124
chr16	85607399	85607784	16:85607399-85607784	ENSG00000270124,ENSG00000131149
chr16	85615924	85616197	16:85615924-85616197	ENSG00000263968,ENSG00000131149
chr16	85649724	85650066	16:85649724-85650066	ENSG00000263968,ENSG00000131149
chr16	85688742	85689306	16:85688742-85689306	ENSG00000270184,ENSG00000252311,ENSG00000287125,ENSG00000275393,ENSG00000131153,ENSG00000263968,ENSG00000131149
chr16	85735204	85735661	16:85735204-85735661	ENSG00000270184,ENSG00000252311,ENSG00000269898,ENSG00000283416,ENSG00000287125,ENSG00000275393,ENSG00000154102
chr16	85751174	85751397	16:85751174-85751397	ENSG00000270184,ENSG00000252311,ENSG00000269898,ENSG00000283416,ENSG00000154102
chr16	85754369	85754695	16:85754369-85754695	ENSG00000270184,ENSG00000252311,ENSG00000269898,ENSG00000283416,ENSG00000154102
chr16	85759135	85759495	16:85759135-85759495	ENSG00000270184,ENSG00000252311,ENSG00000131148,ENSG00000269898,ENSG00000283416,ENSG00000154102,ENSG00000263968
chr16	85799010	85800241	16:85799010-85800241	ENSG00000270159,ENSG00000270184,ENSG00000252311,ENSG00000131148,ENSG00000131143,ENSG00000270698,ENSG00000214259
chr16	85829635	85830035	16:85829635-85830035	ENSG00000270698,ENSG00000214259,ENSG00000286510,ENSG00000279907,ENSG00000285012,ENSG00000261177,ENSG00000268078,ENSG00000270020,ENSG00000243697
chr16	85836243	85836449	16:85836243-85836449	ENSG00000270698,ENSG00000214259,ENSG00000286510,ENSG00000279907,ENSG00000285012,ENSG00000261177,ENSG00000268505,ENSG00000269186,ENSG00000243697
chr16	85868453	85868717	16:85868453-85868717	ENSG00000270184,ENSG00000252311,ENSG00000270698,ENSG00000214259,ENSG00000286510,ENSG00000279907,ENSG00000285012,ENSG00000279604,ENSG00000261177,ENSG00000268078,ENSG00000268505,ENSG00000269186,ENSG00000268532,ENSG00000168367,ENSG00000269826,ENSG00000243697
chr16	85888823	85889041	16:85888823-85889041	ENSG00000270698,ENSG00000214259,ENSG00000286510,ENSG00000279907,ENSG00000140968,ENSG00000285012,ENSG00000268078
chr16	85898871	85899171	16:85898871-85899171	ENSG00000270698,ENSG00000214259,ENSG00000140968
chr16	85902684	85903078	16:85902684-85903078	ENSG00000140968,ENSG00000274134
chr16	85903641	85903890	16:85903641-85903890	ENSG00000140968,ENSG00000274134,ENSG00000285012
chr16	85913911	85914250	16:85913911-85914250	ENSG00000140968,ENSG00000274134
chr16	85928470	85928753	16:85928470-85928753	ENSG00000270698,ENSG00000214259,ENSG00000286510,ENSG00000279907,ENSG00000140968,ENSG00000274134,ENSG00000285163,ENSG00000268804,ENSG00000285012,ENSG00000261177,ENSG00000268078,ENSG00000268505,ENSG00000269186,ENSG00000268754,ENSG00000199949,ENSG00000268532
chr16	85936167	85936366	16:85936167-85936366	ENSG00000274134,ENSG00000285163,ENSG00000268804,ENSG00000285012
chr16	85945259	85945771	16:85945259-85945771	ENSG00000270698,ENSG00000214259,ENSG00000285163,ENSG00000268804,ENSG00000285012,ENSG00000261177,ENSG00000268078,ENSG00000268505,ENSG00000269186
chr16	85957766	85958029	16:85957766-85958029	ENSG00000285012,ENSG00000261177
chr16	85972656	85972867	16:85972656-85972867	ENSG00000270698,ENSG00000214259,ENSG00000286510,ENSG00000285040,ENSG00000269667,ENSG00000285012,ENSG00000261177,ENSG00000199949
chr16	85973222	85973447	16:85973222-85973447	ENSG00000270698,ENSG00000214259,ENSG00000269667,ENSG00000285012,ENSG00000261177
chr16	85981783	85981995	16:85981783-85981995	ENSG00000270698,ENSG00000214259,ENSG00000285040,ENSG00000269667,ENSG00000285012
chr16	85982609	85983068	16:85982609-85983068	ENSG00000270698,ENSG00000214259,ENSG00000285040,ENSG00000269667,ENSG00000285012
chr16	86029488	86029694	16:86029488-86029694	ENSG00000270698,ENSG00000214259,ENSG00000285012,ENSG00000279604,ENSG00000261177,ENSG00000268078,ENSG00000268505,ENSG00000269186,ENSG00000268754,ENSG00000199949,ENSG00000268532,ENSG00000168367,ENSG00000269826,ENSG00000270020,ENSG00000243697
chr16	86317521	86317734	16:86317521-86317734	ENSG00000261177,ENSG00000268078,ENSG00000268505,ENSG00000269186,ENSG00000268754,ENSG00000199949,ENSG00000268532,ENSG00000168367,ENSG00000269826,ENSG00000270020,ENSG00000243697
chr16	86444097	86444306	16:86444097-86444306	ENSG00000261177,ENSG00000268078,ENSG00000268505,ENSG00000269186,ENSG00000268754,ENSG00000199949,ENSG00000268532,ENSG00000168367,ENSG00000269826,ENSG00000268473,ENSG00000270020,ENSG00000243697
chr16	86510612	86510814	16:86510612-86510814	ENSG00000261177,ENSG00000268505,ENSG00000269186,ENSG00000268754,ENSG00000199949,ENSG00000268532,ENSG00000168367,ENSG00000269826,ENSG00000268388,ENSG00000103241,ENSG00000270020,ENSG00000243697
chr16	86555165	86555537	16:86555165-86555537	ENSG00000243705,ENSG00000285527,ENSG00000261363,ENSG00000232190,ENSG00000287010,ENSG00000260026,ENSG00000261175,ENSG00000261161,ENSG00000260387,ENSG00000176692,ENSG00000270020,ENSG00000243697,ENSG00000103248,ENSG00000280278,ENSG00000260944
chr16	86566739	86566978	16:86566739-86566978	ENSG00000243705,ENSG00000285527,ENSG00000261363,ENSG00000232190,ENSG00000287161,ENSG00000287010,ENSG00000260026,ENSG00000261175,ENSG00000274478,ENSG00000261161,ENSG00000260387,ENSG00000176678,ENSG00000176692,ENSG00000243697,ENSG00000103248,ENSG00000280278,ENSG00000260944
chr16	86579021	86579205	16:86579021-86579205	ENSG00000243705,ENSG00000285527,ENSG00000261363,ENSG00000232190,ENSG00000260795,ENSG00000287161,ENSG00000287010,ENSG00000260026,ENSG00000261175,ENSG00000274478,ENSG00000261161,ENSG00000260387,ENSG00000176678,ENSG00000176692,ENSG00000260944
chr16	86604495	86604733	16:86604495-86604733	ENSG00000243705,ENSG00000285527,ENSG00000261363,ENSG00000232190,ENSG00000260795,ENSG00000287161,ENSG00000287010,ENSG00000260026,ENSG00000261175,ENSG00000274478,ENSG00000261161,ENSG00000260387,ENSG00000279142,ENSG00000176678,ENSG00000243697
chr16	86845712	86846145	16:86845712-86846145	ENSG00000285527,ENSG00000261363,ENSG00000232190,ENSG00000260795,ENSG00000287161,ENSG00000287010,ENSG00000260026,ENSG00000261175,ENSG00000274478,ENSG00000261161,ENSG00000260387,ENSG00000268078
chr16	86978395	86978757	16:86978395-86978757	ENSG00000285527,ENSG00000261363,ENSG00000232190,ENSG00000260795,ENSG00000287161,ENSG00000287010,ENSG00000260026,ENSG00000261175,ENSG00000274478,ENSG00000261161,ENSG00000260387
chr16	87236460	87236786	16:87236460-87236786	ENSG00000243705,ENSG00000261697,ENSG00000261651,ENSG00000261095,ENSG00000285527,ENSG00000261363,ENSG00000232190,ENSG00000260795,ENSG00000287161,ENSG00000260026,ENSG00000261175,ENSG00000274478,ENSG00000261161,ENSG00000260387
chr16	87303525	87303831	16:87303525-87303831	ENSG00000270082,ENSG00000131152,ENSG00000280419,ENSG00000243705,ENSG00000261697,ENSG00000261095,ENSG00000285527,ENSG00000260456,ENSG00000261363
chr16	87317024	87317871	16:87317024-87317871	ENSG00000261592,ENSG00000140941,ENSG00000269901,ENSG00000103264,ENSG00000270082,ENSG00000270006,ENSG00000131152,ENSG00000280419,ENSG00000243705,ENSG00000261697,ENSG00000261651,ENSG00000261095,ENSG00000285527,ENSG00000260456,ENSG00000232190,ENSG00000274478
chr16	87364350	87364607	16:87364350-87364607	ENSG00000269901,ENSG00000103264,ENSG00000270082,ENSG00000131152
chr16	87383421	87384363	16:87383421-87384363	ENSG00000261592,ENSG00000140941,ENSG00000103264,ENSG00000270082,ENSG00000131152
chr16	87388020	87388542	16:87388020-87388542	ENSG00000261592,ENSG00000140941,ENSG00000103264,ENSG00000270082,ENSG00000131152
chr16	87391981	87392526	16:87391981-87392526	ENSG00000261592,ENSG00000140941,ENSG00000103264,ENSG00000270082,ENSG00000131152
chr16	87435485	87436053	16:87435485-87436053	ENSG00000260671,ENSG00000269935,ENSG00000260750,ENSG00000288568,ENSG00000276337,ENSG00000276393,ENSG00000140948,ENSG00000261592,ENSG00000270082,ENSG00000131152,ENSG00000243705,ENSG00000261095,ENSG00000285527
chr16	87464834	87465172	16:87464834-87465172	ENSG00000288568,ENSG00000276337,ENSG00000276393,ENSG00000261592
chr16	87492571	87493295	16:87492571-87493295	ENSG00000288568,ENSG00000276337,ENSG00000276393,ENSG00000140948,ENSG00000261592
chr16	87507570	87507755	16:87507570-87507755	-
chr16	87614657	87614841	16:87614657-87614841	ENSG00000154118,ENSG00000269935,ENSG00000260750
chr16	87635556	87635900	16:87635556-87635900	ENSG00000154118,ENSG00000269935,ENSG00000260750,ENSG00000261592
chr16	87636276	87636626	16:87636276-87636626	ENSG00000154118,ENSG00000269935,ENSG00000260750,ENSG00000261592
chr16	87661685	87661937	16:87661685-87661937	ENSG00000260671,ENSG00000277504,ENSG00000154118,ENSG00000269935,ENSG00000260750,ENSG00000243705,ENSG00000285527
chr16	87671618	87671900	16:87671618-87671900	ENSG00000260671,ENSG00000277504,ENSG00000154118,ENSG00000260750
chr16	87689440	87689632	16:87689440-87689632	ENSG00000260671,ENSG00000226180,ENSG00000277504
chr16	87701175	87701943	16:87701175-87701943	ENSG00000260671,ENSG00000104731,ENSG00000226180,ENSG00000277504,ENSG00000260750,ENSG00000260923
chr16	87702352	87702824	16:87702352-87702824	ENSG00000260671,ENSG00000104731,ENSG00000226180,ENSG00000260923
chr16	87723307	87723586	16:87723307-87723586	ENSG00000270385,ENSG00000174990,ENSG00000260671,ENSG00000104731,ENSG00000260750
chr16	87765696	87765879	16:87765696-87765879	ENSG00000270385,ENSG00000260671,ENSG00000104731
chr16	87777690	87778104	16:87777690-87778104	ENSG00000270385,ENSG00000174990,ENSG00000260498,ENSG00000104731
chr16	87779170	87779481	16:87779170-87779481	ENSG00000270385,ENSG00000174990,ENSG00000103257,ENSG00000260498,ENSG00000260671,ENSG00000104731
chr16	87806604	87807085	16:87806604-87807085	ENSG00000270385,ENSG00000174990,ENSG00000260177,ENSG00000260671
chr16	87816487	87816888	16:87816487-87816888	ENSG00000270385,ENSG00000174990,ENSG00000260466,ENSG00000278598,ENSG00000103257,ENSG00000260177,ENSG00000260671
chr16	87832911	87833290	16:87832911-87833290	ENSG00000270385,ENSG00000174990,ENSG00000260466,ENSG00000278598,ENSG00000103257
chr16	87866755	87866983	16:87866755-87866983	ENSG00000270385,ENSG00000174990,ENSG00000103257,ENSG00000260498
chr16	87869048	87869743	16:87869048-87869743	ENSG00000270385,ENSG00000174990,ENSG00000103257,ENSG00000260498
chr16	87950758	87952008	16:87950758-87952008	ENSG00000172530,ENSG00000260443,ENSG00000174990
chr16	87956441	87957097	16:87956441-87957097	ENSG00000172530,ENSG00000260443,ENSG00000174990
chr16	87966901	87967107	16:87966901-87967107	ENSG00000172530,ENSG00000174990
chr16	88045877	88046132	16:88045877-88046132	ENSG00000261273,ENSG00000205037,ENSG00000260166,ENSG00000261193,ENSG00000261172
chr16	88069413	88069816	16:88069413-88069816	ENSG00000261273,ENSG00000261816,ENSG00000260420,ENSG00000205037,ENSG00000260166,ENSG00000261193,ENSG00000172530,ENSG00000174990
chr16	88077465	88077751	16:88077465-88077751	ENSG00000261273,ENSG00000261816,ENSG00000260420,ENSG00000205037,ENSG00000260166,ENSG00000261193,ENSG00000172530
chr16	88114610	88114873	16:88114610-88114873	ENSG00000261816,ENSG00000205037,ENSG00000260166,ENSG00000261193
chr16	88169054	88169293	16:88169054-88169293	ENSG00000261273,ENSG00000261816,ENSG00000260420,ENSG00000261327,ENSG00000260162,ENSG00000205037
chr16	88170459	88170846	16:88170459-88170846	ENSG00000261273,ENSG00000261816,ENSG00000260420,ENSG00000261327,ENSG00000260162,ENSG00000205037
chr16	88277358	88277996	16:88277358-88277996	ENSG00000261273,ENSG00000261816,ENSG00000260420
chr16	88278288	88278753	16:88278288-88278753	ENSG00000261273,ENSG00000261816,ENSG00000260420
chr16	88348006	88348284	16:88348006-88348284	ENSG00000263456,ENSG00000261273,ENSG00000261816,ENSG00000260420
chr16	88426231	88426417	16:88426231-88426417	ENSG00000261744,ENSG00000263456,ENSG00000225614,ENSG00000261273,ENSG00000261816,ENSG00000260420
chr16	88430282	88430864	16:88430282-88430864	ENSG00000261744,ENSG00000263456,ENSG00000225614,ENSG00000261273,ENSG00000261816,ENSG00000260420
chr16	88443019	88443310	16:88443019-88443310	ENSG00000261744,ENSG00000263456,ENSG00000179588,ENSG00000261816,ENSG00000260420
chr16	88452691	88453270	16:88452691-88453270	ENSG00000261744,ENSG00000263456,ENSG00000179588
chr16	88570281	88570872	16:88570281-88570872	ENSG00000158545,ENSG00000261744,ENSG00000263456
chr16	88600025	88600362	16:88600025-88600362	ENSG00000158545
chr16	88634457	88634863	16:88634457-88634863	ENSG00000051523,ENSG00000124391,ENSG00000158545
chr16	88639704	88639939	16:88639704-88639939	ENSG00000051523,ENSG00000124391,ENSG00000158545
chr16	88650140	88651692	16:88650140-88651692	ENSG00000260630,ENSG00000167508,ENSG00000051523,ENSG00000124391
chr16	88662918	88663387	16:88662918-88663387	ENSG00000260630,ENSG00000167508,ENSG00000051523,ENSG00000284585,ENSG00000260121
chr16	88681891	88682077	16:88681891-88682077	ENSG00000259813,ENSG00000158717,ENSG00000185669,ENSG00000260630,ENSG00000167508,ENSG00000051523,ENSG00000103335,ENSG00000284585,ENSG00000260121,ENSG00000224888
chr16	88686136	88686785	16:88686136-88686785	ENSG00000259813,ENSG00000158717,ENSG00000185669,ENSG00000260630,ENSG00000103335,ENSG00000284585,ENSG00000260121
chr16	88700839	88701154	16:88700839-88701154	ENSG00000174177,ENSG00000259813,ENSG00000158717,ENSG00000278341,ENSG00000103335,ENSG00000284585,ENSG00000260121
chr16	88703823	88704079	16:88703823-88704079	ENSG00000174177,ENSG00000259813,ENSG00000158717,ENSG00000278341,ENSG00000103335,ENSG00000284585,ENSG00000260121
chr16	88706076	88706576	16:88706076-88706576	ENSG00000174177,ENSG00000259813,ENSG00000158717,ENSG00000278341,ENSG00000103335,ENSG00000284585,ENSG00000260121,ENSG00000224888
chr16	88770763	88771292	16:88770763-88771292	ENSG00000103335,ENSG00000284585,ENSG00000260121,ENSG00000224888,ENSG00000260617,ENSG00000182376
chr16	88785513	88785835	16:88785513-88785835	ENSG00000103335,ENSG00000284585,ENSG00000260121,ENSG00000224888,ENSG00000260617,ENSG00000182376
chr16	88799100	88799288	16:88799100-88799288	ENSG00000103335,ENSG00000224888,ENSG00000260617,ENSG00000182376,ENSG00000167513,ENSG00000261172
chr16	88800108	88800316	16:88800108-88800316	ENSG00000103335,ENSG00000224888,ENSG00000260617,ENSG00000182376,ENSG00000167513,ENSG00000198931
chr16	88803001	88803253	16:88803001-88803253	ENSG00000103335,ENSG00000224888,ENSG00000260617,ENSG00000182376,ENSG00000167513,ENSG00000198931
chr16	88803697	88803910	16:88803697-88803910	ENSG00000103335,ENSG00000224888,ENSG00000260617,ENSG00000182376,ENSG00000167513,ENSG00000198931
chr16	88811429	88812408	16:88811429-88812408	ENSG00000224888,ENSG00000260617,ENSG00000182376,ENSG00000167513,ENSG00000198931,ENSG00000141012,ENSG00000167515
chr16	88856833	88857500	16:88856833-88857500	ENSG00000198931,ENSG00000141012,ENSG00000167515,ENSG00000205022,ENSG00000259881
chr16	88870802	88871284	16:88870802-88871284	ENSG00000141012,ENSG00000167515,ENSG00000205022,ENSG00000259881
chr16	88914689	88915179	16:88914689-88915179	ENSG00000259881,ENSG00000261172
chr16	88920847	88921333	16:88920847-88921333	ENSG00000259881,ENSG00000261226,ENSG00000205018
chr16	88921656	88921910	16:88921656-88921910	ENSG00000259881,ENSG00000261226,ENSG00000205018
chr16	88925253	88925526	16:88925253-88925526	ENSG00000259881,ENSG00000261226,ENSG00000205018
chr16	88936658	88936926	16:88936658-88936926	ENSG00000129993,ENSG00000259881,ENSG00000261226,ENSG00000205018
chr16	88941147	88942153	16:88941147-88942153	ENSG00000129993,ENSG00000261226,ENSG00000205018,ENSG00000205015
chr16	88967938	88968587	16:88967938-88968587	ENSG00000129993,ENSG00000259881,ENSG00000256982,ENSG00000180422,ENSG00000259803,ENSG00000222359
chr16	88976812	88977176	16:88976812-88977176	ENSG00000129993,ENSG00000259989
chr16	88978569	88978977	16:88978569-88978977	ENSG00000129993,ENSG00000259989,ENSG00000256982,ENSG00000222359
chr16	88983562	88984177	16:88983562-88984177	ENSG00000129993,ENSG00000259989,ENSG00000256982,ENSG00000222359
chr16	88992972	88993512	16:88992972-88993512	ENSG00000259881,ENSG00000259989,ENSG00000256982,ENSG00000259803,ENSG00000222359,ENSG00000260923
chr16	89004110	89004506	16:89004110-89004506	ENSG00000256982
chr16	89008960	89009343	16:89008960-89009343	ENSG00000256982
chr16	89032013	89032487	16:89032013-89032487	ENSG00000259881,ENSG00000256982,ENSG00000180422,ENSG00000259803,ENSG00000222359
chr16	89075973	89076188	16:89075973-89076188	ENSG00000256982,ENSG00000261172
chr16	89093632	89094084	16:89093632-89094084	ENSG00000176715
chr16	89098046	89098845	16:89098046-89098845	ENSG00000176715
chr16	89115241	89115795	16:89115241-89115795	ENSG00000256982,ENSG00000176715,ENSG00000261546,ENSG00000180422,ENSG00000259803,ENSG00000260659,ENSG00000222359
chr16	89167417	89167604	16:89167417-89167604	ENSG00000224888,ENSG00000260617,ENSG00000182376,ENSG00000180422,ENSG00000205015,ENSG00000129910,ENSG00000259803
chr16	89171493	89171739	16:89171493-89171739	ENSG00000180422,ENSG00000205015,ENSG00000129910,ENSG00000259803
chr16	89185318	89185577	16:89185318-89185577	ENSG00000129910,ENSG00000259803
chr16	89186788	89187245	16:89186788-89187245	ENSG00000180422,ENSG00000129910,ENSG00000259803
chr16	89217522	89217918	16:89217522-89217918	ENSG00000224888,ENSG00000260617,ENSG00000182376,ENSG00000259803,ENSG00000259877,ENSG00000170100,ENSG00000260659
chr16	89241247	89241559	16:89241247-89241559	ENSG00000259877,ENSG00000170100,ENSG00000260659,ENSG00000268218,ENSG00000260279
chr16	89247013	89247305	16:89247013-89247305	ENSG00000260659,ENSG00000268218,ENSG00000260279
chr16	89257060	89257281	16:89257060-89257281	ENSG00000260659,ENSG00000268218,ENSG00000260279
chr16	89316182	89316449	16:89316182-89316449	ENSG00000167522,ENSG00000260279,ENSG00000261253
chr16	89357556	89357753	16:89357556-89357753	ENSG00000260279
chr16	89358240	89358445	16:89358240-89358445	ENSG00000260279
chr16	89361091	89361389	16:89361091-89361389	ENSG00000260279
chr16	89379473	89379699	16:89379473-89379699	ENSG00000167522,ENSG00000260279
chr16	89410895	89411156	16:89410895-89411156	ENSG00000167522,ENSG00000288715,ENSG00000261692,ENSG00000260923
chr16	89429164	89429431	16:89429164-89429431	ENSG00000288715,ENSG00000261692,ENSG00000287351,ENSG00000252887
chr16	89429904	89430276	16:89429904-89430276	ENSG00000288715,ENSG00000261692,ENSG00000287351,ENSG00000252887
chr16	89444865	89445061	16:89444865-89445061	ENSG00000288715,ENSG00000287351,ENSG00000252887,ENSG00000270832,ENSG00000277349
chr16	89455023	89455362	16:89455023-89455362	ENSG00000252887,ENSG00000270832
chr16	89476957	89477266	16:89476957-89477266	ENSG00000252887,ENSG00000270832,ENSG00000277349
chr16	89490372	89491139	16:89490372-89491139	ENSG00000167522,ENSG00000260279,ENSG00000197912,ENSG00000261118
chr16	89507858	89508759	16:89507858-89508759	ENSG00000167522,ENSG00000260279,ENSG00000197912,ENSG00000261118
chr16	89534229	89534730	16:89534229-89534730	ENSG00000260279,ENSG00000197912
chr16	89560258	89560976	16:89560258-89560976	ENSG00000260279,ENSG00000197912,ENSG00000167526,ENSG00000200084,ENSG00000178773,ENSG00000015413
chr16	89566068	89566311	16:89566068-89566311	ENSG00000167526,ENSG00000200084,ENSG00000178773
chr16	89574706	89575072	16:89574706-89575072	ENSG00000167526,ENSG00000200084,ENSG00000178773,ENSG00000015413
chr16	89641138	89641422	16:89641138-89641422	ENSG00000178773,ENSG00000015413,ENSG00000131165,ENSG00000167523
chr16	89647889	89648367	16:89647889-89648367	ENSG00000015413,ENSG00000131165,ENSG00000167523
chr16	89657553	89658088	16:89657553-89658088	ENSG00000015413,ENSG00000131165,ENSG00000167523,ENSG00000275734
chr16	89668485	89668902	16:89668485-89668902	ENSG00000015413,ENSG00000131165,ENSG00000167523,ENSG00000275734
chr16	89686555	89687214	16:89686555-89687214	ENSG00000167523,ENSG00000275734,ENSG00000185324,ENSG00000260259,ENSG00000158792,ENSG00000260923
chr16	89701574	89702138	16:89701574-89702138	ENSG00000185324,ENSG00000260259,ENSG00000158792,ENSG00000075399,ENSG00000261373,ENSG00000158805
chr16	89711896	89712178	16:89711896-89712178	ENSG00000158792,ENSG00000075399,ENSG00000261373,ENSG00000158805
chr16	89721221	89722567	16:89721221-89722567	ENSG00000158792,ENSG00000075399,ENSG00000261373,ENSG00000158805
chr16	89761447	89761689	16:89761447-89761689	ENSG00000187741
chr16	89764878	89765141	16:89764878-89765141	ENSG00000187741
chr16	89793201	89793386	16:89793201-89793386	ENSG00000158792,ENSG00000187741,ENSG00000261172
chr16	89816188	89817055	16:89816188-89817055	ENSG00000187741,ENSG00000204991
chr16	89828350	89828741	16:89828350-89828741	ENSG00000187741,ENSG00000204991
chr16	89848560	89848909	16:89848560-89848909	ENSG00000204991
chr16	89873280	89874273	16:89873280-89874273	ENSG00000141002,ENSG00000267048
chr16	89879283	89879685	16:89879283-89879685	ENSG00000141002,ENSG00000267048
chr16	89917828	89918786	16:89917828-89918786	ENSG00000141002,ENSG00000267048,ENSG00000258839,ENSG00000198211,ENSG00000259006,ENSG00000258947
chr16	89924586	89925203	16:89924586-89925203	ENSG00000267048,ENSG00000258839,ENSG00000198211,ENSG00000259006,ENSG00000258947
chr16	89926193	89926541	16:89926193-89926541	ENSG00000267048,ENSG00000259006,ENSG00000258947
chr16	89947991	89948745	16:89947991-89948745	ENSG00000267048,ENSG00000140995,ENSG00000177946,ENSG00000223959,ENSG00000222019
chr16	89972476	89973002	16:89972476-89973002	ENSG00000140995,ENSG00000177946,ENSG00000223959,ENSG00000221819,ENSG00000222019,ENSG00000260923
chr16	90008711	90009165	16:90008711-90009165	ENSG00000177946,ENSG00000223959,ENSG00000003249,ENSG00000141013,ENSG00000221819,ENSG00000222019,ENSG00000261812,ENSG00000260528,ENSG00000222359
chr16	90018712	90018906	16:90018712-90018906	ENSG00000003249,ENSG00000141013,ENSG00000221819,ENSG00000222019
chr16	90019561	90019760	16:90019561-90019760	ENSG00000003249,ENSG00000141013,ENSG00000221819,ENSG00000222019
chr16	90077325	90078150	16:90077325-90078150	ENSG00000221819,ENSG00000222019,ENSG00000126856,ENSG00000261812,ENSG00000260528,ENSG00000260507,ENSG00000261172,ENSG00000222359,ENSG00000260923
chr16	90116337	90116546	16:90116337-90116546	-
chr16	90116830	90118251	16:90116830-90118251	-
chr16	90130812	90131096	16:90130812-90131096	-
chr17	201571	201767	17:201571-201767	ENSG00000280279,ENSG00000277613,ENSG00000268320,ENSG00000272636,ENSG00000273172,ENSG00000181031,ENSG00000262920,ENSG00000262061,ENSG00000262294,ENSG00000262558
chr17	309494	309681	17:309494-309681	-
chr17	315392	315577	17:315392-315577	-
chr17	410003	410623	17:410003-410623	ENSG00000280279,ENSG00000277613,ENSG00000268320,ENSG00000272636,ENSG00000181031,ENSG00000262920,ENSG00000262061,ENSG00000262294,ENSG00000262558,ENSG00000241525,ENSG00000187624,ENSG00000183688,ENSG00000263015,ENSG00000141252,ENSG00000263300,ENSG00000262708,ENSG00000244097
chr17	494942	495327	17:494942-495327	-
chr17	500264	500643	17:500264-500643	-
chr17	540694	541050	17:540694-541050	ENSG00000280279,ENSG00000280136,ENSG00000277613,ENSG00000268320,ENSG00000272636,ENSG00000181031,ENSG00000262920,ENSG00000262061,ENSG00000262294,ENSG00000262558,ENSG00000183688,ENSG00000263015,ENSG00000141252,ENSG00000263300,ENSG00000262905,ENSG00000262708,ENSG00000244097
chr17	646468	646801	17:646468-646801	ENSG00000280279,ENSG00000277613,ENSG00000268320,ENSG00000181031,ENSG00000262920,ENSG00000262061,ENSG00000262294,ENSG00000262558,ENSG00000183688,ENSG00000263015,ENSG00000141252,ENSG00000263300,ENSG00000262708,ENSG00000244097
chr17	649290	649483	17:649290-649483	ENSG00000181031,ENSG00000262920,ENSG00000262061,ENSG00000262294,ENSG00000262558,ENSG00000183688,ENSG00000263015,ENSG00000141252,ENSG00000263300,ENSG00000262708,ENSG00000244097
chr17	714780	715264	17:714780-715264	ENSG00000268320,ENSG00000181031,ENSG00000262920,ENSG00000262061,ENSG00000183688,ENSG00000141252,ENSG00000167695,ENSG00000262228
chr17	721143	721355	17:721143-721355	ENSG00000141252,ENSG00000167695,ENSG00000262228
chr17	732097	733100	17:732097-733100	ENSG00000262061,ENSG00000262294,ENSG00000262558,ENSG00000141252,ENSG00000167695,ENSG00000179409,ENSG00000231784,ENSG00000262228
chr17	740368	740723	17:740368-740723	ENSG00000280279,ENSG00000277613,ENSG00000268320,ENSG00000262920,ENSG00000263015,ENSG00000262708,ENSG00000167695,ENSG00000179409,ENSG00000231784,ENSG00000262228
chr17	751740	752596	17:751740-752596	ENSG00000280279,ENSG00000277613,ENSG00000268320,ENSG00000181031,ENSG00000262920,ENSG00000262061,ENSG00000262294,ENSG00000262558,ENSG00000183688,ENSG00000263015,ENSG00000141252,ENSG00000167695,ENSG00000179409,ENSG00000231784,ENSG00000167699,ENSG00000262228,ENSG00000171861,ENSG00000262434
chr17	782048	782606	17:782048-782606	ENSG00000280279,ENSG00000277613,ENSG00000268320,ENSG00000167699,ENSG00000262228,ENSG00000171861,ENSG00000262434,ENSG00000277491,ENSG00000262133,ENSG00000262003,ENSG00000264429
chr17	952570	952943	17:952570-952943	ENSG00000280279,ENSG00000277613,ENSG00000262920,ENSG00000262228,ENSG00000262434,ENSG00000277491,ENSG00000167693,ENSG00000262133,ENSG00000262003,ENSG00000263017,ENSG00000264429
chr17	979344	980160	17:979344-980160	ENSG00000280279,ENSG00000277613,ENSG00000268320,ENSG00000262294,ENSG00000262558,ENSG00000262228,ENSG00000262434,ENSG00000277491,ENSG00000167693,ENSG00000262133,ENSG00000262003,ENSG00000263017,ENSG00000177370,ENSG00000264429
chr17	980891	981228	17:980891-981228	ENSG00000280279,ENSG00000277613,ENSG00000268320,ENSG00000167699,ENSG00000262228,ENSG00000171861,ENSG00000262434,ENSG00000277491,ENSG00000167693,ENSG00000262133,ENSG00000262003,ENSG00000177370,ENSG00000264429
chr17	996608	997148	17:996608-997148	ENSG00000280279,ENSG00000277613,ENSG00000268320,ENSG00000181031,ENSG00000262920,ENSG00000262061,ENSG00000262294,ENSG00000262558,ENSG00000183688,ENSG00000263015,ENSG00000167699,ENSG00000262228,ENSG00000171861,ENSG00000262434,ENSG00000277491,ENSG00000167693,ENSG00000262133,ENSG00000262003,ENSG00000177370,ENSG00000159842,ENSG00000264429
chr17	1056009	1056299	17:1056009-1056299	ENSG00000280279,ENSG00000277613,ENSG00000268320,ENSG00000159842,ENSG00000264429
chr17	1062256	1063120	17:1062256-1063120	-
chr17	1063409	1065062	17:1063409-1065062	-
chr17	1108870	1109751	17:1108870-1109751	ENSG00000280279,ENSG00000277613,ENSG00000159842,ENSG00000264429,ENSG00000278794
chr17	1163703	1163937	17:1163703-1163937	ENSG00000159842,ENSG00000275997
chr17	1181210	1181630	17:1181210-1181630	ENSG00000280279,ENSG00000277613,ENSG00000159842,ENSG00000264429,ENSG00000275997,ENSG00000235361,ENSG00000262213,ENSG00000280408
chr17	1197958	1198324	17:1197958-1198324	ENSG00000280279,ENSG00000277613,ENSG00000262294,ENSG00000262558,ENSG00000159842,ENSG00000264429,ENSG00000235361,ENSG00000262213,ENSG00000184811,ENSG00000280408
chr17	1228310	1228865	17:1228310-1228865	ENSG00000280279,ENSG00000277613,ENSG00000159842,ENSG00000262213,ENSG00000184811,ENSG00000280408
chr17	1229437	1229809	17:1229437-1229809	ENSG00000159842,ENSG00000262213,ENSG00000184811
chr17	1268138	1268344	17:1268138-1268344	ENSG00000262213,ENSG00000205899,ENSG00000184811,ENSG00000280408
chr17	1310980	1311516	17:1310980-1311516	-
chr17	1400078	1400512	17:1400078-1400512	ENSG00000184811,ENSG00000108953,ENSG00000280408,ENSG00000167193,ENSG00000262777
chr17	1455611	1456529	17:1455611-1456529	ENSG00000280136,ENSG00000280408,ENSG00000167193,ENSG00000262777,ENSG00000197879,ENSG00000132376
chr17	1484751	1485200	17:1484751-1485200	ENSG00000280408,ENSG00000167193,ENSG00000262777,ENSG00000197879
chr17	1487075	1487471	17:1487075-1487471	ENSG00000280408,ENSG00000197879
chr17	1516256	1516974	17:1516256-1516974	ENSG00000280279,ENSG00000277613,ENSG00000262213,ENSG00000184811,ENSG00000280408,ENSG00000167193,ENSG00000262777,ENSG00000197879,ENSG00000132376,ENSG00000236618
chr17	1561985	1562231	17:1561985-1562231	ENSG00000174238
chr17	1562499	1563055	17:1562499-1563055	ENSG00000184811,ENSG00000280408,ENSG00000174238
chr17	1577246	1577676	17:1577246-1577676	ENSG00000167703,ENSG00000243704
chr17	1592729	1593402	17:1592729-1593402	ENSG00000280279,ENSG00000277613,ENSG00000184811,ENSG00000280408,ENSG00000167703,ENSG00000243704
chr17	1627264	1627514	17:1627264-1627514	ENSG00000167703,ENSG00000243704
chr17	1628233	1628566	17:1628233-1628566	ENSG00000167703,ENSG00000243704
chr17	1628782	1629239	17:1628782-1629239	ENSG00000167703,ENSG00000243704
chr17	1643566	1643903	17:1643566-1643903	ENSG00000074660,ENSG00000167705
chr17	1648668	1649913	17:1648668-1649913	ENSG00000074660,ENSG00000167705,ENSG00000174231
chr17	1669485	1669822	17:1669485-1669822	ENSG00000174231,ENSG00000108958
chr17	1684778	1685156	17:1684778-1685156	ENSG00000174231,ENSG00000277597,ENSG00000185561,ENSG00000283824,ENSG00000108958
chr17	1710081	1710466	17:1710081-1710466	ENSG00000185561,ENSG00000186594,ENSG00000283824,ENSG00000167716
chr17	1716167	1716687	17:1716167-1716687	ENSG00000185561,ENSG00000186594,ENSG00000283824,ENSG00000167716,ENSG00000262791,ENSG00000108958
chr17	1723144	1723356	17:1723144-1723356	ENSG00000186594,ENSG00000167716,ENSG00000262791,ENSG00000108958
chr17	1724383	1724889	17:1724383-1724889	ENSG00000185561,ENSG00000186594,ENSG00000283824,ENSG00000167716,ENSG00000262791,ENSG00000108958
chr17	1740573	1740824	17:1740573-1740824	ENSG00000262791,ENSG00000167711
chr17	1764268	1764600	17:1764268-1764600	ENSG00000280279,ENSG00000277613,ENSG00000167716,ENSG00000262791,ENSG00000167711,ENSG00000132386,ENSG00000108958
chr17	1770071	1770521	17:1770071-1770521	ENSG00000262791,ENSG00000167711,ENSG00000132386,ENSG00000108958
chr17	1783799	1784193	17:1783799-1784193	ENSG00000167716,ENSG00000262791,ENSG00000132386,ENSG00000186532,ENSG00000108958
chr17	1829648	1830200	17:1829648-1830200	ENSG00000186532,ENSG00000132383,ENSG00000108958,ENSG00000262445
chr17	1908063	1908424	17:1908063-1908424	ENSG00000108958,ENSG00000185924,ENSG00000262445
chr17	1917948	1918246	17:1917948-1918246	ENSG00000108958,ENSG00000185924,ENSG00000262445
chr17	2022813	2023134	17:2022813-2023134	ENSG00000108958,ENSG00000185924,ENSG00000262445,ENSG00000228133,ENSG00000262869
chr17	2029953	2030184	17:2029953-2030184	ENSG00000185924,ENSG00000262445,ENSG00000108963,ENSG00000287553,ENSG00000262664,ENSG00000262533,ENSG00000263050
chr17	2030714	2030974	17:2030714-2030974	ENSG00000185924,ENSG00000262445,ENSG00000108963,ENSG00000287553,ENSG00000262664,ENSG00000262533,ENSG00000263050
chr17	2041528	2042244	17:2041528-2042244	ENSG00000185924,ENSG00000262445,ENSG00000108963,ENSG00000287553,ENSG00000262664,ENSG00000262533,ENSG00000263050,ENSG00000267200,ENSG00000267195,ENSG00000280242
chr17	2049810	2050583	17:2049810-2050583	ENSG00000287553,ENSG00000262664,ENSG00000262533,ENSG00000263050,ENSG00000267200,ENSG00000267195,ENSG00000177374,ENSG00000070366,ENSG00000280333,ENSG00000279040,ENSG00000225084,ENSG00000278941,ENSG00000280242
chr17	2055011	2055283	17:2055011-2055283	ENSG00000267200,ENSG00000267195,ENSG00000177374,ENSG00000070366,ENSG00000280333,ENSG00000279040,ENSG00000225084,ENSG00000278941,ENSG00000280242
chr17	2058669	2058922	17:2058669-2058922	ENSG00000267200,ENSG00000267195,ENSG00000177374,ENSG00000070366,ENSG00000280333,ENSG00000279040,ENSG00000225084,ENSG00000278941,ENSG00000280242
chr17	2064491	2064925	17:2064491-2064925	ENSG00000267200,ENSG00000267195,ENSG00000177374,ENSG00000070366,ENSG00000280333,ENSG00000262810,ENSG00000279040,ENSG00000225084,ENSG00000278941,ENSG00000280242
chr17	2089354	2089751	17:2089354-2089751	ENSG00000267200,ENSG00000267195,ENSG00000177374,ENSG00000070366,ENSG00000280333,ENSG00000262810,ENSG00000279040,ENSG00000279562,ENSG00000279340,ENSG00000225084,ENSG00000278941,ENSG00000280242
chr17	2122854	2123206	17:2122854-2123206	ENSG00000279040,ENSG00000279562,ENSG00000279340,ENSG00000262402,ENSG00000225084,ENSG00000280242
chr17	2192699	2193040	17:2192699-2193040	ENSG00000070366,ENSG00000280333,ENSG00000279040,ENSG00000265777,ENSG00000236838,ENSG00000236457,ENSG00000225084,ENSG00000278941,ENSG00000280242
chr17	2215922	2216124	17:2215922-2216124	ENSG00000070366,ENSG00000280333,ENSG00000279040,ENSG00000279562,ENSG00000265777,ENSG00000236838,ENSG00000236457,ENSG00000225084,ENSG00000278941,ENSG00000280242
chr17	2244884	2245087	17:2244884-2245087	ENSG00000267200,ENSG00000267195,ENSG00000177374,ENSG00000070366,ENSG00000280333,ENSG00000279040,ENSG00000225084,ENSG00000278941,ENSG00000280242
chr17	2303342	2304187	17:2303342-2304187	ENSG00000070366,ENSG00000280242,ENSG00000167720,ENSG00000262333,ENSG00000167721,ENSG00000275084,ENSG00000212163,ENSG00000141258,ENSG00000274758,ENSG00000263345,ENSG00000279872
chr17	2336438	2336745	17:2336438-2336745	ENSG00000167721,ENSG00000275084,ENSG00000212163,ENSG00000141258,ENSG00000274758,ENSG00000263345,ENSG00000279872,ENSG00000280280
chr17	2337166	2337986	17:2337166-2337986	ENSG00000262333,ENSG00000167721,ENSG00000275084,ENSG00000212163,ENSG00000141258,ENSG00000274758,ENSG00000263345,ENSG00000279872,ENSG00000280280
chr17	2392435	2393908	17:2392435-2393908	ENSG00000280136,ENSG00000274758,ENSG00000263345,ENSG00000070444,ENSG00000262456,ENSG00000279872,ENSG00000280280
chr17	2396876	2397104	17:2396876-2397104	ENSG00000274758,ENSG00000263345,ENSG00000070444,ENSG00000262456,ENSG00000279872
chr17	2399723	2400017	17:2399723-2400017	ENSG00000274758,ENSG00000263345,ENSG00000070444,ENSG00000262456,ENSG00000279872,ENSG00000280280
chr17	2401077	2402129	17:2401077-2402129	ENSG00000274758,ENSG00000263345,ENSG00000070444,ENSG00000262456,ENSG00000279872,ENSG00000280280
chr17	2405434	2405631	17:2405434-2405631	ENSG00000274758,ENSG00000263345,ENSG00000070444,ENSG00000262456,ENSG00000279872,ENSG00000280280
chr17	2511562	2512221	17:2511562-2512221	ENSG00000274758,ENSG00000127804,ENSG00000279872,ENSG00000280280,ENSG00000243049,ENSG00000007168,ENSG00000262480,ENSG00000279432,ENSG00000239884,ENSG00000272770,ENSG00000272911,ENSG00000273606
chr17	2593087	2594469	17:2593087-2594469	ENSG00000279872,ENSG00000280280,ENSG00000243049,ENSG00000262953,ENSG00000007168,ENSG00000262480,ENSG00000279432,ENSG00000239884,ENSG00000272770,ENSG00000272911,ENSG00000273606
chr17	2711132	2711395	17:2711132-2711395	ENSG00000262480,ENSG00000279432,ENSG00000239884,ENSG00000272770,ENSG00000272911,ENSG00000132361,ENSG00000273606,ENSG00000262050,ENSG00000261963,ENSG00000221200,ENSG00000272920
chr17	2711577	2712153	17:2711577-2712153	ENSG00000279872,ENSG00000280280,ENSG00000243049,ENSG00000007168,ENSG00000262480,ENSG00000279432,ENSG00000239884,ENSG00000272770,ENSG00000272911,ENSG00000132361,ENSG00000273606,ENSG00000262050,ENSG00000277200,ENSG00000261963,ENSG00000221200,ENSG00000272920
chr17	2724381	2724958	17:2724381-2724958	ENSG00000279872,ENSG00000280280,ENSG00000243049,ENSG00000262480,ENSG00000279432,ENSG00000239884,ENSG00000272770,ENSG00000272911,ENSG00000132361,ENSG00000273606,ENSG00000262050,ENSG00000277200,ENSG00000261963,ENSG00000221200,ENSG00000272920
chr17	2776492	2776754	17:2776492-2776754	ENSG00000243049,ENSG00000261963,ENSG00000221200,ENSG00000272920,ENSG00000132359,ENSG00000261848
chr17	2786404	2786587	17:2786404-2786587	ENSG00000243049,ENSG00000261963,ENSG00000221200,ENSG00000272920,ENSG00000132359,ENSG00000184166,ENSG00000183024,ENSG00000261848,ENSG00000172150,ENSG00000285760
chr17	2790599	2790853	17:2790599-2790853	ENSG00000280280,ENSG00000243049,ENSG00000261963,ENSG00000221200,ENSG00000272920,ENSG00000132359,ENSG00000184166,ENSG00000142163,ENSG00000183024,ENSG00000261848,ENSG00000262085,ENSG00000172150,ENSG00000267129,ENSG00000141255
chr17	2791723	2791916	17:2791723-2791916	ENSG00000243049,ENSG00000261963,ENSG00000221200,ENSG00000272920,ENSG00000132359,ENSG00000142163,ENSG00000261848,ENSG00000262085
chr17	2796207	2796438	17:2796207-2796438	ENSG00000261963,ENSG00000221200,ENSG00000272920,ENSG00000132359,ENSG00000172146
chr17	2814585	2815284	17:2814585-2815284	ENSG00000243049,ENSG00000239884,ENSG00000272770,ENSG00000272911,ENSG00000261963,ENSG00000221200,ENSG00000272920,ENSG00000132359,ENSG00000262884,ENSG00000184166,ENSG00000142163,ENSG00000183024,ENSG00000261848,ENSG00000262085,ENSG00000172150,ENSG00000172146,ENSG00000255095,ENSG00000180068,ENSG00000285760,ENSG00000267129,ENSG00000180042,ENSG00000141255,ENSG00000108381,ENSG00000167723,ENSG00000196689,ENSG00000263338
chr17	2824697	2825002	17:2824697-2825002	ENSG00000243049,ENSG00000279432,ENSG00000239884,ENSG00000273606,ENSG00000261963,ENSG00000221200,ENSG00000272920,ENSG00000262884,ENSG00000184166,ENSG00000142163,ENSG00000183024,ENSG00000261848,ENSG00000262085,ENSG00000172150,ENSG00000172146,ENSG00000180068,ENSG00000285760,ENSG00000267129,ENSG00000180042,ENSG00000127780,ENSG00000280268,ENSG00000141255,ENSG00000108381,ENSG00000167723,ENSG00000196689,ENSG00000263338,ENSG00000261916
chr17	2853386	2853599	17:2853386-2853599	ENSG00000262884,ENSG00000184166,ENSG00000142163,ENSG00000183024,ENSG00000262085
chr17	2935745	2935991	17:2935745-2935991	ENSG00000262884,ENSG00000184166,ENSG00000142163,ENSG00000183024,ENSG00000261848,ENSG00000262085,ENSG00000172150,ENSG00000141255,ENSG00000108381,ENSG00000263338
chr17	3002783	3003075	17:3002783-3003075	ENSG00000132359,ENSG00000262884,ENSG00000142163,ENSG00000183024,ENSG00000261848,ENSG00000262085,ENSG00000108381
chr17	3003975	3004479	17:3003975-3004479	ENSG00000132359,ENSG00000262884,ENSG00000142163,ENSG00000183024,ENSG00000262085,ENSG00000108381
chr17	3031314	3031613	17:3031314-3031613	ENSG00000132359,ENSG00000262884,ENSG00000262628,ENSG00000184166,ENSG00000142163,ENSG00000183024,ENSG00000261848,ENSG00000262085,ENSG00000172150,ENSG00000285760,ENSG00000196689
chr17	3048835	3049199	17:3048835-3049199	ENSG00000280280,ENSG00000279432,ENSG00000262884,ENSG00000262628,ENSG00000184166,ENSG00000142163,ENSG00000183024,ENSG00000261848,ENSG00000262085,ENSG00000172150,ENSG00000172146,ENSG00000255095,ENSG00000180090,ENSG00000180068,ENSG00000285760,ENSG00000267129,ENSG00000180042,ENSG00000180016,ENSG00000127780,ENSG00000280268,ENSG00000141255,ENSG00000108381,ENSG00000167723,ENSG00000196689,ENSG00000263338,ENSG00000261916,ENSG00000262248
chr17	3276267	3276455	17:3276267-3276455	ENSG00000184166,ENSG00000142163,ENSG00000183024,ENSG00000261848,ENSG00000262085,ENSG00000172150,ENSG00000172146,ENSG00000255095,ENSG00000262106,ENSG00000221882,ENSG00000180090,ENSG00000180068,ENSG00000285760,ENSG00000267129,ENSG00000180042,ENSG00000180016,ENSG00000127780,ENSG00000280268,ENSG00000141255,ENSG00000108381,ENSG00000167723,ENSG00000196689,ENSG00000263338
chr17	3412092	3412406	17:3412092-3412406	ENSG00000184166,ENSG00000142163,ENSG00000183024,ENSG00000261848,ENSG00000262085,ENSG00000172150,ENSG00000172146,ENSG00000180090,ENSG00000180068,ENSG00000285760,ENSG00000267129,ENSG00000180042,ENSG00000180016,ENSG00000159961,ENSG00000127780,ENSG00000280268,ENSG00000141255,ENSG00000108381,ENSG00000167723,ENSG00000196689,ENSG00000263338
chr17	3636082	3636943	17:3636082-3636943	ENSG00000255095,ENSG00000141255,ENSG00000108381,ENSG00000167723,ENSG00000196689,ENSG00000263338,ENSG00000262304,ENSG00000261916,ENSG00000197417,ENSG00000262248,ENSG00000040531,ENSG00000262903,ENSG00000213977,ENSG00000240898,ENSG00000127774
chr17	3645748	3646401	17:3645748-3646401	ENSG00000267129,ENSG00000280268,ENSG00000141255,ENSG00000108381,ENSG00000167723,ENSG00000196689,ENSG00000263338,ENSG00000262304,ENSG00000261916,ENSG00000197417,ENSG00000262248,ENSG00000040531,ENSG00000262903,ENSG00000213977,ENSG00000240898,ENSG00000127774
chr17	3668349	3669008	17:3668349-3669008	ENSG00000255095,ENSG00000141255,ENSG00000108381,ENSG00000167723,ENSG00000196689,ENSG00000263338,ENSG00000262304,ENSG00000261916,ENSG00000197417,ENSG00000262248,ENSG00000040531,ENSG00000262903,ENSG00000213977,ENSG00000257950,ENSG00000240898,ENSG00000127774
chr17	3686451	3687851	17:3686451-3687851	ENSG00000196689,ENSG00000261916,ENSG00000262248,ENSG00000257950,ENSG00000083454
chr17	3695993	3696195	17:3695993-3696195	ENSG00000257950,ENSG00000083454
chr17	3723578	3724128	17:3723578-3724128	ENSG00000263338,ENSG00000262248,ENSG00000257950,ENSG00000083454,ENSG00000083457,ENSG00000262692,ENSG00000177602,ENSG00000262358
chr17	3765331	3765582	17:3765331-3765582	ENSG00000255095,ENSG00000083457,ENSG00000074356
chr17	3770542	3770833	17:3770542-3770833	ENSG00000167723,ENSG00000196689,ENSG00000263338,ENSG00000261916,ENSG00000262248,ENSG00000083457,ENSG00000074356
chr17	3846026	3846527	17:3846026-3846527	ENSG00000255095,ENSG00000083457,ENSG00000252456,ENSG00000263312,ENSG00000074356
chr17	3871050	3871417	17:3871050-3871417	ENSG00000252456,ENSG00000263312
chr17	3892401	3892740	17:3892401-3892740	ENSG00000004660
chr17	3893019	3893499	17:3893019-3893499	ENSG00000252456,ENSG00000263312,ENSG00000004660
chr17	3904510	3905500	17:3904510-3905500	ENSG00000252456,ENSG00000263312,ENSG00000108405,ENSG00000004660
chr17	3911264	3911650	17:3911264-3911650	ENSG00000252456,ENSG00000263312,ENSG00000074370,ENSG00000108405,ENSG00000004660
chr17	3916159	3916794	17:3916159-3916794	ENSG00000252456,ENSG00000263312,ENSG00000074370,ENSG00000108405
chr17	3961486	3962048	17:3961486-3962048	ENSG00000252456,ENSG00000263312,ENSG00000074370
chr17	3963574	3963763	17:3963574-3963763	ENSG00000263312,ENSG00000074370
chr17	4089947	4090307	17:4089947-4090307	ENSG00000263165,ENSG00000252456,ENSG00000074755
chr17	4142598	4143289	17:4142598-4143289	ENSG00000261868,ENSG00000263219,ENSG00000263165,ENSG00000167740,ENSG00000252456,ENSG00000074755
chr17	4143616	4143925	17:4143616-4143925	ENSG00000263165,ENSG00000167740,ENSG00000252456,ENSG00000074755
chr17	4189368	4189570	17:4189368-4189570	ENSG00000235085,ENSG00000261868,ENSG00000263219,ENSG00000251812,ENSG00000263165,ENSG00000185722,ENSG00000252456
chr17	4263504	4264099	17:4263504-4264099	ENSG00000261868,ENSG00000274363,ENSG00000263219,ENSG00000185722
chr17	4365291	4365670	17:4365291-4365670	ENSG00000263882,ENSG00000261868,ENSG00000132388,ENSG00000263219
chr17	4366149	4367019	17:4366149-4367019	ENSG00000263882,ENSG00000261868,ENSG00000132388,ENSG00000263219,ENSG00000263165
chr17	4433609	4434064	17:4433609-4434064	ENSG00000222429,ENSG00000261863,ENSG00000262823,ENSG00000182557,ENSG00000263219
chr17	4498560	4499185	17:4498560-4499185	ENSG00000235085,ENSG00000222429,ENSG00000261863,ENSG00000262921,ENSG00000132382,ENSG00000183018,ENSG00000229782,ENSG00000262823,ENSG00000182557
chr17	4555194	4555715	17:4555194-4555715	ENSG00000235085,ENSG00000222429,ENSG00000261863,ENSG00000262519,ENSG00000262921,ENSG00000167741,ENSG00000132382,ENSG00000183018,ENSG00000262823
chr17	4583894	4584507	17:4583894-4584507	ENSG00000235085,ENSG00000222429,ENSG00000261863,ENSG00000188176,ENSG00000262519,ENSG00000262921,ENSG00000167741,ENSG00000132382
chr17	4636113	4636344	17:4636113-4636344	ENSG00000235085,ENSG00000161905,ENSG00000222429,ENSG00000261863,ENSG00000262519,ENSG00000262921
chr17	4703788	4704129	17:4703788-4704129	ENSG00000141480,ENSG00000213939,ENSG00000244184,ENSG00000235085,ENSG00000141456
chr17	4710059	4710676	17:4710059-4710676	ENSG00000230201,ENSG00000142484,ENSG00000261898,ENSG00000161920,ENSG00000141480,ENSG00000213939,ENSG00000244184,ENSG00000235085,ENSG00000141456
chr17	4731245	4731914	17:4731245-4731914	ENSG00000264113,ENSG00000230201,ENSG00000142507,ENSG00000182327,ENSG00000280254,ENSG00000182853,ENSG00000142484,ENSG00000141497,ENSG00000161921,ENSG00000261898,ENSG00000161920,ENSG00000141480,ENSG00000213939,ENSG00000244184,ENSG00000235085,ENSG00000141456
chr17	4739518	4740078	17:4739518-4740078	ENSG00000142484,ENSG00000141497,ENSG00000161921,ENSG00000261898,ENSG00000161920,ENSG00000235085
chr17	4789694	4790299	17:4789694-4790299	ENSG00000185245,ENSG00000108556,ENSG00000264113,ENSG00000230201,ENSG00000141503,ENSG00000129219,ENSG00000262165,ENSG00000142507,ENSG00000182327,ENSG00000280254,ENSG00000182853,ENSG00000142484,ENSG00000141497,ENSG00000161921,ENSG00000261898,ENSG00000161920,ENSG00000141480,ENSG00000213939,ENSG00000235085
chr17	4806705	4807307	17:4806705-4807307	ENSG00000264113,ENSG00000230201,ENSG00000141503,ENSG00000129219,ENSG00000262165,ENSG00000142507,ENSG00000182327,ENSG00000280254,ENSG00000182853,ENSG00000142484,ENSG00000235085
chr17	4833084	4833673	17:4833084-4833673	ENSG00000264113,ENSG00000230201,ENSG00000141503,ENSG00000129219,ENSG00000262165,ENSG00000142507,ENSG00000142484
chr17	4889064	4889296	17:4889064-4889296	ENSG00000262495,ENSG00000185245,ENSG00000205710,ENSG00000108556,ENSG00000264113,ENSG00000230201,ENSG00000141503,ENSG00000129219,ENSG00000142507,ENSG00000182327,ENSG00000280254,ENSG00000182853,ENSG00000142484,ENSG00000261898,ENSG00000161920,ENSG00000141480,ENSG00000213939,ENSG00000244184,ENSG00000235085,ENSG00000141456,ENSG00000262921
chr17	4899196	4899734	17:4899196-4899734	ENSG00000185245,ENSG00000205710,ENSG00000108556,ENSG00000230201,ENSG00000141503
chr17	4903493	4903731	17:4903493-4903731	ENSG00000262495,ENSG00000185245,ENSG00000205710,ENSG00000108556,ENSG00000141503
chr17	4939899	4940413	17:4939899-4940413	ENSG00000274300,ENSG00000262429,ENSG00000091640,ENSG00000108515,ENSG00000108518,ENSG00000108523,ENSG00000108528,ENSG00000185245
chr17	4947720	4948537	17:4947720-4948537	ENSG00000274300,ENSG00000262429,ENSG00000091640,ENSG00000108515,ENSG00000108518,ENSG00000108523,ENSG00000108528,ENSG00000185245
chr17	4948932	4949269	17:4948932-4949269	ENSG00000274300,ENSG00000262429,ENSG00000091640,ENSG00000108515,ENSG00000108518,ENSG00000108523,ENSG00000108528,ENSG00000185245
chr17	4967227	4968143	17:4967227-4968143	ENSG00000262495,ENSG00000132517,ENSG00000262227,ENSG00000262678,ENSG00000234203,ENSG00000278517,ENSG00000274300,ENSG00000262429,ENSG00000108509,ENSG00000091640,ENSG00000108515,ENSG00000108518,ENSG00000108523,ENSG00000108528,ENSG00000185245,ENSG00000108556
chr17	4986974	4987683	17:4986974-4987683	ENSG00000262495,ENSG00000132517,ENSG00000129250,ENSG00000196388,ENSG00000262227,ENSG00000262678,ENSG00000234203,ENSG00000278517,ENSG00000274300,ENSG00000262429,ENSG00000108509,ENSG00000091640,ENSG00000185245
chr17	4988337	4988700	17:4988337-4988700	ENSG00000262495,ENSG00000132517,ENSG00000129250,ENSG00000196388,ENSG00000262227,ENSG00000262678,ENSG00000234203,ENSG00000278517,ENSG00000274300,ENSG00000262429,ENSG00000108509,ENSG00000091640,ENSG00000108515,ENSG00000185245
chr17	4997481	4998066	17:4997481-4998066	ENSG00000262495,ENSG00000132517,ENSG00000129250,ENSG00000196388,ENSG00000262227,ENSG00000262678,ENSG00000234203,ENSG00000278517,ENSG00000274300,ENSG00000262429,ENSG00000108509,ENSG00000091640,ENSG00000108515,ENSG00000185245
chr17	5016934	5017334	17:5016934-5017334	ENSG00000262495,ENSG00000132517,ENSG00000227495,ENSG00000129250,ENSG00000196388,ENSG00000185245
chr17	5078134	5078876	17:5078134-5078876	ENSG00000262855,ENSG00000234327,ENSG00000167840,ENSG00000180787,ENSG00000262693,ENSG00000262495,ENSG00000132517
chr17	5097171	5097409	17:5097171-5097409	ENSG00000262855,ENSG00000129204,ENSG00000234327,ENSG00000167840,ENSG00000180787,ENSG00000262693,ENSG00000262495,ENSG00000132517
chr17	5111638	5112123	17:5111638-5112123	ENSG00000263164,ENSG00000161929,ENSG00000262855,ENSG00000129204,ENSG00000234327,ENSG00000167840,ENSG00000262495,ENSG00000132517
chr17	5191601	5192242	17:5191601-5192242	ENSG00000263220,ENSG00000263164,ENSG00000161929,ENSG00000261879,ENSG00000180626,ENSG00000262855,ENSG00000129204
chr17	5281955	5282704	17:5281955-5282704	ENSG00000263220,ENSG00000029725,ENSG00000263164,ENSG00000161929,ENSG00000262855
chr17	5418945	5419242	17:5418945-5419242	ENSG00000108561,ENSG00000263272,ENSG00000129197,ENSG00000263220,ENSG00000108559,ENSG00000263164,ENSG00000161929
chr17	5419623	5420191	17:5419623-5420191	ENSG00000108561,ENSG00000263272,ENSG00000129197,ENSG00000263220,ENSG00000108559,ENSG00000263164,ENSG00000161929
chr17	5438895	5439387	17:5438895-5439387	ENSG00000262099,ENSG00000005100,ENSG00000108561,ENSG00000263272,ENSG00000129197,ENSG00000263220,ENSG00000108559,ENSG00000263164,ENSG00000161929
chr17	5468668	5468991	17:5468668-5468991	ENSG00000167842,ENSG00000072849,ENSG00000262099,ENSG00000005100,ENSG00000263220
chr17	5485975	5486877	17:5485975-5486877	ENSG00000282980,ENSG00000167842,ENSG00000072849,ENSG00000262099,ENSG00000005100
chr17	5500891	5501294	17:5500891-5501294	ENSG00000200914,ENSG00000285593,ENSG00000262609,ENSG00000206618,ENSG00000262231,ENSG00000179314,ENSG00000285471,ENSG00000284837,ENSG00000282980,ENSG00000091592,ENSG00000286190,ENSG00000167842,ENSG00000072849
chr17	5584432	5584836	17:5584432-5584836	ENSG00000200914,ENSG00000091622,ENSG00000262818,ENSG00000285593,ENSG00000262609,ENSG00000206618,ENSG00000262231,ENSG00000179314,ENSG00000285471,ENSG00000284837,ENSG00000262961,ENSG00000286356,ENSG00000282980,ENSG00000091592
chr17	5678147	5678423	17:5678147-5678423	ENSG00000262818,ENSG00000285593,ENSG00000262609,ENSG00000206618,ENSG00000262231,ENSG00000179314,ENSG00000285471,ENSG00000284837,ENSG00000262961,ENSG00000286356
chr17	6443823	6444496	17:6443823-6444496	ENSG00000200914,ENSG00000274860,ENSG00000091622,ENSG00000129195,ENSG00000262818,ENSG00000129221,ENSG00000285593,ENSG00000262609,ENSG00000206618,ENSG00000262231,ENSG00000179314,ENSG00000285471,ENSG00000284837,ENSG00000262961
chr17	6496856	6497137	17:6496856-6497137	ENSG00000141485,ENSG00000200914,ENSG00000274860,ENSG00000091622,ENSG00000285593,ENSG00000262609,ENSG00000206618,ENSG00000262231,ENSG00000179314,ENSG00000285471,ENSG00000284837
chr17	6640084	6640337	17:6640084-6640337	ENSG00000141485,ENSG00000256806,ENSG00000108590,ENSG00000129235,ENSG00000282936,ENSG00000200914,ENSG00000198920,ENSG00000091622
chr17	6640645	6641187	17:6640645-6641187	ENSG00000167858,ENSG00000177294,ENSG00000279296,ENSG00000244283,ENSG00000262990,ENSG00000141485,ENSG00000256806,ENSG00000108590,ENSG00000129235,ENSG00000282936,ENSG00000200914,ENSG00000198920,ENSG00000274860,ENSG00000091622
chr17	6651260	6651863	17:6651260-6651863	ENSG00000167858,ENSG00000177294,ENSG00000279296,ENSG00000141485,ENSG00000274114,ENSG00000283301,ENSG00000264468,ENSG00000261996,ENSG00000256806,ENSG00000108590,ENSG00000129235,ENSG00000282936,ENSG00000200914,ENSG00000198920,ENSG00000091622
chr17	6657045	6657329	17:6657045-6657329	ENSG00000262943,ENSG00000167858,ENSG00000177294,ENSG00000279296,ENSG00000244283,ENSG00000262990,ENSG00000141485,ENSG00000274114,ENSG00000283301,ENSG00000264468,ENSG00000261996,ENSG00000256806,ENSG00000108590,ENSG00000200914
chr17	6660847	6661032	17:6660847-6661032	ENSG00000263316,ENSG00000262943,ENSG00000167858,ENSG00000177294,ENSG00000279296,ENSG00000244283,ENSG00000262990,ENSG00000141485,ENSG00000274114,ENSG00000283301,ENSG00000264468,ENSG00000261996,ENSG00000256806,ENSG00000108590,ENSG00000200914
chr17	6758296	6758481	17:6758296-6758481	ENSG00000262943,ENSG00000167858,ENSG00000177294,ENSG00000279296,ENSG00000132530,ENSG00000244283,ENSG00000262990,ENSG00000141485
chr17	6913799	6914152	17:6913799-6914152	ENSG00000141505,ENSG00000213876,ENSG00000161944,ENSG00000132514,ENSG00000262067,ENSG00000161940,ENSG00000161939,ENSG00000219200,ENSG00000108839,ENSG00000263316,ENSG00000262503,ENSG00000215067,ENSG00000262943,ENSG00000167858,ENSG00000177294,ENSG00000279296,ENSG00000141485
chr17	7004686	7005005	17:7004686-7005005	ENSG00000141505,ENSG00000213876,ENSG00000161944,ENSG00000132514,ENSG00000262067,ENSG00000258315,ENSG00000161939,ENSG00000219200,ENSG00000108839,ENSG00000262089,ENSG00000263316,ENSG00000262503,ENSG00000215067,ENSG00000262943,ENSG00000167858,ENSG00000177294,ENSG00000279296,ENSG00000244283,ENSG00000262990,ENSG00000141485
chr17	7014568	7015250	17:7014568-7015250	ENSG00000141505,ENSG00000213876,ENSG00000161944,ENSG00000132514,ENSG00000262067,ENSG00000161940,ENSG00000284027,ENSG00000284112,ENSG00000267532,ENSG00000258315,ENSG00000161939,ENSG00000219200,ENSG00000108839,ENSG00000267047,ENSG00000263316,ENSG00000262503,ENSG00000215067,ENSG00000262943,ENSG00000167858,ENSG00000177294,ENSG00000141485
chr17	7022087	7022468	17:7022087-7022468	ENSG00000141505,ENSG00000213876,ENSG00000161944,ENSG00000132514,ENSG00000262067,ENSG00000174327,ENSG00000161940,ENSG00000284027,ENSG00000284112,ENSG00000267532,ENSG00000258315,ENSG00000161939,ENSG00000219200,ENSG00000267047,ENSG00000263316,ENSG00000262503,ENSG00000215067,ENSG00000262943,ENSG00000167858
chr17	7023625	7023823	17:7023625-7023823	ENSG00000141505,ENSG00000213876,ENSG00000161944,ENSG00000132514,ENSG00000262067,ENSG00000161940,ENSG00000284027,ENSG00000284112,ENSG00000267532,ENSG00000258315,ENSG00000161939,ENSG00000219200,ENSG00000267047,ENSG00000263316,ENSG00000262503,ENSG00000215067,ENSG00000262943
chr17	7035671	7036420	17:7035671-7036420	ENSG00000279812,ENSG00000141505,ENSG00000213876,ENSG00000161944,ENSG00000132514,ENSG00000262067,ENSG00000174326,ENSG00000174327,ENSG00000161940
chr17	7043591	7043941	17:7043591-7043941	ENSG00000279812,ENSG00000141505,ENSG00000213876,ENSG00000161944,ENSG00000132514,ENSG00000262067,ENSG00000174326,ENSG00000174327
chr17	7204976	7205558	17:7204976-7205558	ENSG00000279641,ENSG00000262526,ENSG00000170296,ENSG00000040633,ENSG00000199053,ENSG00000072778,ENSG00000279812,ENSG00000132535,ENSG00000141505,ENSG00000213876,ENSG00000161944,ENSG00000132514,ENSG00000262067
chr17	7214383	7215185	17:7214383-7215185	ENSG00000279641,ENSG00000262526,ENSG00000170296,ENSG00000040633,ENSG00000199053,ENSG00000072778,ENSG00000279812,ENSG00000132535,ENSG00000141505,ENSG00000213876,ENSG00000161944,ENSG00000132514,ENSG00000262067
chr17	7219820	7220218	17:7219820-7220218	ENSG00000040633,ENSG00000004975,ENSG00000199053,ENSG00000072778,ENSG00000132535
chr17	7234118	7234834	17:7234118-7234834	ENSG00000279641,ENSG00000262526,ENSG00000170296,ENSG00000040633,ENSG00000004975,ENSG00000199053,ENSG00000072778
chr17	7239618	7239845	17:7239618-7239845	ENSG00000170291,ENSG00000175826,ENSG00000279641,ENSG00000262526,ENSG00000170296,ENSG00000040633,ENSG00000004975,ENSG00000199053,ENSG00000072778
chr17	7251745	7252371	17:7251745-7252371	ENSG00000006047,ENSG00000263342,ENSG00000181856,ENSG00000202251,ENSG00000181885,ENSG00000170291,ENSG00000262302,ENSG00000175826,ENSG00000279641,ENSG00000262526,ENSG00000170296,ENSG00000040633,ENSG00000141505
chr17	7261393	7261690	17:7261393-7261690	ENSG00000006047,ENSG00000263342,ENSG00000181856,ENSG00000202251,ENSG00000181885,ENSG00000170291,ENSG00000262302,ENSG00000175826
chr17	7294954	7295225	17:7294954-7295225	ENSG00000132507,ENSG00000006047,ENSG00000263342,ENSG00000181856,ENSG00000202251
chr17	7306912	7307394	17:7306912-7307394	ENSG00000215041,ENSG00000261915,ENSG00000132522,ENSG00000132507,ENSG00000006047,ENSG00000263342,ENSG00000181856
chr17	7314961	7315636	17:7314961-7315636	ENSG00000072818,ENSG00000224647,ENSG00000215041,ENSG00000261915,ENSG00000132522,ENSG00000132507,ENSG00000263342,ENSG00000181856
chr17	7329343	7329831	17:7329343-7329831	ENSG00000263171,ENSG00000213859,ENSG00000072818,ENSG00000224647,ENSG00000215041,ENSG00000261915,ENSG00000132522,ENSG00000132507,ENSG00000263342,ENSG00000181856
chr17	7330177	7330509	17:7330177-7330509	ENSG00000072818,ENSG00000224647,ENSG00000215041
chr17	7351553	7352275	17:7351553-7352275	ENSG00000181323,ENSG00000262880,ENSG00000182896,ENSG00000263171,ENSG00000213859,ENSG00000072818,ENSG00000263342,ENSG00000181856
chr17	7384009	7384327	17:7384009-7384327	ENSG00000286007,ENSG00000283439,ENSG00000184560,ENSG00000181323,ENSG00000262880,ENSG00000169992,ENSG00000205544,ENSG00000262481,ENSG00000187838,ENSG00000174292,ENSG00000182896,ENSG00000263171,ENSG00000213859
chr17	7394229	7395095	17:7394229-7395095	ENSG00000286007,ENSG00000283439,ENSG00000184560,ENSG00000181323,ENSG00000262880,ENSG00000169992,ENSG00000205544,ENSG00000262481,ENSG00000187838,ENSG00000174292,ENSG00000182896,ENSG00000263171,ENSG00000213859,ENSG00000072818
chr17	7403909	7404307	17:7403909-7404307	ENSG00000272884,ENSG00000262624,ENSG00000181284,ENSG00000286007,ENSG00000283439,ENSG00000184560,ENSG00000181323,ENSG00000262880,ENSG00000169992,ENSG00000205544,ENSG00000262481,ENSG00000187838,ENSG00000174292,ENSG00000182896,ENSG00000263171,ENSG00000213859
chr17	7435201	7435465	17:7435201-7435465	ENSG00000277957,ENSG00000161955,ENSG00000276384,ENSG00000201489,ENSG00000181222,ENSG00000259224,ENSG00000174282,ENSG00000170175,ENSG00000272884,ENSG00000263301,ENSG00000161958,ENSG00000262624,ENSG00000181284,ENSG00000286007,ENSG00000283439,ENSG00000184560,ENSG00000181323,ENSG00000262880,ENSG00000169992,ENSG00000182896,ENSG00000263171,ENSG00000213859
chr17	7436895	7437412	17:7436895-7437412	ENSG00000181222,ENSG00000259224,ENSG00000170175,ENSG00000272884,ENSG00000263301,ENSG00000161958,ENSG00000262624,ENSG00000181284,ENSG00000286007,ENSG00000283439,ENSG00000184560,ENSG00000181323,ENSG00000262880,ENSG00000169992,ENSG00000182896,ENSG00000263171,ENSG00000213859
chr17	7445072	7445377	17:7445072-7445377	ENSG00000170175,ENSG00000272884,ENSG00000263301,ENSG00000161958,ENSG00000262624,ENSG00000181284,ENSG00000286007,ENSG00000283439,ENSG00000184560,ENSG00000181323,ENSG00000262880
chr17	7455503	7455740	17:7455503-7455740	ENSG00000201489,ENSG00000181222,ENSG00000259224,ENSG00000174282,ENSG00000170175,ENSG00000272884,ENSG00000263301,ENSG00000161958,ENSG00000262624,ENSG00000181284,ENSG00000286007,ENSG00000283439,ENSG00000184560,ENSG00000181323,ENSG00000262880
chr17	7455980	7456459	17:7455980-7456459	ENSG00000201489,ENSG00000181222,ENSG00000259224,ENSG00000174282,ENSG00000170175,ENSG00000272884,ENSG00000263301,ENSG00000161958,ENSG00000262624,ENSG00000181284,ENSG00000286007,ENSG00000283439,ENSG00000184560,ENSG00000181323,ENSG00000262880
chr17	7478902	7479144	17:7478902-7479144	ENSG00000181222,ENSG00000259224,ENSG00000174282
chr17	7479764	7479953	17:7479764-7479953	ENSG00000181222,ENSG00000259224,ENSG00000174282,ENSG00000272884,ENSG00000262624,ENSG00000181284,ENSG00000181323,ENSG00000262880
chr17	7483299	7483509	17:7483299-7483509	ENSG00000181222,ENSG00000259224,ENSG00000174282,ENSG00000272884,ENSG00000262624,ENSG00000181284
chr17	7484152	7484424	17:7484152-7484424	ENSG00000181222,ENSG00000259224,ENSG00000174282,ENSG00000272884,ENSG00000262624,ENSG00000181284
chr17	7484661	7484966	17:7484661-7484966	ENSG00000181222,ENSG00000259224,ENSG00000174282,ENSG00000272884,ENSG00000262624,ENSG00000181284
chr17	7549000	7549361	17:7549000-7549361	ENSG00000277957,ENSG00000161955,ENSG00000276384,ENSG00000248871,ENSG00000239697,ENSG00000201489
chr17	7561702	7561931	17:7561702-7561931	ENSG00000209582,ENSG00000264772,ENSG00000161960,ENSG00000277957,ENSG00000161956,ENSG00000161955,ENSG00000276384,ENSG00000201489
chr17	7572395	7572846	17:7572395-7572846	ENSG00000141504,ENSG00000129245,ENSG00000129194,ENSG00000129255,ENSG00000233223,ENSG00000129226,ENSG00000277985,ENSG00000238917,ENSG00000209582,ENSG00000264772,ENSG00000161960,ENSG00000277957,ENSG00000161956,ENSG00000161955,ENSG00000276384,ENSG00000201489
chr17	7582111	7582305	17:7582111-7582305	ENSG00000129245,ENSG00000129194,ENSG00000129255,ENSG00000233223,ENSG00000129226,ENSG00000277985,ENSG00000238917,ENSG00000209582,ENSG00000264772,ENSG00000161960,ENSG00000277957,ENSG00000161956
chr17	7583655	7584126	17:7583655-7584126	ENSG00000129194,ENSG00000129255,ENSG00000233223,ENSG00000129226,ENSG00000277985,ENSG00000238917,ENSG00000209582,ENSG00000264772,ENSG00000161960,ENSG00000161956
chr17	7589266	7589550	17:7589266-7589550	ENSG00000141504,ENSG00000129245,ENSG00000129194,ENSG00000129255,ENSG00000233223,ENSG00000129226
chr17	7614539	7615418	17:7614539-7615418	ENSG00000141510,ENSG00000141504,ENSG00000129214,ENSG00000129245,ENSG00000129194,ENSG00000201489
chr17	7650722	7651033	17:7650722-7651033	ENSG00000108947,ENSG00000141510,ENSG00000129244,ENSG00000141504,ENSG00000129214
chr17	7686091	7686448	17:7686091-7686448	ENSG00000108947,ENSG00000141499,ENSG00000141510,ENSG00000141504,ENSG00000129214
chr17	7688128	7688551	17:7688128-7688551	ENSG00000108947,ENSG00000141499,ENSG00000141510,ENSG00000141504,ENSG00000129214
chr17	7717273	7717645	17:7717273-7717645	ENSG00000240480,ENSG00000183914,ENSG00000108947,ENSG00000141499,ENSG00000141504
chr17	7833867	7834149	17:7833867-7834149	ENSG00000280046,ENSG00000182224,ENSG00000183011,ENSG00000167874,ENSG00000132510,ENSG00000240480
chr17	7835317	7835886	17:7835317-7835886	ENSG00000252835,ENSG00000280046,ENSG00000182224,ENSG00000183011,ENSG00000167874,ENSG00000132510,ENSG00000240480
chr17	7841674	7842084	17:7841674-7842084	ENSG00000280046,ENSG00000182224,ENSG00000183011,ENSG00000167874,ENSG00000132510,ENSG00000240480
chr17	7851713	7852093	17:7851713-7852093	ENSG00000262492,ENSG00000252835,ENSG00000170004,ENSG00000280046,ENSG00000182224,ENSG00000183011,ENSG00000167874,ENSG00000132510,ENSG00000240480
chr17	7856993	7857900	17:7856993-7857900	ENSG00000262492,ENSG00000252835,ENSG00000170004,ENSG00000280046,ENSG00000182224,ENSG00000183011,ENSG00000167874,ENSG00000240480
chr17	7885211	7885410	17:7885211-7885410	ENSG00000252835,ENSG00000170004,ENSG00000183011
chr17	7887547	7888177	17:7887547-7888177	ENSG00000262492,ENSG00000252835,ENSG00000170004,ENSG00000183011,ENSG00000240480
chr17	7915562	7916058	17:7915562-7916058	ENSG00000179593,ENSG00000279174,ENSG00000132518,ENSG00000262492,ENSG00000170037,ENSG00000170043,ENSG00000262730,ENSG00000170049,ENSG00000179859,ENSG00000252835,ENSG00000170004,ENSG00000240480
chr17	7931765	7932238	17:7931765-7932238	ENSG00000179593,ENSG00000279174,ENSG00000132518,ENSG00000262492,ENSG00000170037,ENSG00000170043,ENSG00000262730,ENSG00000170049,ENSG00000179859,ENSG00000252835,ENSG00000170004,ENSG00000240480
chr17	7990067	7990421	17:7990067-7990421	ENSG00000263427,ENSG00000179593,ENSG00000279174,ENSG00000132518,ENSG00000262492,ENSG00000179859,ENSG00000252835,ENSG00000170004,ENSG00000240480
chr17	8056188	8056595	17:8056188-8056595	ENSG00000264005,ENSG00000214999,ENSG00000179477,ENSG00000275011,ENSG00000263427,ENSG00000179593,ENSG00000279174,ENSG00000132518,ENSG00000262492,ENSG00000252835,ENSG00000240480
chr17	8079372	8080161	17:8079372-8080161	ENSG00000264005,ENSG00000214999,ENSG00000179477,ENSG00000275011,ENSG00000179593,ENSG00000279174
chr17	8110225	8110436	17:8110225-8110436	ENSG00000179148,ENSG00000264005,ENSG00000214999,ENSG00000179477,ENSG00000275011
chr17	8118710	8119186	17:8118710-8119186	ENSG00000179111,ENSG00000179148,ENSG00000264005,ENSG00000214999,ENSG00000179477,ENSG00000275011
chr17	8121627	8121846	17:8121627-8121846	ENSG00000179111,ENSG00000179148
chr17	8126828	8127030	17:8126828-8127030	ENSG00000179111
chr17	8138652	8139240	17:8138652-8139240	ENSG00000178977,ENSG00000279152,ENSG00000283160,ENSG00000220205,ENSG00000263620,ENSG00000284117,ENSG00000179094,ENSG00000179111,ENSG00000264005
chr17	8151232	8151484	17:8151232-8151484	ENSG00000284117,ENSG00000179094
chr17	8156312	8156917	17:8156312-8156917	ENSG00000279152,ENSG00000283160,ENSG00000200463,ENSG00000220205,ENSG00000263620,ENSG00000284117,ENSG00000179094,ENSG00000179111
chr17	8164643	8164852	17:8164643-8164852	ENSG00000200463,ENSG00000220205,ENSG00000263620,ENSG00000179094
chr17	8173235	8173873	17:8173235-8173873	ENSG00000279152,ENSG00000283160,ENSG00000266824,ENSG00000200463,ENSG00000179029,ENSG00000220205,ENSG00000263620
chr17	8176375	8176671	17:8176375-8176671	ENSG00000279152,ENSG00000283160,ENSG00000266824,ENSG00000200463,ENSG00000179029,ENSG00000220205,ENSG00000263620
chr17	8187661	8187957	17:8187661-8187957	ENSG00000178977,ENSG00000279152,ENSG00000196544,ENSG00000283160,ENSG00000266824,ENSG00000179029
chr17	8189900	8190379	17:8189900-8190379	ENSG00000178977,ENSG00000178999,ENSG00000271002,ENSG00000279152,ENSG00000196544,ENSG00000283160
chr17	8200191	8200603	17:8200191-8200603	ENSG00000178977,ENSG00000178999,ENSG00000271002,ENSG00000279152,ENSG00000196544,ENSG00000283160
chr17	8210586	8210932	17:8210586-8210932	ENSG00000178977,ENSG00000178999,ENSG00000271002,ENSG00000196544
chr17	8222030	8223261	17:8222030-8223261	ENSG00000178921,ENSG00000178971,ENSG00000178977,ENSG00000178999,ENSG00000279152,ENSG00000196544,ENSG00000283160
chr17	8247037	8247367	17:8247037-8247367	ENSG00000198844,ENSG00000108961,ENSG00000269947,ENSG00000178921,ENSG00000178971,ENSG00000178977
chr17	8247913	8248213	17:8247913-8248213	ENSG00000269947,ENSG00000178921,ENSG00000178971,ENSG00000178977
chr17	8249049	8249318	17:8249049-8249318	ENSG00000269947,ENSG00000178921,ENSG00000178971,ENSG00000178977
chr17	8288393	8288764	17:8288393-8288764	ENSG00000226871,ENSG00000198844,ENSG00000271029,ENSG00000108961,ENSG00000125434,ENSG00000269947,ENSG00000178921
chr17	8295355	8295958	17:8295355-8295958	ENSG00000189051,ENSG00000184650,ENSG00000266279,ENSG00000226871,ENSG00000198844,ENSG00000271029,ENSG00000108961,ENSG00000125434,ENSG00000269947,ENSG00000178921,ENSG00000178971,ENSG00000178977,ENSG00000264005
chr17	8326691	8327127	17:8326691-8327127	ENSG00000184650,ENSG00000266279,ENSG00000212206,ENSG00000226871,ENSG00000198844
chr17	8376464	8376823	17:8376464-8376823	ENSG00000252363,ENSG00000189051,ENSG00000161970,ENSG00000263809,ENSG00000265749,ENSG00000184619,ENSG00000184650,ENSG00000266279,ENSG00000226871,ENSG00000198844
chr17	8383149	8383920	17:8383149-8383920	ENSG00000252363,ENSG00000189051,ENSG00000161970,ENSG00000263809,ENSG00000265749,ENSG00000184619,ENSG00000184650,ENSG00000266279,ENSG00000226871,ENSG00000198844
chr17	8435658	8436427	17:8435658-8436427	ENSG00000185156,ENSG00000244604,ENSG00000270606,ENSG00000252363,ENSG00000166579,ENSG00000189051
chr17	8630637	8631526	17:8630637-8631526	ENSG00000185156,ENSG00000183318,ENSG00000161973,ENSG00000244604,ENSG00000270606,ENSG00000252363,ENSG00000133026,ENSG00000189051
chr17	8745788	8746165	17:8745788-8746165	ENSG00000185156,ENSG00000183318,ENSG00000161973,ENSG00000244604,ENSG00000270606,ENSG00000252363,ENSG00000189051
chr17	8857962	8858350	17:8857962-8858350	ENSG00000276231,ENSG00000185156,ENSG00000244604,ENSG00000270606
chr17	8858699	8858924	17:8858699-8858924	ENSG00000276231,ENSG00000185156,ENSG00000183318,ENSG00000244604,ENSG00000270606,ENSG00000252363
chr17	8899103	8899349	17:8899103-8899349	ENSG00000141506,ENSG00000276231,ENSG00000185156,ENSG00000183318,ENSG00000244604,ENSG00000270606,ENSG00000252363
chr17	8941265	8941880	17:8941265-8941880	ENSG00000263051,ENSG00000271851,ENSG00000262815,ENSG00000225751,ENSG00000265975,ENSG00000266389,ENSG00000141506,ENSG00000185156,ENSG00000244604,ENSG00000270606,ENSG00000252363
chr17	8954424	8954804	17:8954424-8954804	ENSG00000263051,ENSG00000271851,ENSG00000241654,ENSG00000282882,ENSG00000262815,ENSG00000225751,ENSG00000265975,ENSG00000266389,ENSG00000141506,ENSG00000185156,ENSG00000244604,ENSG00000270606,ENSG00000252363
chr17	8965302	8966230	17:8965302-8966230	ENSG00000265975,ENSG00000266389,ENSG00000141506,ENSG00000185156
chr17	9021091	9022199	17:9021091-9022199	ENSG00000263051,ENSG00000271851,ENSG00000262815,ENSG00000225751,ENSG00000263708,ENSG00000262966,ENSG00000065320
chr17	9115671	9115971	17:9115671-9115971	ENSG00000271851,ENSG00000262815,ENSG00000225751,ENSG00000263708,ENSG00000262966
chr17	9199725	9199951	17:9199725-9199951	ENSG00000263051,ENSG00000271851,ENSG00000262815,ENSG00000225751,ENSG00000263708,ENSG00000262966
chr17	9232617	9232888	17:9232617-9232888	ENSG00000263051,ENSG00000271851,ENSG00000262815,ENSG00000225751,ENSG00000263708,ENSG00000262966
chr17	9239940	9240451	17:9239940-9240451	ENSG00000263051,ENSG00000271851,ENSG00000241654,ENSG00000262815,ENSG00000225751,ENSG00000263708,ENSG00000170310,ENSG00000273816,ENSG00000262966
chr17	9256689	9257059	17:9256689-9257059	ENSG00000263051,ENSG00000271851,ENSG00000241654,ENSG00000262815,ENSG00000225751,ENSG00000263708,ENSG00000170310,ENSG00000273816,ENSG00000262966,ENSG00000252363
chr17	9356546	9356882	17:9356546-9356882	ENSG00000263051,ENSG00000271851,ENSG00000241654,ENSG00000262815,ENSG00000225751,ENSG00000263708,ENSG00000262966
chr17	9576585	9576907	17:9576585-9576907	ENSG00000263051,ENSG00000271851,ENSG00000166596,ENSG00000241654,ENSG00000262815,ENSG00000170310
chr17	9645182	9645885	17:9645182-9645885	ENSG00000263051,ENSG00000271851,ENSG00000166596,ENSG00000241654,ENSG00000265349,ENSG00000154914,ENSG00000262296,ENSG00000282882,ENSG00000262815
chr17	9702983	9703652	17:9702983-9703652	ENSG00000263051,ENSG00000271851,ENSG00000241654,ENSG00000154914,ENSG00000282882,ENSG00000184544,ENSG00000278944,ENSG00000283025,ENSG00000265593,ENSG00000109047,ENSG00000006788,ENSG00000272736,ENSG00000272975,ENSG00000133020,ENSG00000264424,ENSG00000109061,ENSG00000125414,ENSG00000214970,ENSG00000262815,ENSG00000225751
chr17	9822065	9822265	17:9822065-9822265	ENSG00000282882,ENSG00000184544,ENSG00000278944,ENSG00000214978,ENSG00000283025,ENSG00000065325,ENSG00000265593,ENSG00000109047,ENSG00000006788,ENSG00000272736,ENSG00000272975,ENSG00000133020,ENSG00000264424,ENSG00000109061,ENSG00000125414
chr17	9925514	9925731	17:9925514-9925731	ENSG00000282882,ENSG00000184544,ENSG00000265593,ENSG00000109047,ENSG00000007237,ENSG00000273388,ENSG00000006788,ENSG00000264067,ENSG00000272736,ENSG00000272975,ENSG00000125414,ENSG00000214970
chr17	9965753	9965993	17:9965753-9965993	ENSG00000184544,ENSG00000265593,ENSG00000109047,ENSG00000242692,ENSG00000273388,ENSG00000006788,ENSG00000264067,ENSG00000272736,ENSG00000272975,ENSG00000133020,ENSG00000109061,ENSG00000125414,ENSG00000214970,ENSG00000109063
chr17	10018478	10018769	17:10018478-10018769	ENSG00000184544,ENSG00000265593,ENSG00000109047,ENSG00000007237,ENSG00000242692,ENSG00000273388,ENSG00000006788,ENSG00000264067,ENSG00000272736,ENSG00000272975,ENSG00000133020,ENSG00000264424,ENSG00000109061,ENSG00000125414,ENSG00000214970,ENSG00000265400,ENSG00000286617
chr17	10033390	10034292	17:10033390-10034292	ENSG00000265593,ENSG00000109047,ENSG00000007237,ENSG00000242692,ENSG00000273388,ENSG00000006788,ENSG00000264067,ENSG00000272736,ENSG00000272975,ENSG00000133020,ENSG00000264424,ENSG00000109061,ENSG00000125414,ENSG00000214970,ENSG00000264727
chr17	10042269	10042476	17:10042269-10042476	ENSG00000109047,ENSG00000007237,ENSG00000242692,ENSG00000273388,ENSG00000264067,ENSG00000133020,ENSG00000264424,ENSG00000109061
chr17	10050642	10050841	17:10050642-10050841	ENSG00000109047,ENSG00000007237,ENSG00000273388,ENSG00000006788,ENSG00000264067,ENSG00000272736,ENSG00000272975,ENSG00000264424,ENSG00000109061,ENSG00000125414
chr17	10052470	10052752	17:10052470-10052752	ENSG00000282882,ENSG00000184544,ENSG00000265593,ENSG00000109047,ENSG00000007237,ENSG00000242692,ENSG00000273388,ENSG00000006788,ENSG00000264067,ENSG00000272736,ENSG00000272975,ENSG00000133020,ENSG00000264424,ENSG00000109061,ENSG00000125414,ENSG00000214970,ENSG00000109063,ENSG00000261433,ENSG00000285541,ENSG00000188803,ENSG00000264727,ENSG00000286617,ENSG00000225751
chr17	10087408	10087737	17:10087408-10087737	ENSG00000282882,ENSG00000184544,ENSG00000265593,ENSG00000109047,ENSG00000242692,ENSG00000273388,ENSG00000006788,ENSG00000264067,ENSG00000272736,ENSG00000272975,ENSG00000133020,ENSG00000264424,ENSG00000109061,ENSG00000125414,ENSG00000214970,ENSG00000109063,ENSG00000261433,ENSG00000285541,ENSG00000188803,ENSG00000264727,ENSG00000263684,ENSG00000286617
chr17	10115112	10115540	17:10115112-10115540	ENSG00000184544,ENSG00000278944,ENSG00000283025,ENSG00000265593,ENSG00000109047,ENSG00000007237,ENSG00000242692,ENSG00000273388,ENSG00000006788,ENSG00000264067,ENSG00000272736,ENSG00000272975,ENSG00000133020,ENSG00000264424,ENSG00000109061,ENSG00000125414,ENSG00000214970,ENSG00000109063,ENSG00000261433,ENSG00000285541,ENSG00000188803,ENSG00000264727,ENSG00000286617
chr17	10120627	10121032	17:10120627-10121032	ENSG00000282882,ENSG00000265593,ENSG00000109047,ENSG00000242692,ENSG00000273388,ENSG00000006788,ENSG00000264067,ENSG00000272736,ENSG00000272975,ENSG00000133020,ENSG00000264424,ENSG00000109061,ENSG00000125414,ENSG00000214970,ENSG00000261433,ENSG00000264727
chr17	10122283	10122703	17:10122283-10122703	ENSG00000282882,ENSG00000265593,ENSG00000109047,ENSG00000242692,ENSG00000273388,ENSG00000006788,ENSG00000264067,ENSG00000272736,ENSG00000272975,ENSG00000133020,ENSG00000264424,ENSG00000109061,ENSG00000125414,ENSG00000214970
chr17	10145062	10145592	17:10145062-10145592	ENSG00000282882,ENSG00000265593,ENSG00000109047,ENSG00000242692,ENSG00000273388,ENSG00000006788,ENSG00000264067,ENSG00000272736,ENSG00000272975,ENSG00000133020,ENSG00000264424,ENSG00000109061,ENSG00000125414,ENSG00000214970,ENSG00000109063,ENSG00000264727
chr17	10156758	10157231	17:10156758-10157231	ENSG00000109047,ENSG00000242692,ENSG00000273388,ENSG00000006788,ENSG00000264067,ENSG00000272736,ENSG00000272975,ENSG00000133020,ENSG00000264424,ENSG00000109061
chr17	10171853	10172076	17:10171853-10172076	ENSG00000242692,ENSG00000273388,ENSG00000006788,ENSG00000264067,ENSG00000272736,ENSG00000272975,ENSG00000133020,ENSG00000109061,ENSG00000214970,ENSG00000264727
chr17	10172379	10172604	17:10172379-10172604	ENSG00000242692,ENSG00000273388,ENSG00000006788,ENSG00000264067,ENSG00000272736,ENSG00000272975,ENSG00000133020,ENSG00000109061,ENSG00000125414,ENSG00000214970,ENSG00000285541,ENSG00000188803,ENSG00000264727
chr17	10197927	10199196	17:10197927-10199196	ENSG00000184544,ENSG00000265593,ENSG00000109047,ENSG00000007237,ENSG00000242692,ENSG00000273388,ENSG00000006788,ENSG00000264067,ENSG00000272736,ENSG00000272975,ENSG00000133020,ENSG00000264424,ENSG00000109061,ENSG00000125414,ENSG00000214970,ENSG00000109063,ENSG00000285541,ENSG00000188803,ENSG00000264727
chr17	10697296	10697841	17:10697296-10697841	ENSG00000125414,ENSG00000214970,ENSG00000109063,ENSG00000261433,ENSG00000133028,ENSG00000263388,ENSG00000170222,ENSG00000187824,ENSG00000264176,ENSG00000263400,ENSG00000285220,ENSG00000264016,ENSG00000240813,ENSG00000284876,ENSG00000279542,ENSG00000233670,ENSG00000264727,ENSG00000263684
chr17	10729599	10730148	17:10729599-10730148	ENSG00000109063,ENSG00000261433,ENSG00000133028,ENSG00000263388,ENSG00000170222,ENSG00000187824,ENSG00000264176,ENSG00000263400,ENSG00000285220,ENSG00000264016,ENSG00000240813,ENSG00000284876,ENSG00000279542,ENSG00000233670,ENSG00000207242
chr17	10792089	10792406	17:10792089-10792406	ENSG00000133020,ENSG00000109061,ENSG00000125414,ENSG00000214970,ENSG00000109063,ENSG00000261433,ENSG00000264016,ENSG00000240813,ENSG00000266114,ENSG00000284876,ENSG00000263429,ENSG00000279542,ENSG00000233670,ENSG00000263508,ENSG00000207242,ENSG00000244753,ENSG00000243346,ENSG00000285541,ENSG00000188803,ENSG00000264727,ENSG00000263684,ENSG00000266368
chr17	10888718	10889133	17:10888718-10889133	ENSG00000282882,ENSG00000109047,ENSG00000006788,ENSG00000264067,ENSG00000272736,ENSG00000272975,ENSG00000133020,ENSG00000264424,ENSG00000109061,ENSG00000125414,ENSG00000214970,ENSG00000109063,ENSG00000261433,ENSG00000263388,ENSG00000264016,ENSG00000240813,ENSG00000284876,ENSG00000279542,ENSG00000233670,ENSG00000263508,ENSG00000207242,ENSG00000244753,ENSG00000243346,ENSG00000285541,ENSG00000188803,ENSG00000264727,ENSG00000263684,ENSG00000266368,ENSG00000266297,ENSG00000263648,ENSG00000265400,ENSG00000286617,ENSG00000179136,ENSG00000287462,ENSG00000141052,ENSG00000227274,ENSG00000273098
chr17	11598380	11598681	17:11598380-11598681	ENSG00000243346,ENSG00000285541,ENSG00000188803,ENSG00000264727,ENSG00000007174,ENSG00000263684,ENSG00000265400
chr17	11996870	11997820	17:11996870-11997820	ENSG00000285541,ENSG00000188803,ENSG00000264727,ENSG00000263684,ENSG00000266368,ENSG00000154957,ENSG00000241185,ENSG00000065559,ENSG00000252707,ENSG00000266297,ENSG00000263648,ENSG00000265400,ENSG00000286617,ENSG00000179136,ENSG00000287462,ENSG00000141052,ENSG00000227274,ENSG00000265503,ENSG00000280168
chr17	12020686	12021483	17:12020686-12021483	ENSG00000263684,ENSG00000266368,ENSG00000154957,ENSG00000241185,ENSG00000065559,ENSG00000252707,ENSG00000266297,ENSG00000263648,ENSG00000265400,ENSG00000286617,ENSG00000179136,ENSG00000287462,ENSG00000141052,ENSG00000227274,ENSG00000265503
chr17	12789420	12790080	17:12789420-12790080	ENSG00000265400,ENSG00000286617,ENSG00000179136,ENSG00000287462,ENSG00000141052,ENSG00000227274,ENSG00000265489,ENSG00000006740,ENSG00000265503,ENSG00000280168,ENSG00000277621,ENSG00000263707
chr17	13017625	13018480	17:13017625-13018480	ENSG00000266297,ENSG00000263648,ENSG00000265400,ENSG00000286617,ENSG00000179136,ENSG00000287462,ENSG00000141052,ENSG00000227274,ENSG00000265503,ENSG00000280168,ENSG00000277621,ENSG00000263707,ENSG00000006744,ENSG00000273098
chr17	13601265	13602147	17:13601265-13602147	ENSG00000227274,ENSG00000273098,ENSG00000234634,ENSG00000153976,ENSG00000221698,ENSG00000265494,ENSG00000266744,ENSG00000141028,ENSG00000223510,ENSG00000226156
chr17	13931309	13932046	17:13931309-13932046	ENSG00000265400,ENSG00000179136,ENSG00000287462,ENSG00000227274,ENSG00000265503,ENSG00000280168,ENSG00000273098,ENSG00000234634,ENSG00000221698,ENSG00000265494,ENSG00000233852,ENSG00000266744,ENSG00000141028,ENSG00000223510,ENSG00000226156,ENSG00000232058,ENSG00000259944,ENSG00000279567,ENSG00000233193,ENSG00000227255
chr17	14069388	14069955	17:14069388-14069955	ENSG00000236088,ENSG00000141028,ENSG00000006695
chr17	14190806	14191086	17:14190806-14191086	ENSG00000227274,ENSG00000265503,ENSG00000280168,ENSG00000273098,ENSG00000221698,ENSG00000266744,ENSG00000141028,ENSG00000006695,ENSG00000252305,ENSG00000223510,ENSG00000266378,ENSG00000226156,ENSG00000232058,ENSG00000125409,ENSG00000200437,ENSG00000279567,ENSG00000239888,ENSG00000234324,ENSG00000241322,ENSG00000223544,ENSG00000276855,ENSG00000265519,ENSG00000179277
chr17	14196351	14196847	17:14196351-14196847	ENSG00000273098,ENSG00000234634,ENSG00000221698,ENSG00000266744,ENSG00000141028,ENSG00000006695,ENSG00000252305,ENSG00000223510
chr17	14297479	14297952	17:14297479-14297952	ENSG00000234634,ENSG00000266744,ENSG00000141028,ENSG00000223510,ENSG00000262786,ENSG00000125430,ENSG00000266709,ENSG00000266378
chr17	14300771	14301367	17:14300771-14301367	ENSG00000273098,ENSG00000234634,ENSG00000221698,ENSG00000236088,ENSG00000266744,ENSG00000141028,ENSG00000006695,ENSG00000223510,ENSG00000262786,ENSG00000125430,ENSG00000266709,ENSG00000266378
chr17	14309153	14309673	17:14309153-14309673	ENSG00000286617,ENSG00000287462,ENSG00000273098,ENSG00000234634,ENSG00000221698,ENSG00000266744,ENSG00000141028,ENSG00000262786,ENSG00000125430,ENSG00000266709,ENSG00000266378,ENSG00000230647,ENSG00000226130,ENSG00000226156,ENSG00000232058,ENSG00000279567,ENSG00000266667,ENSG00000239888
chr17	14359164	14359728	17:14359164-14359728	ENSG00000286617,ENSG00000287462,ENSG00000141052,ENSG00000227274,ENSG00000265503,ENSG00000280168,ENSG00000273098,ENSG00000234634,ENSG00000221698,ENSG00000266744,ENSG00000141028,ENSG00000223510,ENSG00000266378,ENSG00000230647,ENSG00000230897,ENSG00000226130,ENSG00000226156,ENSG00000232058,ENSG00000259944,ENSG00000125409,ENSG00000200437,ENSG00000279567,ENSG00000239888,ENSG00000234324,ENSG00000266538,ENSG00000267227
chr17	14428264	14428862	17:14428264-14428862	ENSG00000265400,ENSG00000286617,ENSG00000179136,ENSG00000287462,ENSG00000141052,ENSG00000265503,ENSG00000273098,ENSG00000234634,ENSG00000221698,ENSG00000265494,ENSG00000266744,ENSG00000141028,ENSG00000223510,ENSG00000266378,ENSG00000230647,ENSG00000230897,ENSG00000226130,ENSG00000226156,ENSG00000232058,ENSG00000259944,ENSG00000237377,ENSG00000125409,ENSG00000200437,ENSG00000279567,ENSG00000266667,ENSG00000234324,ENSG00000266538
chr17	14429289	14429558	17:14429289-14429558	ENSG00000273098,ENSG00000234634,ENSG00000230647,ENSG00000226156,ENSG00000232058
chr17	14447684	14448002	17:14447684-14448002	ENSG00000265400,ENSG00000286617,ENSG00000179136,ENSG00000265503,ENSG00000273098,ENSG00000234634,ENSG00000221698,ENSG00000266744,ENSG00000141028,ENSG00000223510,ENSG00000266378,ENSG00000230647,ENSG00000230897,ENSG00000226130,ENSG00000226156,ENSG00000232058,ENSG00000259944,ENSG00000125409,ENSG00000200437,ENSG00000279567,ENSG00000266667,ENSG00000234324
chr17	14462768	14463039	17:14462768-14463039	ENSG00000265503,ENSG00000273098,ENSG00000221698,ENSG00000230647,ENSG00000226130,ENSG00000226156,ENSG00000232058
chr17	14551503	14551706	17:14551503-14551706	ENSG00000286617,ENSG00000141052,ENSG00000227274,ENSG00000273098,ENSG00000234634,ENSG00000221698,ENSG00000266744,ENSG00000141028,ENSG00000266378,ENSG00000230897,ENSG00000226130,ENSG00000226156,ENSG00000232058,ENSG00000259944,ENSG00000237377,ENSG00000200437,ENSG00000279567,ENSG00000234324
chr17	14559765	14560060	17:14559765-14560060	ENSG00000234634,ENSG00000221698,ENSG00000223510,ENSG00000230897,ENSG00000226130,ENSG00000226156,ENSG00000232058,ENSG00000259944
chr17	14604843	14605576	17:14604843-14605576	ENSG00000265400,ENSG00000179136,ENSG00000287462,ENSG00000141052,ENSG00000227274,ENSG00000265503,ENSG00000280168,ENSG00000273098,ENSG00000234634,ENSG00000221698,ENSG00000266744,ENSG00000230647,ENSG00000230897,ENSG00000226130,ENSG00000226156,ENSG00000232058,ENSG00000259944,ENSG00000237377,ENSG00000125409,ENSG00000200437,ENSG00000279567,ENSG00000266667,ENSG00000234324,ENSG00000223878,ENSG00000266538,ENSG00000233002,ENSG00000267227,ENSG00000131885,ENSG00000188933
chr17	14661260	14661623	17:14661260-14661623	ENSG00000287462,ENSG00000227274,ENSG00000273098,ENSG00000234634,ENSG00000221698,ENSG00000223510,ENSG00000230897,ENSG00000226130,ENSG00000226156,ENSG00000232058,ENSG00000259944,ENSG00000266667,ENSG00000234324,ENSG00000267227
chr17	14785194	14785580	17:14785194-14785580	ENSG00000230897,ENSG00000226130,ENSG00000205325,ENSG00000226156,ENSG00000232058,ENSG00000259944,ENSG00000227300
chr17	14790485	14790838	17:14790485-14790838	ENSG00000286617,ENSG00000179136,ENSG00000227274,ENSG00000265503,ENSG00000273098,ENSG00000234634,ENSG00000221698,ENSG00000141028,ENSG00000223510,ENSG00000230897,ENSG00000226130,ENSG00000205325,ENSG00000238212,ENSG00000226156,ENSG00000232058,ENSG00000259944,ENSG00000125409,ENSG00000200437,ENSG00000279567,ENSG00000266667,ENSG00000239888,ENSG00000234324,ENSG00000214946,ENSG00000233002,ENSG00000267227,ENSG00000205312,ENSG00000131885,ENSG00000233090
chr17	14833411	14833607	17:14833411-14833607	ENSG00000238212
chr17	15110633	15111101	17:15110633-15111101	ENSG00000234634,ENSG00000221698,ENSG00000226156,ENSG00000232058,ENSG00000259944,ENSG00000287307,ENSG00000265163,ENSG00000237377,ENSG00000125409,ENSG00000200437,ENSG00000279567,ENSG00000266667,ENSG00000239888,ENSG00000239704,ENSG00000234324,ENSG00000223878,ENSG00000266538,ENSG00000233002,ENSG00000267227,ENSG00000233193,ENSG00000227255,ENSG00000235430
chr17	15117211	15117546	17:15117211-15117546	ENSG00000226156,ENSG00000232058,ENSG00000259944,ENSG00000287307,ENSG00000265163,ENSG00000125409,ENSG00000279567,ENSG00000267227
chr17	15257416	15257687	17:15257416-15257687	ENSG00000109099,ENSG00000265110,ENSG00000279660,ENSG00000265445,ENSG00000286792,ENSG00000237377,ENSG00000125409,ENSG00000200437,ENSG00000279567,ENSG00000266667,ENSG00000239888,ENSG00000239704,ENSG00000234324,ENSG00000223878,ENSG00000266538
chr17	15260507	15260949	17:15260507-15260949	ENSG00000109099,ENSG00000265110,ENSG00000279660,ENSG00000265445,ENSG00000286792,ENSG00000237377,ENSG00000125409,ENSG00000200437,ENSG00000279567,ENSG00000266667,ENSG00000239888,ENSG00000239704,ENSG00000234324,ENSG00000223878,ENSG00000266538
chr17	15563089	15563823	17:15563089-15563823	ENSG00000125409,ENSG00000279567,ENSG00000266667,ENSG00000239888,ENSG00000239704,ENSG00000259024,ENSG00000234324,ENSG00000175106,ENSG00000223878,ENSG00000266538,ENSG00000241322,ENSG00000252129,ENSG00000223544,ENSG00000233002,ENSG00000267227,ENSG00000276855,ENSG00000265519,ENSG00000179277,ENSG00000227018,ENSG00000251829,ENSG00000235430
chr17	15637116	15637667	17:15637116-15637667	ENSG00000241322,ENSG00000252129,ENSG00000221926,ENSG00000214946,ENSG00000233002,ENSG00000227018,ENSG00000251829,ENSG00000235430
chr17	15651333	15652180	17:15651333-15652180	ENSG00000266538,ENSG00000241322,ENSG00000251537,ENSG00000252129,ENSG00000223544,ENSG00000221926,ENSG00000266261,ENSG00000108452,ENSG00000214946,ENSG00000233002,ENSG00000267227,ENSG00000233193,ENSG00000227255,ENSG00000233090,ENSG00000276855,ENSG00000265519,ENSG00000179277,ENSG00000227018,ENSG00000251829,ENSG00000235430
chr17	15684084	15684478	17:15684084-15684478	ENSG00000266538,ENSG00000241322,ENSG00000223544,ENSG00000221926,ENSG00000108452,ENSG00000187607,ENSG00000255104,ENSG00000214946,ENSG00000233002,ENSG00000267227,ENSG00000233193,ENSG00000227255,ENSG00000233090,ENSG00000276855,ENSG00000265519,ENSG00000179277,ENSG00000227018,ENSG00000251829,ENSG00000235430
chr17	15699145	15699880	17:15699145-15699880	ENSG00000125409,ENSG00000234324,ENSG00000223878,ENSG00000266538,ENSG00000241322,ENSG00000252129,ENSG00000223544,ENSG00000221926,ENSG00000108452,ENSG00000187607,ENSG00000255104,ENSG00000233966,ENSG00000214946,ENSG00000233002,ENSG00000267227,ENSG00000233193,ENSG00000227255,ENSG00000237057,ENSG00000233090,ENSG00000276855,ENSG00000265519,ENSG00000179277,ENSG00000227018,ENSG00000251829,ENSG00000235430
chr17	15828870	15829111	17:15828870-15829111	ENSG00000241322,ENSG00000214946,ENSG00000233002,ENSG00000267227,ENSG00000288235,ENSG00000264673,ENSG00000272815,ENSG00000266129,ENSG00000252383,ENSG00000233979,ENSG00000243686,ENSG00000227782,ENSG00000275413,ENSG00000011295,ENSG00000214941,ENSG00000227790,ENSG00000237057,ENSG00000233090,ENSG00000276855,ENSG00000265519,ENSG00000179277,ENSG00000227018,ENSG00000251829,ENSG00000235430
chr17	15900949	15901186	17:15900949-15901186	ENSG00000237377,ENSG00000125409,ENSG00000200437,ENSG00000279567,ENSG00000266667,ENSG00000234324,ENSG00000241322,ENSG00000223544,ENSG00000214946,ENSG00000233002,ENSG00000267227,ENSG00000233193,ENSG00000227255,ENSG00000205312,ENSG00000131885,ENSG00000288235,ENSG00000264673,ENSG00000272815,ENSG00000266129,ENSG00000199674,ENSG00000252383,ENSG00000233979,ENSG00000243686,ENSG00000227782,ENSG00000275413,ENSG00000011295,ENSG00000227790,ENSG00000237057,ENSG00000233090,ENSG00000276855,ENSG00000265519,ENSG00000179277,ENSG00000227018,ENSG00000251829,ENSG00000235430
chr17	15917240	15917561	17:15917240-15917561	ENSG00000214946,ENSG00000233002,ENSG00000267227,ENSG00000233193,ENSG00000227255,ENSG00000233979,ENSG00000243686,ENSG00000227782,ENSG00000275413,ENSG00000237057,ENSG00000233090,ENSG00000276855,ENSG00000265519,ENSG00000179277,ENSG00000227018,ENSG00000251829,ENSG00000235430
chr17	15944547	15945976	17:15944547-15945976	ENSG00000214946,ENSG00000233002,ENSG00000267227,ENSG00000233193,ENSG00000227255,ENSG00000199674,ENSG00000252383,ENSG00000233979,ENSG00000243686,ENSG00000227782,ENSG00000275413,ENSG00000011295,ENSG00000214941,ENSG00000170425,ENSG00000227790,ENSG00000237057,ENSG00000233090,ENSG00000276855,ENSG00000265519,ENSG00000179277,ENSG00000227018,ENSG00000251829,ENSG00000235430
chr17	15965453	15966015	17:15965453-15966015	ENSG00000241322,ENSG00000214946,ENSG00000233002,ENSG00000267227,ENSG00000233193,ENSG00000227255,ENSG00000199674,ENSG00000252383,ENSG00000233979,ENSG00000243686,ENSG00000227782,ENSG00000275413,ENSG00000011295,ENSG00000214941,ENSG00000170425,ENSG00000237057,ENSG00000233090,ENSG00000276855,ENSG00000265519,ENSG00000179277,ENSG00000227018,ENSG00000251829,ENSG00000235430
chr17	15999246	16000323	17:15999246-16000323	ENSG00000199674,ENSG00000252383,ENSG00000233979,ENSG00000243686,ENSG00000227782,ENSG00000275413,ENSG00000011295,ENSG00000214941,ENSG00000227790,ENSG00000237057,ENSG00000233090,ENSG00000276855,ENSG00000265519,ENSG00000179277,ENSG00000227018,ENSG00000251829,ENSG00000235430
chr17	16214866	16215892	17:16214866-16215892	ENSG00000108474,ENSG00000239221,ENSG00000199674,ENSG00000252383,ENSG00000233979,ENSG00000243686,ENSG00000227782,ENSG00000141027,ENSG00000275413
chr17	16268055	16268322	17:16268055-16268322	ENSG00000221355,ENSG00000239221,ENSG00000199674,ENSG00000252383,ENSG00000233979,ENSG00000243686,ENSG00000227782,ENSG00000275413
chr17	16287030	16287417	17:16287030-16287417	ENSG00000221355,ENSG00000108474,ENSG00000239221,ENSG00000199674,ENSG00000252383,ENSG00000233979,ENSG00000243686,ENSG00000227782,ENSG00000141027,ENSG00000275413
chr17	16312226	16312514	17:16312226-16312514	ENSG00000108474,ENSG00000239221,ENSG00000199674,ENSG00000252383,ENSG00000233979
chr17	16352959	16353659	17:16352959-16353659	ENSG00000275206,ENSG00000204471,ENSG00000227300,ENSG00000239203,ENSG00000265095,ENSG00000265401,ENSG00000170315,ENSG00000166582,ENSG00000239221,ENSG00000199674,ENSG00000252383,ENSG00000233979,ENSG00000243686,ENSG00000227782,ENSG00000275413
chr17	16380644	16381131	17:16380644-16381131	ENSG00000277512,ENSG00000266651,ENSG00000277370,ENSG00000277108,ENSG00000175061,ENSG00000239203,ENSG00000265095,ENSG00000265401,ENSG00000170315
chr17	16416376	16416754	17:16416376-16416754	ENSG00000227300,ENSG00000277512,ENSG00000266651,ENSG00000277370,ENSG00000277108,ENSG00000175061,ENSG00000239203,ENSG00000187688,ENSG00000264739,ENSG00000265095,ENSG00000265401,ENSG00000170315,ENSG00000233979
chr17	16438622	16439030	17:16438622-16439030	ENSG00000277512,ENSG00000266651,ENSG00000277370,ENSG00000277108,ENSG00000175061,ENSG00000239203,ENSG00000187688,ENSG00000265095
chr17	16453367	16453647	17:16453367-16453647	ENSG00000286743,ENSG00000181350,ENSG00000277512,ENSG00000266651,ENSG00000277370,ENSG00000277108,ENSG00000175061,ENSG00000239203,ENSG00000265095
chr17	16491410	16492655	17:16491410-16492655	ENSG00000276088,ENSG00000181350,ENSG00000277512,ENSG00000266651,ENSG00000277370
chr17	16521252	16521476	17:16521252-16521476	ENSG00000286743,ENSG00000277512,ENSG00000266651,ENSG00000277370,ENSG00000239203,ENSG00000265095
chr17	16535592	16536135	17:16535592-16536135	ENSG00000214856,ENSG00000283033,ENSG00000229749,ENSG00000205312,ENSG00000227300,ENSG00000264892,ENSG00000264729,ENSG00000288235,ENSG00000264673,ENSG00000272815,ENSG00000266129,ENSG00000188933,ENSG00000276088,ENSG00000252446,ENSG00000266302,ENSG00000170160,ENSG00000231458,ENSG00000264359,ENSG00000235554,ENSG00000266803,ENSG00000141040,ENSG00000286743,ENSG00000279825,ENSG00000277512,ENSG00000266651,ENSG00000277370,ENSG00000277108,ENSG00000175061,ENSG00000239203,ENSG00000265095,ENSG00000199674,ENSG00000252383,ENSG00000233979
chr17	16536900	16537082	17:16536900-16537082	ENSG00000227300,ENSG00000276088,ENSG00000252446,ENSG00000266302,ENSG00000170160,ENSG00000231458,ENSG00000266803,ENSG00000286743,ENSG00000279825
chr17	16568883	16569419	17:16568883-16569419	ENSG00000205312,ENSG00000131885,ENSG00000227300,ENSG00000188933,ENSG00000231458,ENSG00000264359,ENSG00000235554,ENSG00000266803,ENSG00000141040,ENSG00000154016
chr17	16584346	16584670	17:16584346-16584670	ENSG00000283033,ENSG00000264729,ENSG00000288235,ENSG00000264673,ENSG00000272815,ENSG00000266129,ENSG00000276088,ENSG00000252446,ENSG00000266302,ENSG00000170160,ENSG00000231458,ENSG00000264359,ENSG00000235554,ENSG00000266803,ENSG00000141040
chr17	16589154	16589593	17:16589154-16589593	ENSG00000229749,ENSG00000205312,ENSG00000227300,ENSG00000264892,ENSG00000288235,ENSG00000264673,ENSG00000272815,ENSG00000266129,ENSG00000188933,ENSG00000276088,ENSG00000252446,ENSG00000266302,ENSG00000170160,ENSG00000231458,ENSG00000264359,ENSG00000235554,ENSG00000266803,ENSG00000141040
chr17	16653377	16653903	17:16653377-16653903	ENSG00000265853,ENSG00000283033,ENSG00000229749,ENSG00000205312,ENSG00000131885,ENSG00000227300,ENSG00000226145,ENSG00000264892,ENSG00000288235,ENSG00000264673,ENSG00000272815,ENSG00000266129,ENSG00000188933,ENSG00000276088,ENSG00000252446,ENSG00000266302,ENSG00000170160,ENSG00000231458,ENSG00000264359,ENSG00000264765,ENSG00000197566,ENSG00000235554
chr17	16751820	16752070	17:16751820-16752070	ENSG00000128438,ENSG00000265853,ENSG00000283033,ENSG00000229749,ENSG00000205312,ENSG00000131885,ENSG00000226145,ENSG00000264892,ENSG00000264729,ENSG00000188933,ENSG00000226478,ENSG00000276088,ENSG00000170160,ENSG00000231458,ENSG00000252383
chr17	16981045	16981398	17:16981045-16981398	ENSG00000229526,ENSG00000227919,ENSG00000230969,ENSG00000230709,ENSG00000240505,ENSG00000128438,ENSG00000265853,ENSG00000229749,ENSG00000205312,ENSG00000227300,ENSG00000264892,ENSG00000288235,ENSG00000264673,ENSG00000272815,ENSG00000266129,ENSG00000188933,ENSG00000276088,ENSG00000167494,ENSG00000267492
chr17	16988069	16988654	17:16988069-16988654	ENSG00000230969,ENSG00000230709,ENSG00000240505,ENSG00000128438,ENSG00000265853,ENSG00000283033,ENSG00000229749,ENSG00000205312,ENSG00000131885,ENSG00000227300,ENSG00000226145,ENSG00000264892,ENSG00000264729,ENSG00000288235,ENSG00000264673,ENSG00000272815,ENSG00000266129,ENSG00000188933,ENSG00000226478,ENSG00000276088,ENSG00000252446,ENSG00000266302,ENSG00000170160,ENSG00000231458,ENSG00000230662
chr17	17001989	17002195	17:17001989-17002195	ENSG00000225442,ENSG00000128438,ENSG00000265853,ENSG00000229749,ENSG00000262319
chr17	17018002	17018431	17:17018002-17018431	ENSG00000287114,ENSG00000260328,ENSG00000265853,ENSG00000264892
chr17	17028536	17029334	17:17028536-17029334	ENSG00000287910,ENSG00000225442,ENSG00000287114,ENSG00000260328,ENSG00000128438,ENSG00000265853,ENSG00000283033,ENSG00000264729,ENSG00000288235,ENSG00000264673,ENSG00000272815,ENSG00000266129,ENSG00000188933,ENSG00000276088,ENSG00000279825
chr17	17036459	17036983	17:17036459-17036983	ENSG00000229526,ENSG00000227919,ENSG00000287910,ENSG00000133030,ENSG00000225442,ENSG00000287114,ENSG00000260328,ENSG00000265853,ENSG00000227300,ENSG00000264892,ENSG00000267492
chr17	17041986	17042548	17:17041986-17042548	ENSG00000287910,ENSG00000133030,ENSG00000225442,ENSG00000287114,ENSG00000283033,ENSG00000229749,ENSG00000205312,ENSG00000264892,ENSG00000263206,ENSG00000236022
chr17	17062439	17063038	17:17062439-17063038	ENSG00000225442
chr17	17089153	17089334	17:17089153-17089334	ENSG00000225442,ENSG00000265853,ENSG00000189152
chr17	17108513	17108869	17:17108513-17108869	ENSG00000225442,ENSG00000264892,ENSG00000188933
chr17	17126253	17126603	17:17126253-17126603	ENSG00000133030,ENSG00000227300
chr17	17145595	17145773	17:17145595-17145773	ENSG00000133030,ENSG00000228157,ENSG00000263394
chr17	17156154	17156390	17:17156154-17156390	ENSG00000133030,ENSG00000206859,ENSG00000188933
chr17	17176050	17176458	17:17176050-17176458	ENSG00000133030,ENSG00000263624,ENSG00000206859,ENSG00000243370,ENSG00000278864
chr17	17181888	17182540	17:17181888-17182540	ENSG00000133030,ENSG00000263624,ENSG00000206859,ENSG00000243370,ENSG00000278864,ENSG00000179598,ENSG00000154803,ENSG00000128438,ENSG00000265853,ENSG00000227300
chr17	17205494	17206347	17:17205494-17206347	ENSG00000263624,ENSG00000179598,ENSG00000264187,ENSG00000154803,ENSG00000266498,ENSG00000128438,ENSG00000265853,ENSG00000131885
chr17	17237110	17237782	17:17237110-17237782	ENSG00000264187,ENSG00000154803,ENSG00000266498,ENSG00000226359,ENSG00000141030,ENSG00000288235,ENSG00000264673,ENSG00000272815,ENSG00000266129
chr17	17280383	17281561	17:17280383-17281561	ENSG00000141030,ENSG00000205309,ENSG00000227300
chr17	17300785	17301050	17:17300785-17301050	ENSG00000141030,ENSG00000205309,ENSG00000266664
chr17	17303191	17303586	17:17303191-17303586	ENSG00000141030,ENSG00000205309,ENSG00000266664
chr17	17391798	17392356	17:17391798-17392356	ENSG00000215030,ENSG00000227158,ENSG00000230865,ENSG00000201741,ENSG00000229749,ENSG00000205312,ENSG00000188933
chr17	17403856	17404494	17:17403856-17404494	ENSG00000215030,ENSG00000227158,ENSG00000230865,ENSG00000201741,ENSG00000141026,ENSG00000265511,ENSG00000206730,ENSG00000279200,ENSG00000265853,ENSG00000229749,ENSG00000205312,ENSG00000263206,ENSG00000236022
chr17	17491376	17492090	17:17491376-17492090	ENSG00000227158,ENSG00000230865,ENSG00000201741,ENSG00000141026,ENSG00000108551,ENSG00000286430,ENSG00000265511,ENSG00000206730,ENSG00000279200
chr17	17496382	17497202	17:17496382-17497202	ENSG00000227158,ENSG00000230865,ENSG00000201741,ENSG00000141026,ENSG00000108551,ENSG00000286430,ENSG00000133027,ENSG00000265511,ENSG00000206730,ENSG00000279200
chr17	17561940	17562271	17:17561940-17562271	ENSG00000230865,ENSG00000201741,ENSG00000265511,ENSG00000206730,ENSG00000279200
chr17	17569589	17569857	17:17569589-17569857	ENSG00000201741,ENSG00000108551,ENSG00000286430,ENSG00000265511,ENSG00000206730,ENSG00000279200,ENSG00000154016
chr17	17591427	17592174	17:17591427-17592174	ENSG00000230865,ENSG00000201741,ENSG00000141026,ENSG00000133027,ENSG00000265511,ENSG00000206730,ENSG00000264666,ENSG00000279200,ENSG00000263206,ENSG00000236022
chr17	17628680	17629131	17:17628680-17629131	ENSG00000230865,ENSG00000201741,ENSG00000265511,ENSG00000206730,ENSG00000279200,ENSG00000288235,ENSG00000264673,ENSG00000272815,ENSG00000266129,ENSG00000188933
chr17	17639801	17639989	17:17639801-17639989	ENSG00000230865,ENSG00000201741,ENSG00000265511,ENSG00000206730,ENSG00000279200
chr17	17681216	17681835	17:17681216-17681835	ENSG00000223979,ENSG00000273948,ENSG00000274836,ENSG00000108557,ENSG00000207839,ENSG00000274111,ENSG00000189152
chr17	17682334	17682662	17:17682334-17682662	ENSG00000223979,ENSG00000273948,ENSG00000274836,ENSG00000108557,ENSG00000189152
chr17	17694363	17695060	17:17694363-17695060	ENSG00000223979,ENSG00000273948,ENSG00000274836,ENSG00000108557
chr17	17723893	17724150	17:17723893-17724150	-
chr17	17738398	17738761	17:17738398-17738761	ENSG00000237328,ENSG00000281000,ENSG00000277947,ENSG00000262202
chr17	17746158	17746576	17:17746158-17746576	-
chr17	17751984	17752524	17:17751984-17752524	ENSG00000264167,ENSG00000226746,ENSG00000237328
chr17	17757451	17757701	17:17757451-17757701	ENSG00000264167,ENSG00000226746,ENSG00000237328
chr17	17758033	17758386	17:17758033-17758386	ENSG00000264167,ENSG00000226746,ENSG00000237328
chr17	17766345	17766659	17:17766345-17766659	ENSG00000264167,ENSG00000226746,ENSG00000237328
chr17	17781862	17782311	17:17781862-17782311	ENSG00000108557,ENSG00000207839,ENSG00000274111,ENSG00000264167,ENSG00000226746,ENSG00000237328
chr17	17784022	17784240	17:17784022-17784240	ENSG00000108557,ENSG00000207839,ENSG00000274111,ENSG00000264167,ENSG00000226746,ENSG00000237328
chr17	17792767	17793032	17:17792767-17793032	ENSG00000108557,ENSG00000207839,ENSG00000274111
chr17	17812354	17812550	17:17812354-17812550	ENSG00000108557,ENSG00000197815,ENSG00000207839,ENSG00000274111,ENSG00000072310
chr17	17823489	17824236	17:17823489-17824236	ENSG00000207839,ENSG00000274111,ENSG00000072310
chr17	17836201	17836879	17:17836201-17836879	ENSG00000197815,ENSG00000207839,ENSG00000274111,ENSG00000072310
chr17	17840171	17840430	17:17840171-17840430	ENSG00000197815,ENSG00000175662,ENSG00000207839,ENSG00000274111,ENSG00000072310
chr17	17849227	17849469	17:17849227-17849469	ENSG00000197815,ENSG00000175662,ENSG00000207839,ENSG00000274111,ENSG00000072310
chr17	17850033	17850243	17:17850033-17850243	ENSG00000197815,ENSG00000175662,ENSG00000207839,ENSG00000274111,ENSG00000072310
chr17	17943569	17943803	17:17943569-17943803	ENSG00000230273,ENSG00000227300
chr17	17972208	17973055	17:17972208-17973055	ENSG00000141034,ENSG00000280198,ENSG00000230273,ENSG00000171962,ENSG00000175662
chr17	18017060	18017526	17:18017060-18017526	ENSG00000141034,ENSG00000280198,ENSG00000232344,ENSG00000230273,ENSG00000171953,ENSG00000171962,ENSG00000288235,ENSG00000264673,ENSG00000272815,ENSG00000266129,ENSG00000228157,ENSG00000263394
chr17	18032024	18032223	17:18032024-18032223	ENSG00000141034,ENSG00000280198,ENSG00000230273,ENSG00000171953,ENSG00000154016
chr17	18039098	18039707	17:18039098-18039707	ENSG00000141034,ENSG00000280198,ENSG00000230273,ENSG00000171953
chr17	18087656	18088018	17:18087656-18088018	ENSG00000279428,ENSG00000108591
chr17	18102690	18102934	17:18102690-18102934	ENSG00000229526,ENSG00000227919,ENSG00000091536,ENSG00000279428,ENSG00000108591,ENSG00000228157,ENSG00000263394,ENSG00000267492
chr17	18183086	18183843	17:18183086-18183843	ENSG00000091536,ENSG00000266677,ENSG00000091542,ENSG00000263206,ENSG00000236022,ENSG00000266664,ENSG00000262319,ENSG00000230662
chr17	18225327	18226016	17:18225327-18226016	ENSG00000267075,ENSG00000229526,ENSG00000227919,ENSG00000091536,ENSG00000131899,ENSG00000177731,ENSG00000177427,ENSG00000177302,ENSG00000228000,ENSG00000237382,ENSG00000283772,ENSG00000230662,ENSG00000267492
chr17	18258237	18258769	17:18258237-18258769	ENSG00000177731,ENSG00000177427,ENSG00000260647
chr17	18260437	18260986	17:18260437-18260986	ENSG00000229526,ENSG00000227919,ENSG00000177731,ENSG00000177427,ENSG00000260647,ENSG00000177302,ENSG00000228000,ENSG00000237382,ENSG00000283772,ENSG00000267492
chr17	18314601	18315487	17:18314601-18315487	ENSG00000214860,ENSG00000264177,ENSG00000267441,ENSG00000275206,ENSG00000204471,ENSG00000214856,ENSG00000177302,ENSG00000228000,ENSG00000237382,ENSG00000176994,ENSG00000283772,ENSG00000167494,ENSG00000230662
chr17	18363157	18363708	17:18363157-18363708	ENSG00000214860,ENSG00000264177,ENSG00000267441,ENSG00000275206,ENSG00000204471,ENSG00000177302,ENSG00000228000,ENSG00000237382,ENSG00000176994,ENSG00000176974,ENSG00000283772,ENSG00000227300,ENSG00000279825,ENSG00000171916,ENSG00000230662
chr17	18412080	18412324	17:18412080-18412324	ENSG00000235203,ENSG00000230339,ENSG00000214860,ENSG00000264177,ENSG00000267441,ENSG00000275206,ENSG00000204471,ENSG00000220161,ENSG00000205266,ENSG00000266162,ENSG00000186831,ENSG00000214856,ENSG00000229586,ENSG00000177302,ENSG00000228000,ENSG00000237382,ENSG00000260907,ENSG00000265916,ENSG00000283772,ENSG00000281856,ENSG00000226145,ENSG00000264892,ENSG00000288235,ENSG00000264940,ENSG00000264673,ENSG00000263934,ENSG00000272815,ENSG00000261987,ENSG00000266129,ENSG00000266311,ENSG00000188933,ENSG00000262292,ENSG00000197665,ENSG00000230197,ENSG00000174977,ENSG00000167494,ENSG00000171916,ENSG00000230662
chr17	18521197	18521378	17:18521197-18521378	ENSG00000214856,ENSG00000227689,ENSG00000233327,ENSG00000273018,ENSG00000167494,ENSG00000230662
chr17	18563532	18564005	17:18563532-18564005	ENSG00000229526,ENSG00000227919,ENSG00000264892,ENSG00000288235,ENSG00000264673,ENSG00000272815,ENSG00000266129,ENSG00000188933,ENSG00000230197,ENSG00000171931,ENSG00000227077,ENSG00000227689,ENSG00000273018,ENSG00000167494,ENSG00000171916,ENSG00000267492
chr17	18601062	18601276	17:18601062-18601276	ENSG00000214860,ENSG00000264177,ENSG00000267441,ENSG00000283772,ENSG00000274747,ENSG00000171931,ENSG00000174977,ENSG00000262262,ENSG00000276532,ENSG00000227077,ENSG00000154874,ENSG00000171916
chr17	18618546	18618977	17:18618546-18618977	ENSG00000266179,ENSG00000271900,ENSG00000227225,ENSG00000242752,ENSG00000228725,ENSG00000231625,ENSG00000231096,ENSG00000128438,ENSG00000283033,ENSG00000131885,ENSG00000252446,ENSG00000266302,ENSG00000170160,ENSG00000231458,ENSG00000196893,ENSG00000154025,ENSG00000212618,ENSG00000240445,ENSG00000249459,ENSG00000287058,ENSG00000262262,ENSG00000189375,ENSG00000276532,ENSG00000154874
chr17	18625251	18625493	17:18625251-18625493	ENSG00000262319,ENSG00000228157,ENSG00000263394,ENSG00000265478,ENSG00000171931,ENSG00000174977,ENSG00000287058,ENSG00000262262,ENSG00000189375,ENSG00000276532,ENSG00000154874
chr17	18625706	18625928	17:18625706-18625928	ENSG00000262319,ENSG00000228157,ENSG00000263394,ENSG00000230197,ENSG00000262074,ENSG00000265185,ENSG00000279825,ENSG00000265478,ENSG00000171931,ENSG00000174977,ENSG00000287058,ENSG00000262262,ENSG00000189375,ENSG00000276532,ENSG00000154874,ENSG00000171916
chr17	18672439	18672775	17:18672439-18672775	ENSG00000214856,ENSG00000265478,ENSG00000171931,ENSG00000224126,ENSG00000240445,ENSG00000249459,ENSG00000174977,ENSG00000287058,ENSG00000262262,ENSG00000189375
chr17	18682336	18682873	17:18682336-18682873	ENSG00000229526,ENSG00000227919,ENSG00000288235,ENSG00000264673,ENSG00000272815,ENSG00000266129,ENSG00000188933,ENSG00000266664,ENSG00000265478,ENSG00000171931,ENSG00000265693,ENSG00000108448,ENSG00000224126,ENSG00000240445,ENSG00000249459,ENSG00000174977,ENSG00000287058,ENSG00000262262,ENSG00000267492
chr17	18697886	18698240	17:18697886-18698240	ENSG00000281000,ENSG00000277947,ENSG00000262202,ENSG00000262074,ENSG00000265185,ENSG00000171931,ENSG00000265693,ENSG00000108448,ENSG00000240445,ENSG00000249459,ENSG00000174977,ENSG00000287058,ENSG00000262262,ENSG00000189375
chr17	18780989	18781587	17:18780989-18781587	ENSG00000278701,ENSG00000288235,ENSG00000264673,ENSG00000272815,ENSG00000266129,ENSG00000281000,ENSG00000277947,ENSG00000262202,ENSG00000279825,ENSG00000274747,ENSG00000265478,ENSG00000171928,ENSG00000171931,ENSG00000262262,ENSG00000167494
chr17	18827040	18827433	17:18827040-18827433	ENSG00000188013,ENSG00000224254,ENSG00000141034,ENSG00000221540,ENSG00000196893,ENSG00000154025,ENSG00000141127,ENSG00000250111,ENSG00000171931,ENSG00000108448
chr17	18856046	18856371	17:18856046-18856371	ENSG00000267075,ENSG00000281000,ENSG00000277947,ENSG00000262202,ENSG00000230197,ENSG00000262074,ENSG00000265185,ENSG00000154016,ENSG00000196893,ENSG00000154025,ENSG00000212618,ENSG00000264273,ENSG00000274747,ENSG00000141127,ENSG00000250111,ENSG00000265478,ENSG00000171931
chr17	18857796	18858407	17:18857796-18858407	ENSG00000267075,ENSG00000281000,ENSG00000277947,ENSG00000262202,ENSG00000262074,ENSG00000265185,ENSG00000154016,ENSG00000196893,ENSG00000154025,ENSG00000212618,ENSG00000264273,ENSG00000274747,ENSG00000141127,ENSG00000250111,ENSG00000265478
chr17	18900913	18901463	17:18900913-18901463	ENSG00000263206,ENSG00000236022,ENSG00000266664,ENSG00000281000,ENSG00000277947,ENSG00000262202,ENSG00000230197,ENSG00000262074,ENSG00000265185,ENSG00000196893,ENSG00000154025,ENSG00000212618,ENSG00000235672,ENSG00000274747,ENSG00000265478
chr17	18992619	18993053	17:18992619-18993053	ENSG00000281856,ENSG00000263206,ENSG00000236022,ENSG00000264940,ENSG00000263934,ENSG00000261987,ENSG00000266311,ENSG00000262292,ENSG00000197665,ENSG00000189152,ENSG00000281000,ENSG00000277947,ENSG00000262202,ENSG00000228157,ENSG00000263394,ENSG00000279825,ENSG00000154016,ENSG00000263045,ENSG00000188522,ENSG00000196893,ENSG00000154025,ENSG00000212618,ENSG00000265478,ENSG00000171931,ENSG00000174977,ENSG00000276532
chr17	19038063	19038385	17:19038063-19038385	-
chr17	19046900	19047312	17:19046900-19047312	-
chr17	19061705	19062613	17:19061705-19062613	-
chr17	19063531	19064165	17:19063531-19064165	-
chr17	19090083	19090394	17:19090083-19090394	-
chr17	19112030	19112666	17:19112030-19112666	-
chr17	19127249	19127642	17:19127249-19127642	-
chr17	19136195	19136515	17:19136195-19136515	-
chr17	19145512	19145690	17:19145512-19145690	-
chr17	19161720	19161981	17:19161720-19161981	-
chr17	19187819	19188322	17:19187819-19188322	-
chr17	19189753	19190263	17:19189753-19190263	-
chr17	19216282	19216575	17:19216282-19216575	-
chr17	19237244	19237465	17:19237244-19237465	-
chr17	19302925	19303253	17:19302925-19303253	ENSG00000224254,ENSG00000283675,ENSG00000227078,ENSG00000265126,ENSG00000128482,ENSG00000287196,ENSG00000221540,ENSG00000235397,ENSG00000072134,ENSG00000266664,ENSG00000281000,ENSG00000277947,ENSG00000262202
chr17	19306317	19306657	17:19306317-19306657	ENSG00000189343,ENSG00000228331,ENSG00000262769,ENSG00000266179,ENSG00000271900,ENSG00000227225,ENSG00000242752,ENSG00000228725,ENSG00000224254,ENSG00000180638,ENSG00000262681,ENSG00000283675,ENSG00000227078,ENSG00000265126,ENSG00000128482,ENSG00000287196,ENSG00000221540,ENSG00000235397,ENSG00000281856,ENSG00000072134,ENSG00000263206,ENSG00000236022,ENSG00000264940,ENSG00000263934,ENSG00000261987,ENSG00000266311,ENSG00000262292,ENSG00000197665,ENSG00000262074,ENSG00000265185,ENSG00000154016
chr17	19362651	19363118	17:19362651-19363118	ENSG00000189343,ENSG00000180638,ENSG00000262681,ENSG00000283675,ENSG00000227078,ENSG00000265126,ENSG00000128482,ENSG00000287196,ENSG00000166484,ENSG00000286799,ENSG00000221540,ENSG00000108641,ENSG00000228157,ENSG00000263394,ENSG00000265746,ENSG00000262074,ENSG00000265185,ENSG00000154016
chr17	19378003	19378657	17:19378003-19378657	ENSG00000189343,ENSG00000283675,ENSG00000227078,ENSG00000265126,ENSG00000128482,ENSG00000287196,ENSG00000166482,ENSG00000166484,ENSG00000286799,ENSG00000221540,ENSG00000108641,ENSG00000281000,ENSG00000277947,ENSG00000262202,ENSG00000230197
chr17	19384759	19385070	17:19384759-19385070	ENSG00000189343,ENSG00000283675,ENSG00000227078,ENSG00000265126,ENSG00000128482,ENSG00000287196,ENSG00000166482,ENSG00000166484,ENSG00000221540,ENSG00000108641,ENSG00000265746,ENSG00000230197
chr17	19463297	19463662	17:19463297-19463662	ENSG00000214856,ENSG00000189343,ENSG00000231477,ENSG00000228331,ENSG00000262769,ENSG00000180638,ENSG00000262681,ENSG00000283675,ENSG00000227078,ENSG00000235979,ENSG00000265126,ENSG00000128482,ENSG00000287196,ENSG00000221540,ENSG00000228157,ENSG00000263394
chr17	19507919	19508226	17:19507919-19508226	ENSG00000189343,ENSG00000142494,ENSG00000228331,ENSG00000266079,ENSG00000262769,ENSG00000263107,ENSG00000266179,ENSG00000271900,ENSG00000227225,ENSG00000242752,ENSG00000228725,ENSG00000224254,ENSG00000231625,ENSG00000252349,ENSG00000180638,ENSG00000262681,ENSG00000264785,ENSG00000230607,ENSG00000283675,ENSG00000227078,ENSG00000235979,ENSG00000265126,ENSG00000128482,ENSG00000287196,ENSG00000263206,ENSG00000236022,ENSG00000228157,ENSG00000263394,ENSG00000230197
chr17	19533555	19534243	17:19533555-19534243	ENSG00000142494,ENSG00000228331,ENSG00000266079,ENSG00000262769,ENSG00000263107,ENSG00000266179,ENSG00000271900,ENSG00000227225,ENSG00000242752,ENSG00000228725,ENSG00000224254,ENSG00000231625,ENSG00000252349,ENSG00000180638,ENSG00000262681,ENSG00000264785,ENSG00000230607
chr17	19570274	19570592	17:19570274-19570592	ENSG00000142494,ENSG00000266079,ENSG00000262769,ENSG00000228983,ENSG00000263107,ENSG00000266179,ENSG00000271900,ENSG00000227225,ENSG00000242752,ENSG00000228725,ENSG00000224254,ENSG00000231625,ENSG00000252349,ENSG00000180638,ENSG00000262681,ENSG00000154874,ENSG00000273018
chr17	19648401	19649140	17:19648401-19649140	ENSG00000228331,ENSG00000266079,ENSG00000262769,ENSG00000263107,ENSG00000266179,ENSG00000271900,ENSG00000227225,ENSG00000242752,ENSG00000228725,ENSG00000224254,ENSG00000231625,ENSG00000072210,ENSG00000264932,ENSG00000275982,ENSG00000252349,ENSG00000180638,ENSG00000262681,ENSG00000264785,ENSG00000230607,ENSG00000281000,ENSG00000277947,ENSG00000262202,ENSG00000262074,ENSG00000265185
chr17	19744970	19745329	17:19744970-19745329	ENSG00000266079,ENSG00000262769,ENSG00000263107,ENSG00000266179,ENSG00000271900,ENSG00000227225,ENSG00000242752,ENSG00000228725,ENSG00000224254,ENSG00000231625,ENSG00000252349,ENSG00000180638,ENSG00000262681,ENSG00000264785,ENSG00000108602,ENSG00000230607
chr17	19867026	19867955	17:19867026-19867955	ENSG00000266179,ENSG00000271900,ENSG00000227225,ENSG00000242752,ENSG00000228725,ENSG00000224254,ENSG00000231625,ENSG00000180638,ENSG00000262681,ENSG00000230607,ENSG00000083290,ENSG00000231096,ENSG00000279251,ENSG00000276406,ENSG00000270091,ENSG00000266925,ENSG00000266126,ENSG00000281856,ENSG00000264940,ENSG00000263934,ENSG00000261987,ENSG00000266311,ENSG00000262292,ENSG00000197665
chr17	19977431	19978619	17:19977431-19978619	ENSG00000231096,ENSG00000270091,ENSG00000108599,ENSG00000266126,ENSG00000266664
chr17	19992897	19993237	17:19992897-19993237	ENSG00000231258,ENSG00000227685,ENSG00000266364,ENSG00000214856,ENSG00000270091,ENSG00000108599,ENSG00000229586,ENSG00000278701,ENSG00000266839,ENSG00000276577,ENSG00000154898,ENSG00000252971,ENSG00000263494,ENSG00000212186,ENSG00000225014,ENSG00000225681,ENSG00000128487,ENSG00000261033,ENSG00000266126
chr17	20009082	20010020	17:20009082-20010020	ENSG00000278701,ENSG00000212186,ENSG00000225014,ENSG00000225681,ENSG00000128487,ENSG00000261033,ENSG00000266126,ENSG00000228157,ENSG00000263394
chr17	20031588	20031914	17:20031588-20031914	ENSG00000225681
chr17	20073184	20073656	17:20073184-20073656	ENSG00000278701,ENSG00000225681,ENSG00000128487
chr17	20116876	20117117	17:20116876-20117117	ENSG00000252971,ENSG00000263494,ENSG00000212186,ENSG00000225014,ENSG00000225681,ENSG00000261033,ENSG00000228157,ENSG00000263394
chr17	20155671	20156281	17:20155671-20156281	ENSG00000231258,ENSG00000232889,ENSG00000227685,ENSG00000266364,ENSG00000170298,ENSG00000252971,ENSG00000263494,ENSG00000212186,ENSG00000128487,ENSG00000266126
chr17	20226945	20227199	17:20226945-20227199	ENSG00000231258,ENSG00000263976,ENSG00000230088,ENSG00000278701,ENSG00000266839,ENSG00000276577,ENSG00000154898,ENSG00000252971,ENSG00000263494,ENSG00000212186
chr17	20320559	20321026	17:20320559-20321026	ENSG00000264422,ENSG00000214819,ENSG00000232889,ENSG00000235546,ENSG00000264874,ENSG00000260458,ENSG00000263725,ENSG00000275480,ENSG00000270091,ENSG00000230528,ENSG00000229586,ENSG00000266925,ENSG00000278701,ENSG00000266839,ENSG00000276577,ENSG00000154898,ENSG00000252971,ENSG00000263494,ENSG00000212186,ENSG00000225014,ENSG00000225681,ENSG00000266126,ENSG00000281856,ENSG00000264940,ENSG00000263934,ENSG00000261987,ENSG00000266311,ENSG00000262292,ENSG00000197665
chr17	20381406	20381982	17:20381406-20381982	ENSG00000263946,ENSG00000235323,ENSG00000264422,ENSG00000214819,ENSG00000188013,ENSG00000232889,ENSG00000226096,ENSG00000235546,ENSG00000236504,ENSG00000264874,ENSG00000226521,ENSG00000266369,ENSG00000252483,ENSG00000266050,ENSG00000264245,ENSG00000260157,ENSG00000260458,ENSG00000264970,ENSG00000270091,ENSG00000287751,ENSG00000230528,ENSG00000170298,ENSG00000287490,ENSG00000237911,ENSG00000189423,ENSG00000214832,ENSG00000278701,ENSG00000252971,ENSG00000265478
chr17	20422657	20422968	17:20422657-20422968	ENSG00000235323,ENSG00000287751,ENSG00000230528,ENSG00000170298,ENSG00000229586,ENSG00000231645,ENSG00000287490,ENSG00000237911,ENSG00000189423,ENSG00000171916
chr17	20500712	20500918	17:20500712-20500918	ENSG00000263946,ENSG00000264422,ENSG00000214819,ENSG00000232889,ENSG00000226096,ENSG00000235546,ENSG00000236504,ENSG00000187870,ENSG00000252483,ENSG00000263725,ENSG00000264956,ENSG00000229526,ENSG00000227919,ENSG00000231625,ENSG00000287751,ENSG00000170298,ENSG00000229586,ENSG00000263976,ENSG00000230088,ENSG00000214822,ENSG00000231645,ENSG00000287490,ENSG00000237911,ENSG00000189423,ENSG00000171916,ENSG00000230662,ENSG00000267492
chr17	20532095	20532466	17:20532095-20532466	ENSG00000235203,ENSG00000230339,ENSG00000263946,ENSG00000235323,ENSG00000264422,ENSG00000214819,ENSG00000231258,ENSG00000188013,ENSG00000232889,ENSG00000226096,ENSG00000235546,ENSG00000227685,ENSG00000266364,ENSG00000236504,ENSG00000264874,ENSG00000226521,ENSG00000187870,ENSG00000226549,ENSG00000226981,ENSG00000252483,ENSG00000260157,ENSG00000264617,ENSG00000263609,ENSG00000264956,ENSG00000178130,ENSG00000264316,ENSG00000284300,ENSG00000284328,ENSG00000284263,ENSG00000264970,ENSG00000264177,ENSG00000267441,ENSG00000220161,ENSG00000230528,ENSG00000170298,ENSG00000229586,ENSG00000263976,ENSG00000230088,ENSG00000266925,ENSG00000205215,ENSG00000266042,ENSG00000260907,ENSG00000265916,ENSG00000266126,ENSG00000281856,ENSG00000264940,ENSG00000263934,ENSG00000261987,ENSG00000266311,ENSG00000262292,ENSG00000197665
chr17	20770114	20770381	17:20770114-20770381	ENSG00000264422,ENSG00000214819,ENSG00000231258,ENSG00000188013,ENSG00000232889,ENSG00000226096,ENSG00000235546,ENSG00000227685,ENSG00000266364,ENSG00000236504,ENSG00000264874,ENSG00000226521,ENSG00000187870,ENSG00000218454,ENSG00000213671,ENSG00000226549,ENSG00000264215,ENSG00000264662,ENSG00000226981,ENSG00000263375,ENSG00000260157,ENSG00000274748,ENSG00000265233,ENSG00000263609,ENSG00000264956,ENSG00000264316,ENSG00000284300,ENSG00000284328,ENSG00000284263,ENSG00000264970,ENSG00000264262,ENSG00000264431,ENSG00000170298,ENSG00000263976,ENSG00000230088,ENSG00000231645
chr17	20840916	20841268	17:20840916-20841268	ENSG00000264422,ENSG00000214819,ENSG00000231258,ENSG00000232889,ENSG00000235546,ENSG00000227685,ENSG00000266364,ENSG00000236504,ENSG00000264874,ENSG00000226521,ENSG00000187870,ENSG00000226549,ENSG00000264215,ENSG00000264662,ENSG00000226981,ENSG00000266369,ENSG00000252483,ENSG00000231645,ENSG00000262074,ENSG00000265185
chr17	20843912	20844241	17:20843912-20844241	ENSG00000235203,ENSG00000230339,ENSG00000263946,ENSG00000264422,ENSG00000214819,ENSG00000231258,ENSG00000188013,ENSG00000232889,ENSG00000226096,ENSG00000235546,ENSG00000227685,ENSG00000266364,ENSG00000236504,ENSG00000264874,ENSG00000226521,ENSG00000187870,ENSG00000226549,ENSG00000264215,ENSG00000264662,ENSG00000226981,ENSG00000205212,ENSG00000266369,ENSG00000233098,ENSG00000252483,ENSG00000265099,ENSG00000244456,ENSG00000263986,ENSG00000263375,ENSG00000260157,ENSG00000274748,ENSG00000260458,ENSG00000264930,ENSG00000264970,ENSG00000264262,ENSG00000264431,ENSG00000230528,ENSG00000266925,ENSG00000231645,ENSG00000262074,ENSG00000265185
chr17	20867869	20868327	17:20867869-20868327	ENSG00000227685,ENSG00000266364,ENSG00000264874,ENSG00000226981,ENSG00000205212,ENSG00000266369,ENSG00000233098,ENSG00000252483,ENSG00000263563,ENSG00000178130
chr17	20908274	20908741	17:20908274-20908741	ENSG00000231258,ENSG00000235546,ENSG00000264874,ENSG00000226521,ENSG00000226981,ENSG00000205212,ENSG00000266369,ENSG00000233098,ENSG00000252483,ENSG00000265790,ENSG00000265099,ENSG00000244456,ENSG00000266009,ENSG00000263729,ENSG00000263986,ENSG00000260157,ENSG00000274748
chr17	20968565	20968767	17:20968565-20968767	ENSG00000231258,ENSG00000233098,ENSG00000252483,ENSG00000265099,ENSG00000244456,ENSG00000264660,ENSG00000266009,ENSG00000263729,ENSG00000263986,ENSG00000264617
chr17	20985231	20985473	17:20985231-20985473	ENSG00000227685,ENSG00000266364,ENSG00000252483,ENSG00000265099,ENSG00000244456,ENSG00000266009,ENSG00000263729,ENSG00000263986,ENSG00000265746
chr17	21020324	21020924	17:21020324-21020924	ENSG00000232889,ENSG00000227685,ENSG00000266364,ENSG00000252483,ENSG00000265099,ENSG00000244456,ENSG00000124422,ENSG00000263986,ENSG00000236819,ENSG00000264617,ENSG00000274748,ENSG00000265233,ENSG00000266925
chr17	21042609	21043797	17:21042609-21043797	ENSG00000264422,ENSG00000214819,ENSG00000236504,ENSG00000252483,ENSG00000265099,ENSG00000244456,ENSG00000124422,ENSG00000263986,ENSG00000236819,ENSG00000109016,ENSG00000263815,ENSG00000265265,ENSG00000266050,ENSG00000264245,ENSG00000274748,ENSG00000260458,ENSG00000265233,ENSG00000263563,ENSG00000263609,ENSG00000264956,ENSG00000264930,ENSG00000264970,ENSG00000264262,ENSG00000264431,ENSG00000230528,ENSG00000266925,ENSG00000265746,ENSG00000262074,ENSG00000265185
chr17	21061097	21061314	17:21061097-21061314	ENSG00000231258,ENSG00000236819,ENSG00000263375,ENSG00000265233,ENSG00000265019
chr17	21062108	21062436	17:21062108-21062436	ENSG00000231258,ENSG00000188013,ENSG00000227685,ENSG00000266364,ENSG00000236504,ENSG00000252483,ENSG00000265099,ENSG00000263986,ENSG00000236819,ENSG00000263375,ENSG00000260157,ENSG00000264617,ENSG00000274748,ENSG00000265233,ENSG00000265019,ENSG00000263609,ENSG00000264956,ENSG00000243655,ENSG00000263914,ENSG00000240103,ENSG00000241225,ENSG00000263483,ENSG00000266925,ENSG00000278701
chr17	21099127	21099854	17:21099127-21099854	ENSG00000227685,ENSG00000266364,ENSG00000263986,ENSG00000236819,ENSG00000263815,ENSG00000244582,ENSG00000265265,ENSG00000266466,ENSG00000263375,ENSG00000260157,ENSG00000264617,ENSG00000274748,ENSG00000260458,ENSG00000265233,ENSG00000266925
chr17	21126689	21127489	17:21126689-21127489	ENSG00000232889,ENSG00000109016,ENSG00000263815,ENSG00000244582,ENSG00000265265,ENSG00000266466,ENSG00000264617,ENSG00000265233,ENSG00000264930
chr17	21213715	21214827	17:21213715-21214827	ENSG00000109016,ENSG00000178307,ENSG00000235530,ENSG00000263815,ENSG00000274180,ENSG00000266466,ENSG00000260157,ENSG00000260458,ENSG00000283566,ENSG00000265233,ENSG00000263609,ENSG00000266691,ENSG00000243655,ENSG00000263914,ENSG00000240103,ENSG00000241225,ENSG00000263483,ENSG00000266925,ENSG00000189152
chr17	21252928	21253571	17:21252928-21253571	ENSG00000263815,ENSG00000274180,ENSG00000266563,ENSG00000283566,ENSG00000264262,ENSG00000264431
chr17	21267878	21268124	17:21267878-21268124	ENSG00000227685,ENSG00000266364,ENSG00000263815,ENSG00000274180,ENSG00000266563,ENSG00000287671,ENSG00000265881,ENSG00000244582,ENSG00000265265,ENSG00000266466,ENSG00000263375,ENSG00000260157,ENSG00000264617,ENSG00000283566,ENSG00000265233,ENSG00000263563,ENSG00000263609,ENSG00000264956,ENSG00000275480,ENSG00000266925
chr17	21275486	21276021	17:21275486-21276021	ENSG00000263815,ENSG00000266563,ENSG00000034152,ENSG00000287671,ENSG00000265881,ENSG00000244582,ENSG00000265265,ENSG00000266466,ENSG00000265233
chr17	21278685	21278891	17:21278685-21278891	ENSG00000263815,ENSG00000034152,ENSG00000287671,ENSG00000265881,ENSG00000265265,ENSG00000265233
chr17	21284376	21284770	17:21284376-21284770	ENSG00000034152,ENSG00000287671,ENSG00000265881,ENSG00000265265
chr17	21287883	21288765	17:21287883-21288765	ENSG00000109016,ENSG00000263815,ENSG00000034152,ENSG00000287671,ENSG00000265881,ENSG00000244582,ENSG00000265265,ENSG00000266466,ENSG00000264617,ENSG00000274748,ENSG00000260458,ENSG00000283566,ENSG00000265233,ENSG00000263725,ENSG00000243655,ENSG00000263914,ENSG00000240103,ENSG00000241225,ENSG00000263483,ENSG00000264930,ENSG00000266925
chr17	21310737	21310978	17:21310737-21310978	ENSG00000034152,ENSG00000287671,ENSG00000265881,ENSG00000244582,ENSG00000265265,ENSG00000266466,ENSG00000260458,ENSG00000283566,ENSG00000265233,ENSG00000264262,ENSG00000264431,ENSG00000263976,ENSG00000230088,ENSG00000279825
chr17	21316676	21317126	17:21316676-21317126	ENSG00000034152,ENSG00000287671,ENSG00000265881,ENSG00000244582,ENSG00000265265,ENSG00000266466,ENSG00000260157,ENSG00000274748,ENSG00000260458,ENSG00000283566,ENSG00000265233,ENSG00000263725,ENSG00000263609,ENSG00000264956,ENSG00000178130,ENSG00000264930,ENSG00000264970,ENSG00000264262,ENSG00000264431
chr17	21323043	21323226	17:21323043-21323226	ENSG00000264874,ENSG00000034152,ENSG00000287671,ENSG00000265881,ENSG00000244582,ENSG00000265265,ENSG00000266466,ENSG00000263375,ENSG00000260157,ENSG00000274748,ENSG00000260458,ENSG00000283566,ENSG00000265233,ENSG00000265019,ENSG00000263563,ENSG00000263725,ENSG00000263609,ENSG00000264956,ENSG00000178130,ENSG00000243655,ENSG00000263914,ENSG00000240103,ENSG00000241225,ENSG00000263483,ENSG00000264316,ENSG00000284300,ENSG00000284328,ENSG00000284263,ENSG00000275480,ENSG00000264930,ENSG00000264970,ENSG00000266925
chr17	21348814	21349020	17:21348814-21349020	ENSG00000264422,ENSG00000214819,ENSG00000188013,ENSG00000184185,ENSG00000287671,ENSG00000265881,ENSG00000244582,ENSG00000266466,ENSG00000266050,ENSG00000264245,ENSG00000260157,ENSG00000264617,ENSG00000274748,ENSG00000260458,ENSG00000283566,ENSG00000265233,ENSG00000265019,ENSG00000263563,ENSG00000263725,ENSG00000263609,ENSG00000264956,ENSG00000266691,ENSG00000243655,ENSG00000263914,ENSG00000240103,ENSG00000241225,ENSG00000263483,ENSG00000275480,ENSG00000264930,ENSG00000264970,ENSG00000264262,ENSG00000264431,ENSG00000229586,ENSG00000266925
chr17	21376615	21376841	17:21376615-21376841	ENSG00000184185,ENSG00000287671,ENSG00000265881,ENSG00000244582,ENSG00000263375,ENSG00000260157,ENSG00000264617,ENSG00000274748,ENSG00000283566,ENSG00000265233,ENSG00000263725
chr17	21389437	21390030	17:21389437-21390030	ENSG00000188013,ENSG00000264874,ENSG00000263815,ENSG00000184185,ENSG00000287671,ENSG00000265881,ENSG00000244582,ENSG00000265265,ENSG00000266466,ENSG00000266050,ENSG00000264245,ENSG00000263375,ENSG00000260157,ENSG00000264617,ENSG00000274748,ENSG00000260458,ENSG00000283566,ENSG00000265233,ENSG00000265019,ENSG00000263563,ENSG00000263725,ENSG00000263609,ENSG00000264956,ENSG00000266691,ENSG00000178130,ENSG00000266806,ENSG00000283879,ENSG00000266529,ENSG00000256618,ENSG00000243655,ENSG00000264168,ENSG00000263914,ENSG00000240103,ENSG00000241225,ENSG00000263483,ENSG00000264316,ENSG00000284300,ENSG00000284328,ENSG00000284263,ENSG00000275480,ENSG00000264930,ENSG00000264970,ENSG00000264262,ENSG00000264431,ENSG00000266925
chr17	21457162	21457385	17:21457162-21457385	ENSG00000287671,ENSG00000265881,ENSG00000265043,ENSG00000264023,ENSG00000244582,ENSG00000265265,ENSG00000266466,ENSG00000266050,ENSG00000264245,ENSG00000263375,ENSG00000260157,ENSG00000274748,ENSG00000260458,ENSG00000283566,ENSG00000265233,ENSG00000263725,ENSG00000263609,ENSG00000264956,ENSG00000275480,ENSG00000264930,ENSG00000264970,ENSG00000264262,ENSG00000264431
chr17	21551109	21551741	17:21551109-21551741	ENSG00000212719,ENSG00000265265,ENSG00000266466,ENSG00000266673,ENSG00000266050,ENSG00000264245,ENSG00000263375,ENSG00000260157,ENSG00000274748,ENSG00000260458,ENSG00000283566
chr17	22405126	22405665	17:22405126-22405665	ENSG00000274748,ENSG00000260458,ENSG00000283566,ENSG00000265233,ENSG00000265019,ENSG00000263563,ENSG00000263725,ENSG00000263609,ENSG00000264956,ENSG00000266691,ENSG00000178130,ENSG00000266806,ENSG00000276399,ENSG00000261020,ENSG00000266885,ENSG00000283879,ENSG00000266529,ENSG00000256618,ENSG00000243655,ENSG00000264168,ENSG00000263914,ENSG00000240103,ENSG00000241225,ENSG00000263483,ENSG00000264316,ENSG00000284300,ENSG00000284328,ENSG00000284263,ENSG00000275480,ENSG00000264930,ENSG00000264970,ENSG00000264262,ENSG00000264431
chr17	22521232	22521564	17:22521232-22521564	-
chr17	22745512	22745896	17:22745512-22745896	-
chr17	22750095	22750444	17:22750095-22750444	-
chr17	22752669	22752968	17:22752669-22752968	-
chr17	22753728	22754082	17:22753728-22754082	-
chr17	22758894	22759373	17:22758894-22759373	-
chr17	22761323	22762313	17:22761323-22762313	-
chr17	26937865	26938393	17:26937865-26938393	-
chr17	26939156	26940025	17:26939156-26940025	-
chr17	27036330	27036690	17:27036330-27036690	ENSG00000263433,ENSG00000264734,ENSG00000264172,ENSG00000266736,ENSG00000264837,ENSG00000265646,ENSG00000285822,ENSG00000266771,ENSG00000264240,ENSG00000265833,ENSG00000266416
chr17	27038744	27038945	17:27038744-27038945	ENSG00000263433,ENSG00000264734,ENSG00000264172,ENSG00000266736,ENSG00000264837,ENSG00000265646,ENSG00000285822,ENSG00000266771,ENSG00000264240,ENSG00000265833,ENSG00000266416
chr17	27245460	27245662	17:27245460-27245662	ENSG00000265246,ENSG00000239223,ENSG00000213664,ENSG00000265453,ENSG00000263583,ENSG00000109046,ENSG00000266313
chr17	27293815	27295161	17:27293815-27295161	ENSG00000265246,ENSG00000239223,ENSG00000213664,ENSG00000265453,ENSG00000263583,ENSG00000109046,ENSG00000266313
chr17	27332763	27333395	17:27332763-27333395	ENSG00000265246,ENSG00000239223,ENSG00000213664,ENSG00000265453,ENSG00000263583,ENSG00000109046,ENSG00000266313,ENSG00000265683
chr17	27348873	27349574	17:27348873-27349574	ENSG00000265246,ENSG00000239223,ENSG00000213664,ENSG00000265453,ENSG00000266313,ENSG00000265683,ENSG00000265788,ENSG00000265041,ENSG00000266771,ENSG00000264240,ENSG00000264689,ENSG00000263604
chr17	27353705	27354136	17:27353705-27354136	ENSG00000265246,ENSG00000239223,ENSG00000213664,ENSG00000265453,ENSG00000266313,ENSG00000265683,ENSG00000264689,ENSG00000263604
chr17	27401587	27401897	17:27401587-27401897	ENSG00000265646,ENSG00000285822,ENSG00000239223,ENSG00000213664,ENSG00000265453,ENSG00000266356,ENSG00000266433,ENSG00000263368,ENSG00000265788,ENSG00000265041,ENSG00000266771,ENSG00000264240,ENSG00000264689,ENSG00000263604,ENSG00000265833,ENSG00000266416,ENSG00000266786,ENSG00000260019,ENSG00000286589
chr17	27413501	27413776	17:27413501-27413776	ENSG00000266356,ENSG00000266433
chr17	27455936	27457049	17:27455936-27457049	ENSG00000141068,ENSG00000265801,ENSG00000263368,ENSG00000266771,ENSG00000264240,ENSG00000264689,ENSG00000263604
chr17	27473770	27474028	17:27473770-27474028	ENSG00000141068,ENSG00000265801,ENSG00000263368
chr17	27506807	27507098	17:27506807-27507098	ENSG00000263368,ENSG00000264689,ENSG00000263604
chr17	27544492	27545045	17:27544492-27545045	ENSG00000141068,ENSG00000265801,ENSG00000263368,ENSG00000265041,ENSG00000266771,ENSG00000264240,ENSG00000264689,ENSG00000263604,ENSG00000265833,ENSG00000266416
chr17	27613503	27613877	17:27613503-27613877	ENSG00000141068,ENSG00000266853,ENSG00000266728,ENSG00000266872,ENSG00000168961,ENSG00000265788,ENSG00000265041,ENSG00000266771,ENSG00000264240,ENSG00000264689,ENSG00000263604,ENSG00000265833,ENSG00000266416,ENSG00000266786
chr17	27631088	27631399	17:27631088-27631399	ENSG00000266728,ENSG00000266872,ENSG00000168961,ENSG00000265788,ENSG00000265041,ENSG00000266771,ENSG00000264240,ENSG00000264689,ENSG00000263604
chr17	27631662	27631845	17:27631662-27631845	ENSG00000266728,ENSG00000266872,ENSG00000168961,ENSG00000265041,ENSG00000266771,ENSG00000264240
chr17	27654635	27654848	17:27654635-27654848	ENSG00000266728,ENSG00000168961,ENSG00000265788,ENSG00000265041,ENSG00000266771,ENSG00000264240,ENSG00000264689,ENSG00000263604,ENSG00000265833,ENSG00000266416,ENSG00000266786
chr17	27782860	27783277	17:27782860-27783277	ENSG00000265788,ENSG00000265041,ENSG00000266771,ENSG00000264240,ENSG00000264689,ENSG00000263604,ENSG00000265833,ENSG00000266416,ENSG00000266786,ENSG00000007171,ENSG00000266527,ENSG00000260019,ENSG00000286589,ENSG00000251818,ENSG00000266190,ENSG00000202389,ENSG00000287721,ENSG00000267259,ENSG00000266830,ENSG00000265060,ENSG00000263788,ENSG00000264486,ENSG00000263870,ENSG00000263266,ENSG00000007216
chr17	27793712	27793938	17:27793712-27793938	ENSG00000265041,ENSG00000266771,ENSG00000264240,ENSG00000264689,ENSG00000263604,ENSG00000265833,ENSG00000266416,ENSG00000266786,ENSG00000007171,ENSG00000266527,ENSG00000260019,ENSG00000286589
chr17	27808099	27808474	17:27808099-27808474	ENSG00000265788,ENSG00000265041,ENSG00000266771,ENSG00000264240,ENSG00000264689,ENSG00000263604,ENSG00000265833,ENSG00000266416,ENSG00000266786,ENSG00000007171,ENSG00000266202,ENSG00000266527,ENSG00000232859,ENSG00000260019,ENSG00000286589,ENSG00000251818,ENSG00000266190,ENSG00000202389,ENSG00000240873,ENSG00000287721,ENSG00000267259,ENSG00000266830,ENSG00000265060,ENSG00000263788,ENSG00000264486,ENSG00000076351,ENSG00000265254,ENSG00000265541,ENSG00000263266
chr17	27846273	27846560	17:27846273-27846560	ENSG00000266771,ENSG00000264240,ENSG00000264689,ENSG00000263604,ENSG00000265833,ENSG00000266416,ENSG00000266786,ENSG00000266527,ENSG00000260019,ENSG00000286589,ENSG00000251818
chr17	27892888	27893499	17:27892888-27893499	ENSG00000265041,ENSG00000266771,ENSG00000264240,ENSG00000264689,ENSG00000263604,ENSG00000265833,ENSG00000266416,ENSG00000266786,ENSG00000266202,ENSG00000266527,ENSG00000232859,ENSG00000260019,ENSG00000286589,ENSG00000251818,ENSG00000266190,ENSG00000202389,ENSG00000240873,ENSG00000287721,ENSG00000267259,ENSG00000266830,ENSG00000265060,ENSG00000263788,ENSG00000264486,ENSG00000263870
chr17	28041193	28042026	17:28041193-28042026	ENSG00000260019,ENSG00000286589,ENSG00000251818,ENSG00000266190,ENSG00000202389,ENSG00000087095,ENSG00000252283,ENSG00000240873,ENSG00000287721,ENSG00000267259,ENSG00000266830,ENSG00000265060,ENSG00000263788,ENSG00000264486
chr17	28072081	28072550	17:28072081-28072550	ENSG00000260019,ENSG00000286589,ENSG00000251818,ENSG00000266190,ENSG00000202389,ENSG00000252283,ENSG00000240873,ENSG00000287721,ENSG00000267259,ENSG00000266830,ENSG00000265060
chr17	28173810	28174053	17:28173810-28174053	ENSG00000260019,ENSG00000286589,ENSG00000251818,ENSG00000266190,ENSG00000202389,ENSG00000087095,ENSG00000240873,ENSG00000287721,ENSG00000267259,ENSG00000266830,ENSG00000265060,ENSG00000263788,ENSG00000264486,ENSG00000263870
chr17	28174562	28174762	17:28174562-28174762	ENSG00000260019,ENSG00000286589,ENSG00000251818,ENSG00000266190,ENSG00000202389,ENSG00000087095,ENSG00000240873,ENSG00000287721,ENSG00000267259,ENSG00000266830,ENSG00000265060,ENSG00000263788,ENSG00000264486
chr17	28224142	28224520	17:28224142-28224520	ENSG00000260019,ENSG00000286589,ENSG00000251818,ENSG00000266190,ENSG00000202389,ENSG00000240873,ENSG00000287721,ENSG00000267644,ENSG00000237575,ENSG00000267259,ENSG00000266830,ENSG00000265060,ENSG00000263788,ENSG00000264486,ENSG00000260777,ENSG00000076351,ENSG00000265254
chr17	28278337	28278540	17:28278337-28278540	ENSG00000260019,ENSG00000286589,ENSG00000251818,ENSG00000266190,ENSG00000202389,ENSG00000287721,ENSG00000267259,ENSG00000266830,ENSG00000265060,ENSG00000263788,ENSG00000264486,ENSG00000260777,ENSG00000266306,ENSG00000264029,ENSG00000076351,ENSG00000265254,ENSG00000265541,ENSG00000263870,ENSG00000263266
chr17	28318728	28319368	17:28318728-28319368	ENSG00000267259,ENSG00000266830,ENSG00000265060,ENSG00000263788,ENSG00000264486,ENSG00000260777,ENSG00000265480,ENSG00000109084,ENSG00000109083,ENSG00000109079,ENSG00000004142,ENSG00000244045,ENSG00000258924,ENSG00000076351,ENSG00000265254,ENSG00000265541,ENSG00000263870,ENSG00000263266,ENSG00000007216
chr17	28335288	28335963	17:28335288-28335963	ENSG00000267259,ENSG00000266830,ENSG00000265060,ENSG00000263788,ENSG00000264486,ENSG00000265480,ENSG00000109084,ENSG00000109083,ENSG00000109079,ENSG00000004142,ENSG00000244045,ENSG00000258924,ENSG00000284532,ENSG00000265618,ENSG00000004139,ENSG00000109072,ENSG00000277450,ENSG00000279532,ENSG00000076351,ENSG00000265254,ENSG00000265541,ENSG00000263870,ENSG00000263266,ENSG00000007216
chr17	28357167	28357751	17:28357167-28357751	ENSG00000109083,ENSG00000109079,ENSG00000004142,ENSG00000244045,ENSG00000258924,ENSG00000284532,ENSG00000265618,ENSG00000274529,ENSG00000273171,ENSG00000004139,ENSG00000109072,ENSG00000277450,ENSG00000279532,ENSG00000076351,ENSG00000265254,ENSG00000265541,ENSG00000263870,ENSG00000263266,ENSG00000007216
chr17	28371435	28371678	17:28371435-28371678	ENSG00000004142,ENSG00000244045,ENSG00000258924,ENSG00000284532,ENSG00000265618,ENSG00000274529,ENSG00000273171,ENSG00000004139,ENSG00000109072,ENSG00000277450,ENSG00000279532,ENSG00000076351,ENSG00000265254,ENSG00000265541,ENSG00000263870
chr17	28371996	28372298	17:28371996-28372298	ENSG00000004142,ENSG00000244045,ENSG00000258924,ENSG00000284532,ENSG00000265618,ENSG00000274529,ENSG00000273171,ENSG00000004139,ENSG00000109072,ENSG00000277450,ENSG00000279532,ENSG00000076351,ENSG00000265254,ENSG00000265541,ENSG00000263870,ENSG00000263266,ENSG00000007216
chr17	28518083	28518330	17:28518083-28518330	ENSG00000076351,ENSG00000265254,ENSG00000265541,ENSG00000263870,ENSG00000258472,ENSG00000263266,ENSG00000007216,ENSG00000109101,ENSG00000167524
chr17	28519288	28519517	17:28519288-28519517	ENSG00000076351,ENSG00000265254,ENSG00000265541,ENSG00000263870,ENSG00000258472,ENSG00000263266,ENSG00000007216,ENSG00000109101,ENSG00000167524,ENSG00000265287,ENSG00000264044
chr17	28549853	28550183	17:28549853-28550183	ENSG00000258472,ENSG00000263266,ENSG00000007216,ENSG00000109103,ENSG00000087111,ENSG00000167524,ENSG00000265287,ENSG00000264044
chr17	28552247	28552706	17:28552247-28552706	ENSG00000263870,ENSG00000258472,ENSG00000263266,ENSG00000007216,ENSG00000109103,ENSG00000087111,ENSG00000265168,ENSG00000167524,ENSG00000265287,ENSG00000264044
chr17	28571320	28571756	17:28571320-28571756	ENSG00000258472,ENSG00000109103,ENSG00000087111,ENSG00000109107,ENSG00000265168,ENSG00000076382,ENSG00000227543,ENSG00000167524,ENSG00000265287,ENSG00000264044
chr17	28576844	28577092	17:28576844-28577092	ENSG00000258472,ENSG00000087111,ENSG00000109107,ENSG00000265168,ENSG00000076382,ENSG00000227543,ENSG00000167524,ENSG00000265287,ENSG00000264044
chr17	28598823	28599756	17:28598823-28599756	ENSG00000263870,ENSG00000258472,ENSG00000263266,ENSG00000007216,ENSG00000087111,ENSG00000109107,ENSG00000265168,ENSG00000076382,ENSG00000227543,ENSG00000167524,ENSG00000265287,ENSG00000007202,ENSG00000264044
chr17	28644907	28645539	17:28644907-28645539	ENSG00000258472,ENSG00000167524,ENSG00000265287,ENSG00000007202,ENSG00000264044,ENSG00000132581,ENSG00000240494,ENSG00000109111,ENSG00000265205
chr17	28661824	28662433	17:28661824-28662433	ENSG00000258472,ENSG00000167524,ENSG00000007202,ENSG00000264044,ENSG00000132581,ENSG00000240494,ENSG00000109111,ENSG00000265205
chr17	28711130	28711859	17:28711130-28711859	ENSG00000109111,ENSG00000265205,ENSG00000167525,ENSG00000109113,ENSG00000198242
chr17	28717574	28718214	17:28717574-28718214	ENSG00000167525,ENSG00000109113,ENSG00000198242,ENSG00000238423,ENSG00000264577,ENSG00000238578,ENSG00000238649,ENSG00000238597
chr17	28719584	28720210	17:28719584-28720210	ENSG00000167525,ENSG00000109113,ENSG00000198242,ENSG00000238423,ENSG00000264577,ENSG00000238578,ENSG00000238649,ENSG00000238597,ENSG00000160606
chr17	28725959	28726235	17:28725959-28726235	ENSG00000198242,ENSG00000238423,ENSG00000264577,ENSG00000238578,ENSG00000238649,ENSG00000238597,ENSG00000160606,ENSG00000160602,ENSG00000267729,ENSG00000265073,ENSG00000076604,ENSG00000265474,ENSG00000265840
chr17	28726513	28727135	17:28726513-28727135	ENSG00000198242,ENSG00000238423,ENSG00000264577,ENSG00000238578,ENSG00000238649,ENSG00000238597,ENSG00000160606,ENSG00000160602,ENSG00000267729,ENSG00000265073,ENSG00000076604,ENSG00000265474,ENSG00000265840
chr17	28728530	28728839	17:28728530-28728839	ENSG00000198242,ENSG00000238423,ENSG00000264577,ENSG00000238578,ENSG00000238649,ENSG00000238597,ENSG00000160606,ENSG00000160602,ENSG00000267729,ENSG00000265073,ENSG00000076604,ENSG00000265474,ENSG00000265840
chr17	28738007	28738292	17:28738007-28738292	ENSG00000160606,ENSG00000160602,ENSG00000267729,ENSG00000265073,ENSG00000076604,ENSG00000265474,ENSG00000265840
chr17	28743667	28744082	17:28743667-28744082	ENSG00000160606,ENSG00000160602,ENSG00000267729,ENSG00000265073,ENSG00000076604,ENSG00000265474,ENSG00000265840
chr17	28812234	28812947	17:28812234-28812947	ENSG00000265474,ENSG00000265840,ENSG00000173065,ENSG00000243053,ENSG00000238516,ENSG00000132591,ENSG00000264066,ENSG00000284565,ENSG00000283364,ENSG00000283819,ENSG00000284085,ENSG00000264304,ENSG00000265845
chr17	28842651	28843090	17:28842651-28843090	ENSG00000265840,ENSG00000173065,ENSG00000243053,ENSG00000238516,ENSG00000264138,ENSG00000132591,ENSG00000264066,ENSG00000284565,ENSG00000283364,ENSG00000283819,ENSG00000284085,ENSG00000265845
```
