## Supplementary material for "Cell type-specific epigenetic regulatory circuitry of coronary artery disease loci": CM_DNase_c4_hg38_EnhancerInteractions.bed (part 1 of 16)

```
chr1	66341	66491	1:66341-66491	-
chr1	181410	181560	1:181410-181560	-
chr1	267990	268140	1:267990-268140	-
chr1	629155	629305	1:629155-629305	-
chr1	629479	629629	1:629479-629629	-
chr1	629875	630025	1:629875-630025	-
chr1	630169	630319	1:630169-630319	-
chr1	630535	630685	1:630535-630685	-
chr1	631395	631545	1:631395-631545	-
chr1	631695	631845	1:631695-631845	-
chr1	632335	632485	1:632335-632485	-
chr1	632935	633085	1:632935-633085	-
chr1	633575	633725	1:633575-633725	-
chr1	633955	634105	1:633955-634105	-
chr1	634315	634465	1:634315-634465	-
chr1	634695	634845	1:634695-634845	-
chr1	777856	778006	1:777856-778006	-
chr1	778655	778845	1:778655-778845	-
chr1	779095	779265	1:779095-779265	-
chr1	779835	779985	1:779835-779985	-
chr1	826718	826868	1:826718-826868	ENSG00000225880,ENSG00000228794,ENSG00000177757,ENSG00000230092,ENSG00000285268,ENSG00000237491,ENSG00000228327,ENSG00000230021
chr1	826935	827085	1:826935-827085	ENSG00000225880,ENSG00000228794,ENSG00000177757,ENSG00000230092,ENSG00000285268,ENSG00000237491,ENSG00000228327,ENSG00000230021
chr1	827455	827625	1:827455-827625	ENSG00000283040,ENSG00000225880,ENSG00000228794,ENSG00000177757,ENSG00000230092,ENSG00000285268,ENSG00000237491,ENSG00000228327,ENSG00000198744,ENSG00000248527,ENSG00000240409,ENSG00000229344,ENSG00000278791,ENSG00000237973,ENSG00000230021,ENSG00000240361
chr1	831435	831585	1:831435-831585	ENSG00000225880,ENSG00000228794,ENSG00000230092,ENSG00000230021
chr1	832235	832436	1:832235-832436	ENSG00000225880,ENSG00000228794,ENSG00000177757,ENSG00000230092,ENSG00000230021
chr1	845760	845910	1:845760-845910	ENSG00000229905,ENSG00000284662,ENSG00000238009
chr1	850491	850641	1:850491-850641	ENSG00000225630,ENSG00000225972,ENSG00000235146
chr1	856687	856837	1:856687-856837	ENSG00000288531,ENSG00000285268,ENSG00000237491
chr1	858875	859025	1:858875-859025	ENSG00000288531,ENSG00000285268,ENSG00000237491
chr1	866143	866293	1:866143-866293	ENSG00000283040,ENSG00000234711,ENSG00000230368,ENSG00000288531,ENSG00000237094
chr1	869855	870025	1:869855-870025	ENSG00000283040,ENSG00000234711,ENSG00000230368,ENSG00000288531,ENSG00000230092,ENSG00000285268,ENSG00000237491,ENSG00000228327,ENSG00000268663,ENSG00000225630,ENSG00000225972,ENSG00000237094
chr1	904695	904865	1:904695-904865	ENSG00000230699,ENSG00000272438,ENSG00000283040,ENSG00000234711,ENSG00000230368,ENSG00000223181,ENSG00000228327,ENSG00000198744,ENSG00000248527,ENSG00000240409,ENSG00000229344,ENSG00000278791,ENSG00000237973,ENSG00000225630,ENSG00000225972,ENSG00000241180
chr1	905406	905556	1:905406-905556	ENSG00000230699,ENSG00000272438,ENSG00000225630,ENSG00000225972,ENSG00000241180
chr1	906844	907065	1:906844-907065	ENSG00000230699,ENSG00000272438,ENSG00000225630,ENSG00000225972,ENSG00000241180
chr1	921175	921345	1:921175-921345	ENSG00000230699,ENSG00000283040,ENSG00000285268,ENSG00000198744,ENSG00000248527,ENSG00000240409,ENSG00000229344,ENSG00000278791,ENSG00000237973,ENSG00000241180,ENSG00000223764,ENSG00000187634
chr1	923815	923985	1:923815-923985	ENSG00000230699,ENSG00000272438,ENSG00000283040,ENSG00000230368,ENSG00000285268,ENSG00000237491,ENSG00000228327,ENSG00000198744,ENSG00000248527,ENSG00000240409,ENSG00000229344,ENSG00000278791,ENSG00000237973,ENSG00000241180,ENSG00000223764,ENSG00000187634
chr1	924435	924642	1:924435-924642	ENSG00000230699,ENSG00000241180,ENSG00000223764,ENSG00000187634
chr1	924795	924945	1:924795-924945	ENSG00000230699,ENSG00000241180,ENSG00000223764,ENSG00000187634
chr1	925595	925745	1:925595-925745	ENSG00000223764,ENSG00000187634
chr1	935875	936045	1:935875-936045	ENSG00000230699,ENSG00000283040,ENSG00000230368,ENSG00000228327,ENSG00000225630,ENSG00000225972,ENSG00000239945,ENSG00000223972,ENSG00000241180,ENSG00000187634,ENSG00000188976
chr1	938195	938369	1:938195-938369	ENSG00000239945,ENSG00000223972,ENSG00000187634
chr1	939199	939349	1:939199-939349	ENSG00000239945,ENSG00000187634
chr1	940275	940465	1:940275-940465	ENSG00000187634,ENSG00000188976
chr1	940895	941089	1:940895-941089	ENSG00000188976
chr1	941675	941865	1:941675-941865	ENSG00000187634,ENSG00000188976
chr1	942523	942685	1:942523-942685	ENSG00000187634,ENSG00000188976
chr1	951486	951636	1:951486-951636	ENSG00000223181,ENSG00000225630,ENSG00000225972,ENSG00000239945,ENSG00000188976
chr1	959255	959405	1:959255-959405	ENSG00000283040,ENSG00000228327,ENSG00000198744,ENSG00000248527,ENSG00000240409,ENSG00000229344,ENSG00000278791,ENSG00000237973,ENSG00000235146,ENSG00000230021,ENSG00000188976,ENSG00000187961,ENSG00000187583
chr1	960495	960645	1:960495-960645	ENSG00000188976,ENSG00000187961,ENSG00000187583
chr1	960775	960925	1:960775-960925	ENSG00000188976,ENSG00000187961,ENSG00000187583
chr1	960955	961105	1:960955-961105	ENSG00000188976,ENSG00000187961,ENSG00000187583
chr1	961266	961416	1:961266-961416	ENSG00000187961,ENSG00000187583
chr1	966935	967085	1:966935-967085	ENSG00000187961,ENSG00000187583
chr1	976135	976305	1:976135-976305	ENSG00000225630,ENSG00000225972,ENSG00000187583,ENSG00000187642
chr1	980795	980945	1:980795-980945	ENSG00000187642
chr1	984275	984425	1:984275-984425	ENSG00000187642
chr1	998595	998765	1:998595-998765	ENSG00000272512,ENSG00000188290
chr1	999115	999285	1:999115-999285	ENSG00000272512,ENSG00000188290
chr1	999615	999765	1:999615-999765	ENSG00000272512
chr1	1000095	1000245	1:1000095-1000245	ENSG00000186092,ENSG00000237613,ENSG00000284332,ENSG00000243485,ENSG00000278267,ENSG00000227232,ENSG00000239906,ENSG00000222623,ENSG00000241599,ENSG00000279457,ENSG00000273874,ENSG00000187642,ENSG00000272512,ENSG00000188290,ENSG00000187608,ENSG00000231702,ENSG00000224969,ENSG00000285812
chr1	1000375	1000625	1:1000375-1000625	ENSG00000272512,ENSG00000188290,ENSG00000187608,ENSG00000231702,ENSG00000224969
chr1	1000735	1000905	1:1000735-1000905	ENSG00000272512,ENSG00000188290,ENSG00000187608,ENSG00000231702
chr1	1001135	1001285	1:1001135-1001285	ENSG00000272512,ENSG00000188290,ENSG00000187608,ENSG00000231702
chr1	1001875	1002045	1:1001875-1002045	ENSG00000272512,ENSG00000188290,ENSG00000187608,ENSG00000231702
chr1	1005435	1005605	1:1005435-1005605	ENSG00000188290,ENSG00000187608,ENSG00000231702,ENSG00000224969
chr1	1013355	1013525	1:1013355-1013525	ENSG00000268663,ENSG00000279928,ENSG00000188290,ENSG00000187608,ENSG00000231702,ENSG00000224969
chr1	1015515	1015665	1:1015515-1015665	ENSG00000187608,ENSG00000224969
chr1	1019475	1019625	1:1019475-1019625	ENSG00000187608,ENSG00000224969,ENSG00000188157
chr1	1020095	1020245	1:1020095-1020245	ENSG00000188157
chr1	1020515	1020665	1:1020515-1020665	ENSG00000188157
chr1	1021135	1021285	1:1021135-1021285	ENSG00000188157
chr1	1024775	1024925	1:1024775-1024925	ENSG00000188157
chr1	1031355	1031505	1:1031355-1031505	ENSG00000188157
chr1	1032535	1032685	1:1032535-1032685	ENSG00000188157
chr1	1033095	1033265	1:1033095-1033265	ENSG00000285268,ENSG00000198744,ENSG00000248527,ENSG00000240409,ENSG00000229344,ENSG00000278791,ENSG00000237973,ENSG00000225630,ENSG00000225972,ENSG00000186092,ENSG00000237613,ENSG00000284332,ENSG00000243485,ENSG00000278267,ENSG00000227232,ENSG00000239906,ENSG00000222623,ENSG00000241599,ENSG00000273874,ENSG00000188157,ENSG00000242590,ENSG00000217801,ENSG00000273443,ENSG00000285812,ENSG00000260179
chr1	1033875	1034175	1:1033875-1034175	ENSG00000188157
chr1	1040775	1040925	1:1040775-1040925	ENSG00000188157,ENSG00000242590,ENSG00000217801,ENSG00000285812
chr1	1059555	1059725	1:1059555-1059725	ENSG00000223181,ENSG00000198744,ENSG00000248527,ENSG00000240409,ENSG00000229344,ENSG00000278791,ENSG00000237973,ENSG00000188157,ENSG00000242590,ENSG00000217801,ENSG00000273443,ENSG00000285812
chr1	1062659	1062809	1:1062659-1062809	ENSG00000242590,ENSG00000217801,ENSG00000273443
chr1	1063895	1064065	1:1063895-1064065	ENSG00000242590,ENSG00000217801,ENSG00000273443
chr1	1068127	1068277	1:1068127-1068277	ENSG00000217801,ENSG00000273443,ENSG00000237330
chr1	1068595	1068745	1:1068595-1068745	ENSG00000217801,ENSG00000273443,ENSG00000237330
chr1	1069275	1069425	1:1069275-1069425	ENSG00000242590,ENSG00000217801,ENSG00000273443,ENSG00000237330,ENSG00000285812
chr1	1069940	1070090	1:1069940-1070090	ENSG00000223181,ENSG00000237330
chr1	1070335	1070485	1:1070335-1070485	ENSG00000223181,ENSG00000237330
chr1	1079655	1079865	1:1079655-1079865	ENSG00000237330,ENSG00000131591,ENSG00000285812
chr1	1080215	1080365	1:1080215-1080365	ENSG00000237330,ENSG00000131591,ENSG00000285812
chr1	1116195	1116405	1:1116195-1116405	ENSG00000285268,ENSG00000239906,ENSG00000222623,ENSG00000241599,ENSG00000131591,ENSG00000285812,ENSG00000223823,ENSG00000207730,ENSG00000207607,ENSG00000198976,ENSG00000272141,ENSG00000186827,ENSG00000184163,ENSG00000260179,ENSG00000160087,ENSG00000230415,ENSG00000162572
chr1	1122215	1122365	1:1122215-1122365	ENSG00000131591,ENSG00000285812,ENSG00000223823,ENSG00000207730,ENSG00000207607,ENSG00000198976,ENSG00000272141,ENSG00000184163,ENSG00000260179,ENSG00000162572
chr1	1157535	1157705	1:1157535-1157705	ENSG00000223823,ENSG00000207730,ENSG00000207607,ENSG00000198976,ENSG00000272141,ENSG00000205231,ENSG00000162571
chr1	1157975	1158125	1:1157975-1158125	ENSG00000223823,ENSG00000207730,ENSG00000207607,ENSG00000198976,ENSG00000272141
chr1	1174115	1174265	1:1174115-1174265	ENSG00000207730,ENSG00000207607,ENSG00000198976,ENSG00000272141,ENSG00000205231,ENSG00000162571
chr1	1176315	1176485	1:1176315-1176485	ENSG00000207730,ENSG00000207607,ENSG00000198976,ENSG00000272141,ENSG00000205231,ENSG00000162571
chr1	1201375	1201525	1:1201375-1201525	ENSG00000223823,ENSG00000205231,ENSG00000162571,ENSG00000186891,ENSG00000186827
chr1	1206515	1206685	1:1206515-1206685	ENSG00000186891,ENSG00000186827
chr1	1231195	1231345	1:1231195-1231345	ENSG00000238009,ENSG00000078808,ENSG00000176022,ENSG00000184163
chr1	1231455	1231625	1:1231455-1231625	ENSG00000238009,ENSG00000078808,ENSG00000176022,ENSG00000184163,ENSG00000260179
chr1	1232015	1232185	1:1232015-1232185	ENSG00000230021,ENSG00000238009,ENSG00000285812,ENSG00000223823,ENSG00000207730,ENSG00000207607,ENSG00000198976,ENSG00000272141,ENSG00000205231,ENSG00000162571,ENSG00000186891,ENSG00000186827,ENSG00000078808,ENSG00000176022,ENSG00000184163,ENSG00000260179,ENSG00000160087,ENSG00000162572
chr1	1273083	1273233	1:1273083-1273233	ENSG00000160087,ENSG00000230415
chr1	1273315	1273485	1:1273315-1273485	ENSG00000160087,ENSG00000230415,ENSG00000162572
chr1	1273815	1273985	1:1273815-1273985	ENSG00000223823,ENSG00000184163,ENSG00000260179,ENSG00000160087,ENSG00000230415,ENSG00000162572
chr1	1290255	1290425	1:1290255-1290425	ENSG00000162572,ENSG00000131584,ENSG00000278073
chr1	1291935	1292105	1:1291935-1292105	ENSG00000260179,ENSG00000230415,ENSG00000162572,ENSG00000131584,ENSG00000278073
chr1	1299155	1299325	1:1299155-1299325	ENSG00000162572,ENSG00000131584,ENSG00000278073
chr1	1304815	1304980	1:1304815-1304980	ENSG00000131584,ENSG00000278073,ENSG00000169972
chr1	1307294	1307448	1:1307294-1307448	ENSG00000169972,ENSG00000283712
chr1	1307955	1308105	1:1307955-1308105	ENSG00000162572,ENSG00000131584,ENSG00000278073,ENSG00000169972,ENSG00000127054,ENSG00000283712,ENSG00000240731,ENSG00000224051
chr1	1308395	1308565	1:1308395-1308565	ENSG00000162572,ENSG00000131584,ENSG00000278073,ENSG00000169972,ENSG00000127054,ENSG00000283712,ENSG00000240731,ENSG00000224051
chr1	1308935	1309085	1:1308935-1309085	ENSG00000131584,ENSG00000169972,ENSG00000283712
chr1	1309135	1309285	1:1309135-1309285	ENSG00000169972,ENSG00000283712
chr1	1324635	1324785	1:1324635-1324785	ENSG00000169972,ENSG00000127054,ENSG00000283712,ENSG00000240731,ENSG00000224051,ENSG00000169962
chr1	1325193	1325343	1:1325193-1325343	ENSG00000224051,ENSG00000169962
chr1	1335035	1335185	1:1335035-1335185	ENSG00000238009,ENSG00000127054,ENSG00000224051,ENSG00000169962,ENSG00000107404,ENSG00000284372
chr1	1344735	1344885	1:1344735-1344885	ENSG00000169962,ENSG00000107404,ENSG00000284372
chr1	1348035	1348185	1:1348035-1348185	ENSG00000268663,ENSG00000268020,ENSG00000107404,ENSG00000284372
chr1	1348915	1349065	1:1348915-1349065	ENSG00000268663,ENSG00000268020,ENSG00000107404
chr1	1349355	1349525	1:1349355-1349525	ENSG00000268663,ENSG00000268020,ENSG00000107404,ENSG00000284372,ENSG00000162576
chr1	1349815	1349985	1:1349815-1349985	ENSG00000268663,ENSG00000268020,ENSG00000107404,ENSG00000284372,ENSG00000162576
chr1	1351535	1351685	1:1351535-1351685	ENSG00000162576
chr1	1355535	1355685	1:1355535-1355685	ENSG00000223181,ENSG00000162576
chr1	1357975	1358125	1:1357975-1358125	ENSG00000223181,ENSG00000162576
chr1	1358516	1358685	1:1358516-1358685	ENSG00000223181,ENSG00000162576
chr1	1359813	1359963	1:1359813-1359963	ENSG00000223181,ENSG00000162576
chr1	1360655	1360845	1:1360655-1360845	ENSG00000162576
chr1	1362075	1362225	1:1362075-1362225	ENSG00000162576
chr1	1372155	1372325	1:1372155-1372325	ENSG00000241860,ENSG00000175756,ENSG00000223663
chr1	1375335	1375485	1:1375335-1375485	ENSG00000162576,ENSG00000175756,ENSG00000223663,ENSG00000221978,ENSG00000224870,ENSG00000242485,ENSG00000264293,ENSG00000272455
chr1	1398762	1398912	1:1398762-1398912	ENSG00000221978,ENSG00000224870
chr1	1399375	1399525	1:1399375-1399525	ENSG00000175756,ENSG00000223663,ENSG00000221978,ENSG00000224870,ENSG00000242485,ENSG00000264293,ENSG00000272455,ENSG00000235098,ENSG00000225905
chr1	1402073	1402245	1:1402073-1402245	ENSG00000221978,ENSG00000224870,ENSG00000242485,ENSG00000264293,ENSG00000272455
chr1	1406759	1406909	1:1406759-1406909	ENSG00000242485,ENSG00000264293,ENSG00000272455
chr1	1407235	1407385	1:1407235-1407385	ENSG00000221978,ENSG00000224870,ENSG00000242485,ENSG00000264293,ENSG00000272455,ENSG00000235098,ENSG00000225905,ENSG00000205116
chr1	1407755	1407905	1:1407755-1407905	ENSG00000224870,ENSG00000242485,ENSG00000264293,ENSG00000272455
chr1	1427035	1427185	1:1427035-1427185	ENSG00000233750,ENSG00000238009,ENSG00000235098,ENSG00000225905,ENSG00000205116,ENSG00000225285,ENSG00000179403
chr1	1427535	1427685	1:1427535-1427685	ENSG00000233750,ENSG00000238009,ENSG00000235098,ENSG00000225905,ENSG00000205116,ENSG00000225285,ENSG00000179403
chr1	1430515	1430665	1:1430515-1430665	ENSG00000235098,ENSG00000225905,ENSG00000205116,ENSG00000225285,ENSG00000179403
chr1	1432015	1432195	1:1432015-1432195	ENSG00000235098,ENSG00000225905,ENSG00000205116,ENSG00000225285,ENSG00000179403
chr1	1433335	1433485	1:1433335-1433485	ENSG00000225630,ENSG00000225972,ENSG00000235098,ENSG00000225905,ENSG00000205116,ENSG00000225285,ENSG00000179403
chr1	1434435	1434608	1:1434435-1434608	ENSG00000235098,ENSG00000225905,ENSG00000205116,ENSG00000225285,ENSG00000179403
chr1	1435615	1435785	1:1435615-1435785	ENSG00000235098,ENSG00000225905,ENSG00000205116,ENSG00000225285,ENSG00000179403,ENSG00000215915
chr1	1440975	1441145	1:1440975-1441145	ENSG00000225630,ENSG00000225972,ENSG00000179403,ENSG00000215915
chr1	1462375	1462525	1:1462375-1462525	ENSG00000215915,ENSG00000160072
chr1	1470995	1471245	1:1470995-1471245	ENSG00000160072
chr1	1471635	1471785	1:1471635-1471785	ENSG00000215915,ENSG00000160072,ENSG00000284740
chr1	1505015	1505165	1:1505015-1505165	ENSG00000284740,ENSG00000197785
chr1	1505672	1505831	1:1505672-1505831	ENSG00000284740,ENSG00000197785
chr1	1508757	1508907	1:1508757-1508907	ENSG00000284740,ENSG00000197785
chr1	1511035	1511205	1:1511035-1511205	ENSG00000197785
chr1	1511975	1512125	1:1511975-1512125	ENSG00000160072,ENSG00000284740,ENSG00000197785
chr1	1533493	1533643	1:1533493-1533643	-
chr1	1533646	1533796	1:1533646-1533796	ENSG00000205090
chr1	1536727	1536905	1:1536727-1536905	ENSG00000205090
chr1	1539735	1539885	1:1539735-1539885	ENSG00000279928,ENSG00000205090
chr1	1540155	1540305	1:1540155-1540305	ENSG00000205090,ENSG00000160075
chr1	1540555	1540705	1:1540555-1540705	ENSG00000223972,ENSG00000205090,ENSG00000160075
chr1	1551095	1551245	1:1551095-1551245	ENSG00000240361,ENSG00000223972,ENSG00000205090,ENSG00000160075
chr1	1564278	1564428	1:1564278-1564428	ENSG00000268903,ENSG00000269981
chr1	1573915	1574065	1:1573915-1574065	ENSG00000160075,ENSG00000215014,ENSG00000274481
chr1	1574535	1574725	1:1574535-1574725	ENSG00000160075,ENSG00000215014,ENSG00000274481
chr1	1574835	1575005	1:1574835-1575005	ENSG00000160075,ENSG00000215014,ENSG00000274481
chr1	1597305	1597455	1:1597305-1597455	ENSG00000274481,ENSG00000228594,ENSG00000286989
chr1	1597475	1597625	1:1597475-1597625	ENSG00000274481,ENSG00000228594,ENSG00000286989
chr1	1597715	1597865	1:1597715-1597865	ENSG00000274481,ENSG00000228594,ENSG00000286989
chr1	1599675	1599865	1:1599675-1599865	ENSG00000274481,ENSG00000228594,ENSG00000286989
chr1	1600255	1600405	1:1600255-1600405	ENSG00000229905,ENSG00000228594,ENSG00000286989
chr1	1600595	1600745	1:1600595-1600745	ENSG00000229905,ENSG00000274481,ENSG00000228594,ENSG00000286989
chr1	1614295	1614445	1:1614295-1614445	-
chr1	1615275	1615445	1:1615275-1615445	ENSG00000272004,ENSG00000248333,ENSG00000189409,ENSG00000197530,ENSG00000272106,ENSG00000268663,ENSG00000225630,ENSG00000225972,ENSG00000274481
chr1	1615735	1615905	1:1615735-1615905	ENSG00000189409,ENSG00000197530,ENSG00000272106,ENSG00000268663,ENSG00000225630,ENSG00000225972,ENSG00000274481
chr1	1616195	1616345	1:1616195-1616345	ENSG00000197530,ENSG00000272106
chr1	1625195	1625345	1:1625195-1625345	ENSG00000189409,ENSG00000197530,ENSG00000272106
chr1	1629135	1629285	1:1629135-1629285	ENSG00000189409
chr1	1630395	1630545	1:1630395-1630545	ENSG00000189409,ENSG00000197530
chr1	1631072	1631222	1:1631072-1631222	ENSG00000189409
chr1	1631635	1631785	1:1631635-1631785	ENSG00000189409
chr1	1632035	1632185	1:1632035-1632185	ENSG00000189409,ENSG00000197530
chr1	1659075	1659245	1:1659075-1659245	ENSG00000227775,ENSG00000008128,ENSG00000269737,ENSG00000272004,ENSG00000248333
chr1	1665795	1665945	1:1665795-1665945	ENSG00000269737
chr1	1667515	1667665	1:1667515-1667665	ENSG00000269737,ENSG00000189339
chr1	1678995	1679145	1:1678995-1679145	ENSG00000269737
chr1	1692397	1692547	1:1692397-1692547	ENSG00000215790,ENSG00000227775,ENSG00000268575,ENSG00000008128,ENSG00000215914,ENSG00000189339
chr1	1692751	1692905	1:1692751-1692905	ENSG00000215790,ENSG00000227775,ENSG00000268575,ENSG00000008128,ENSG00000215914,ENSG00000189339
chr1	1693108	1693258	1:1693108-1693258	ENSG00000215790,ENSG00000268575,ENSG00000215914,ENSG00000189339
chr1	1724355	1724525	1:1724355-1724525	ENSG00000215790,ENSG00000227775,ENSG00000268575,ENSG00000008128,ENSG00000272004,ENSG00000248333
chr1	1746149	1746299	1:1746149-1746299	ENSG00000008130,ENSG00000215790,ENSG00000268575
chr1	1777155	1777305	1:1777155-1777305	ENSG00000008130
chr1	1777635	1777785	1:1777635-1777785	ENSG00000008130
chr1	1777995	1778185	1:1777995-1778185	ENSG00000008130
chr1	1778355	1778545	1:1778355-1778545	ENSG00000008130,ENSG00000215790,ENSG00000268575
chr1	1778855	1779025	1:1778855-1779025	ENSG00000008130
chr1	1779451	1779601	1:1779451-1779601	ENSG00000008130
chr1	1779875	1780025	1:1779875-1780025	ENSG00000008130
chr1	1780404	1780554	1:1780404-1780554	ENSG00000008130,ENSG00000279928
chr1	1782134	1782284	1:1782134-1782284	ENSG00000008130,ENSG00000279928
chr1	1782406	1782556	1:1782406-1782556	ENSG00000008130,ENSG00000279928
chr1	1782775	1782925	1:1782775-1782925	ENSG00000008130,ENSG00000279928
chr1	1783075	1783225	1:1783075-1783225	ENSG00000008130,ENSG00000279928
chr1	1789155	1789305	1:1789155-1789305	ENSG00000008130
chr1	1799855	1800005	1:1799855-1800005	-
chr1	1827196	1827346	1:1827196-1827346	-
chr1	1842942	1843105	1:1842942-1843105	-
chr1	1847135	1847285	1:1847135-1847285	-
chr1	1858735	1858885	1:1858735-1858885	-
chr1	1873215	1873385	1:1873215-1873385	-
chr1	1883626	1883776	1:1883626-1883776	-
chr1	1890015	1890165	1:1890015-1890165	ENSG00000231050,ENSG00000078369
chr1	1890195	1890405	1:1890195-1890405	ENSG00000231050,ENSG00000078369
chr1	1891075	1891225	1:1891075-1891225	ENSG00000231050,ENSG00000078369,ENSG00000215790,ENSG00000268575
chr1	1891595	1891765	1:1891595-1891765	ENSG00000231050,ENSG00000078369
chr1	1906315	1906465	1:1906315-1906465	ENSG00000231050,ENSG00000078369,ENSG00000215790,ENSG00000268575
chr1	1909115	1909265	1:1909115-1909265	ENSG00000231050,ENSG00000078369,ENSG00000215790,ENSG00000268575
chr1	1914535	1914685	1:1914535-1914685	ENSG00000178821,ENSG00000169885,ENSG00000223972
chr1	1915135	1915285	1:1915135-1915285	ENSG00000178821,ENSG00000169885
chr1	1919435	1919625	1:1919435-1919625	ENSG00000178821,ENSG00000169885,ENSG00000215790,ENSG00000268575
chr1	1923072	1923245	1:1923072-1923245	ENSG00000142609
chr1	1935810	1935960	1:1935810-1935960	-
chr1	1944075	1944245	1:1944075-1944245	ENSG00000268663
chr1	1944295	1944485	1:1944295-1944485	ENSG00000268663
chr1	1955715	1955867	1:1955715-1955867	ENSG00000142609
chr1	1960135	1960285	1:1960135-1960285	ENSG00000187730,ENSG00000142609
chr1	1960745	1960895	1:1960745-1960895	ENSG00000142609
chr1	1974975	1975143	1:1974975-1975143	ENSG00000238009
chr1	1989172	1989325	1:1989172-1989325	ENSG00000142609
chr1	2002009	2002159	1:2002009-2002159	ENSG00000142609
chr1	2003755	2003905	1:2003755-2003905	ENSG00000285945,ENSG00000187730,ENSG00000233542,ENSG00000142609,ENSG00000225630,ENSG00000225972,ENSG00000223972
chr1	2019335	2019485	1:2019335-2019485	ENSG00000187730,ENSG00000233542,ENSG00000240361
chr1	2019635	2019805	1:2019635-2019805	ENSG00000187730,ENSG00000233542,ENSG00000240361
chr1	2044915	2045085	1:2044915-2045085	ENSG00000067606,ENSG00000226969
chr1	2046575	2046725	1:2046575-2046725	ENSG00000067606,ENSG00000226969
chr1	2049515	2049685	1:2049515-2049685	ENSG00000067606,ENSG00000226969
chr1	2050215	2050385	1:2050215-2050385	ENSG00000067606,ENSG00000226969,ENSG00000268663,ENSG00000279928
chr1	2050875	2051045	1:2050875-2051045	ENSG00000067606,ENSG00000226969
chr1	2051435	2051585	1:2051435-2051585	ENSG00000226969
chr1	2091735	2091885	1:2091735-2091885	-
chr1	2104655	2104805	1:2104655-2104805	-
chr1	2104975	2105125	1:2104975-2105125	ENSG00000067606
chr1	2108695	2108865	1:2108695-2108865	ENSG00000067606
chr1	2115955	2116146	1:2115955-2116146	ENSG00000067606
chr1	2124506	2124656	1:2124506-2124656	-
chr1	2128315	2128465	1:2128315-2128465	-
chr1	2132315	2132465	1:2132315-2132465	ENSG00000271806,ENSG00000067606
chr1	2133275	2133425	1:2133275-2133425	ENSG00000271806,ENSG00000067606
chr1	2135595	2135745	1:2135595-2135745	ENSG00000271806,ENSG00000067606
chr1	2140066	2140216	1:2140066-2140216	ENSG00000271806,ENSG00000067606
chr1	2160175	2160325	1:2160175-2160325	ENSG00000271806,ENSG00000067606
chr1	2160982	2161132	1:2160982-2161132	-
chr1	2163315	2163465	1:2163315-2163465	-
chr1	2174395	2174545	1:2174395-2174545	ENSG00000283259,ENSG00000182873,ENSG00000067606
chr1	2179665	2179815	1:2179665-2179815	ENSG00000182873
chr1	2189635	2189785	1:2189635-2189785	ENSG00000162585,ENSG00000182873
chr1	2192275	2192425	1:2192275-2192425	ENSG00000162585
chr1	2194695	2194865	1:2194695-2194865	ENSG00000162585
chr1	2195075	2195425	1:2195075-2195425	ENSG00000272420,ENSG00000269896,ENSG00000162585
chr1	2197835	2197985	1:2197835-2197985	ENSG00000162585
chr1	2199375	2199545	1:2199375-2199545	ENSG00000272420,ENSG00000269896,ENSG00000162585
chr1	2204835	2204985	1:2204835-2204985	ENSG00000162585,ENSG00000228463
chr1	2205175	2205345	1:2205175-2205345	ENSG00000285945,ENSG00000272420,ENSG00000269896,ENSG00000234396,ENSG00000162585,ENSG00000198744,ENSG00000248527,ENSG00000240409,ENSG00000229344,ENSG00000278791,ENSG00000237973
chr1	2212319	2212469	1:2212319-2212469	ENSG00000234396,ENSG00000162585
chr1	2212555	2212725	1:2212555-2212725	ENSG00000269896,ENSG00000234396,ENSG00000162585
chr1	2212855	2213005	1:2212855-2213005	ENSG00000234396,ENSG00000162585
chr1	2214129	2214279	1:2214129-2214279	ENSG00000234396
chr1	2227155	2227386	1:2227155-2227386	ENSG00000157933
chr1	2227755	2227925	1:2227755-2227925	ENSG00000272420,ENSG00000269896,ENSG00000272161,ENSG00000157933,ENSG00000234396,ENSG00000162585
chr1	2228799	2228949	1:2228799-2228949	ENSG00000157933
chr1	2229255	2229425	1:2229255-2229425	ENSG00000157933
chr1	2230412	2230562	1:2230412-2230562	ENSG00000157933,ENSG00000268903,ENSG00000269981
chr1	2231429	2231579	1:2231429-2231579	ENSG00000157933,ENSG00000268903,ENSG00000269981
chr1	2231955	2232124	1:2231955-2232124	ENSG00000157933,ENSG00000268903,ENSG00000269981
chr1	2237785	2237935	1:2237785-2237935	-
chr1	2240335	2240485	1:2240335-2240485	ENSG00000157933,ENSG00000223972
chr1	2243505	2243655	1:2243505-2243655	ENSG00000223972
chr1	2246485	2246635	1:2246485-2246635	-
chr1	2270415	2270605	1:2270415-2270605	-
chr1	2275944	2276142	1:2275944-2276142	-
chr1	2279315	2279465	1:2279315-2279465	ENSG00000272420,ENSG00000269896,ENSG00000268663,ENSG00000223972
chr1	2304935	2305109	1:2304935-2305109	-
chr1	2311555	2311725	1:2311555-2311725	ENSG00000272420,ENSG00000269896,ENSG00000272161,ENSG00000287356
chr1	2314435	2314585	1:2314435-2314585	ENSG00000272420,ENSG00000269896,ENSG00000272161,ENSG00000287356,ENSG00000157933
chr1	2314935	2315085	1:2314935-2315085	ENSG00000272420,ENSG00000269896,ENSG00000272161,ENSG00000287356
chr1	2315215	2315365	1:2315215-2315365	ENSG00000272161,ENSG00000287356
chr1	2315815	2315965	1:2315815-2315965	ENSG00000272161,ENSG00000287356
chr1	2316474	2316624	1:2316474-2316624	ENSG00000272161,ENSG00000287356
chr1	2317285	2317435	1:2317285-2317435	ENSG00000272161,ENSG00000287356
chr1	2322315	2322465	1:2322315-2322465	ENSG00000272420,ENSG00000269896,ENSG00000272161,ENSG00000287356
chr1	2381835	2381985	1:2381835-2381985	ENSG00000272420,ENSG00000269896,ENSG00000272161,ENSG00000116151
chr1	2382695	2382865	1:2382695-2382865	ENSG00000272420,ENSG00000116151
chr1	2391055	2391225	1:2391055-2391225	ENSG00000157916,ENSG00000116151
chr1	2391595	2391765	1:2391595-2391765	ENSG00000283259,ENSG00000285945,ENSG00000157911,ENSG00000157916,ENSG00000272420,ENSG00000269896,ENSG00000116151
chr1	2392275	2392425	1:2392275-2392425	ENSG00000157916,ENSG00000116151
chr1	2392576	2392726	1:2392576-2392726	-
chr1	2411904	2412204	1:2411904-2412204	-
chr1	2412575	2412745	1:2412575-2412745	ENSG00000231630,ENSG00000287396,ENSG00000233234,ENSG00000283259,ENSG00000285945,ENSG00000215912,ENSG00000237058,ENSG00000157873,ENSG00000238164,ENSG00000272449,ENSG00000229393,ENSG00000224387,ENSG00000157911,ENSG00000157916
chr1	2413235	2413485	1:2413235-2413485	ENSG00000157911
chr1	2413789	2413939	1:2413789-2413939	ENSG00000157911
chr1	2414475	2414625	1:2414475-2414625	ENSG00000215912,ENSG00000157911
chr1	2431315	2431465	1:2431315-2431465	ENSG00000149527
chr1	2443935	2444125	1:2443935-2444125	-
chr1	2446535	2446685	1:2446535-2446685	-
chr1	2451919	2452069	1:2451919-2452069	-
chr1	2459935	2460125	1:2459935-2460125	ENSG00000229393,ENSG00000224387,ENSG00000149527
chr1	2462935	2463125	1:2462935-2463125	ENSG00000229393,ENSG00000224387,ENSG00000149527
chr1	2463515	2463665	1:2463515-2463665	ENSG00000149527
chr1	2467315	2467465	1:2467315-2467465	ENSG00000229393,ENSG00000224387,ENSG00000149527
chr1	2468115	2468285	1:2468115-2468285	ENSG00000237058,ENSG00000229393,ENSG00000224387,ENSG00000149527
chr1	2474114	2474265	1:2474114-2474265	ENSG00000229393,ENSG00000224387,ENSG00000149527
chr1	2474951	2475101	1:2474951-2475101	ENSG00000229393,ENSG00000224387,ENSG00000149527
chr1	2482735	2482905	1:2482735-2482905	ENSG00000229393,ENSG00000224387,ENSG00000149527
chr1	2507818	2507968	1:2507818-2507968	ENSG00000157881,ENSG00000229393,ENSG00000224387
chr1	2521115	2521265	1:2521115-2521265	ENSG00000157881,ENSG00000229393,ENSG00000224387
chr1	2525715	2525865	1:2525715-2525865	ENSG00000197921,ENSG00000157881
chr1	2526215	2526365	1:2526215-2526365	ENSG00000237058,ENSG00000157873,ENSG00000238164,ENSG00000272449,ENSG00000197921,ENSG00000157881,ENSG00000229393,ENSG00000224387
chr1	2526535	2526705	1:2526535-2526705	ENSG00000237058,ENSG00000238164,ENSG00000272449,ENSG00000197921,ENSG00000157881,ENSG00000229393,ENSG00000224387
chr1	2526835	2527025	1:2526835-2527025	ENSG00000272449,ENSG00000197921,ENSG00000157881
chr1	2529095	2529245	1:2529095-2529245	ENSG00000197921,ENSG00000157881
chr1	2529375	2529585	1:2529375-2529585	ENSG00000272449,ENSG00000197921,ENSG00000157881
chr1	2530255	2530425	1:2530255-2530425	ENSG00000272449,ENSG00000197921,ENSG00000157881
chr1	2541015	2541165	1:2541015-2541165	ENSG00000272449
chr1	2543575	2543725	1:2543575-2543725	ENSG00000272449
chr1	2543872	2544022	1:2543872-2544022	ENSG00000272449
chr1	2544251	2544551	1:2544251-2544551	ENSG00000272449
chr1	2544975	2545125	1:2544975-2545125	ENSG00000238164,ENSG00000272449
chr1	2546095	2546245	1:2546095-2546245	ENSG00000237058,ENSG00000157873,ENSG00000238164,ENSG00000272449,ENSG00000157881,ENSG00000229393,ENSG00000224387,ENSG00000157911
chr1	2546935	2547105	1:2546935-2547105	ENSG00000157873,ENSG00000238164,ENSG00000272449
chr1	2548115	2548265	1:2548115-2548265	ENSG00000157873,ENSG00000238164,ENSG00000272449
chr1	2554982	2555132	1:2554982-2555132	ENSG00000225931,ENSG00000157873,ENSG00000238164
chr1	2556415	2556565	1:2556415-2556565	ENSG00000157873,ENSG00000238164
chr1	2565095	2565245	1:2565095-2565245	ENSG00000225931,ENSG00000157873
chr1	2578435	2578605	1:2578435-2578605	ENSG00000228037,ENSG00000225931,ENSG00000157873
chr1	2584984	2585284	1:2584984-2585284	-
chr1	2585535	2585685	1:2585535-2585685	ENSG00000142606,ENSG00000157870,ENSG00000228037
chr1	2585815	2585985	1:2585815-2585985	ENSG00000142606,ENSG00000157870,ENSG00000228037
chr1	2586435	2586585	1:2586435-2586585	ENSG00000283259,ENSG00000237058,ENSG00000142606,ENSG00000157870,ENSG00000228037,ENSG00000225931,ENSG00000157873,ENSG00000238164
chr1	2586655	2586805	1:2586655-2586805	ENSG00000283259,ENSG00000237058,ENSG00000142606,ENSG00000157870,ENSG00000228037,ENSG00000225931,ENSG00000157873,ENSG00000238164
chr1	2587155	2587305	1:2587155-2587305	-
chr1	2587669	2587819	1:2587669-2587819	-
chr1	2655527	2655677	1:2655527-2655677	ENSG00000237058
chr1	2922842	2922992	1:2922842-2922992	-
chr1	3061975	3062125	1:3061975-3062125	ENSG00000142611,ENSG00000177133
chr1	3062327	3062477	1:3062327-3062477	ENSG00000177133
chr1	3063675	3063825	1:3063675-3063825	ENSG00000142611,ENSG00000177133
chr1	3063995	3064145	1:3063995-3064145	ENSG00000142611,ENSG00000177133
chr1	3066275	3066425	1:3066275-3066425	ENSG00000142611,ENSG00000177133,ENSG00000169717
chr1	3067815	3067965	1:3067815-3067965	ENSG00000142611,ENSG00000177133
chr1	3068215	3068365	1:3068215-3068365	ENSG00000142611,ENSG00000177133
chr1	3068815	3068965	1:3068815-3068965	ENSG00000142611,ENSG00000177133
chr1	3069095	3069245	1:3069095-3069245	ENSG00000142611,ENSG00000177133,ENSG00000169717
chr1	3069675	3069845	1:3069675-3069845	ENSG00000142611,ENSG00000177133,ENSG00000169717
chr1	3070315	3070465	1:3070315-3070465	ENSG00000142611
chr1	3070675	3070825	1:3070675-3070825	ENSG00000142611
chr1	3071195	3071345	1:3071195-3071345	-
chr1	3071355	3071505	1:3071355-3071505	-
chr1	3071921	3072071	1:3071921-3072071	-
chr1	3072655	3072805	1:3072655-3072805	ENSG00000142611
chr1	3073035	3073185	1:3073035-3073185	-
chr1	3073455	3073605	1:3073455-3073605	ENSG00000142611
chr1	3074144	3074294	1:3074144-3074294	-
chr1	3074295	3074445	1:3074295-3074445	ENSG00000142611
chr1	3104141	3104291	1:3104141-3104291	-
chr1	3105635	3105825	1:3105635-3105825	ENSG00000169717,ENSG00000284745
chr1	3127474	3127624	1:3127474-3127624	ENSG00000226286,ENSG00000283572
chr1	3127955	3128105	1:3127955-3128105	ENSG00000226286,ENSG00000283572
chr1	3130425	3130575	1:3130425-3130575	ENSG00000226286,ENSG00000283572
chr1	3135396	3135546	1:3135396-3135546	ENSG00000226286
chr1	3139855	3140025	1:3139855-3140025	ENSG00000226286,ENSG00000283572
chr1	3170595	3170745	1:3170595-3170745	-
chr1	3170895	3171045	1:3170895-3171045	-
chr1	3171195	3171345	1:3171195-3171345	ENSG00000279839,ENSG00000169717,ENSG00000284745
chr1	3174515	3174725	1:3174515-3174725	-
chr1	3186719	3186869	1:3186719-3186869	-
chr1	3188155	3188325	1:3188155-3188325	ENSG00000279839
chr1	3197891	3198041	1:3197891-3198041	ENSG00000279839
chr1	3198975	3199145	1:3198975-3199145	ENSG00000279839
chr1	3219332	3219482	1:3219332-3219482	ENSG00000279839
chr1	3222175	3222365	1:3222175-3222365	ENSG00000279839
chr1	3247615	3247777	1:3247615-3247777	-
chr1	3247855	3248005	1:3247855-3248005	-
chr1	3265034	3265184	1:3265034-3265184	-
chr1	3271135	3271285	1:3271135-3271285	ENSG00000285945
chr1	3277070	3277220	1:3277070-3277220	-
chr1	3283846	3283996	1:3283846-3283996	-
chr1	3284055	3284225	1:3284055-3284225	-
chr1	3291755	3291905	1:3291755-3291905	-
chr1	3292315	3292485	1:3292315-3292485	ENSG00000272235,ENSG00000279839,ENSG00000169717,ENSG00000284745,ENSG00000231630,ENSG00000287396,ENSG00000233234
chr1	3292795	3292945	1:3292795-3292945	-
chr1	3311115	3311265	1:3311115-3311265	ENSG00000272235
chr1	3313235	3313385	1:3313235-3313385	ENSG00000272235
chr1	3313707	3313865	1:3313707-3313865	ENSG00000272235
chr1	3320035	3320205	1:3320035-3320205	ENSG00000287828,ENSG00000272235
chr1	3320675	3320825	1:3320675-3320825	ENSG00000287828
chr1	3323395	3323545	1:3323395-3323545	ENSG00000287828
chr1	3326950	3327100	1:3326950-3327100	ENSG00000287828
chr1	3328335	3328505	1:3328335-3328505	ENSG00000287828,ENSG00000231630,ENSG00000287396,ENSG00000233234
chr1	3329512	3329812	1:3329512-3329812	ENSG00000287828
chr1	3330055	3330205	1:3330055-3330205	ENSG00000287828
chr1	3330815	3330965	1:3330815-3330965	-
chr1	3348575	3348725	1:3348575-3348725	ENSG00000283259
chr1	3349215	3349385	1:3349215-3349385	ENSG00000229280,ENSG00000286518,ENSG00000169717,ENSG00000284745,ENSG00000231630,ENSG00000287396,ENSG00000233234,ENSG00000283259,ENSG00000215912
chr1	3349775	3349945	1:3349775-3349945	ENSG00000283259
chr1	3350595	3350745	1:3350595-3350745	-
chr1	3350915	3351105	1:3350915-3351105	-
chr1	3352575	3352745	1:3352575-3352745	-
chr1	3357248	3357398	1:3357248-3357398	-
chr1	3364597	3364747	1:3364597-3364747	-
chr1	3365615	3365765	1:3365615-3365765	ENSG00000286518
chr1	3366115	3366265	1:3366115-3366265	ENSG00000286518
chr1	3391695	3391845	1:3391695-3391845	-
chr1	3391944	3392094	1:3391944-3392094	-
chr1	3393195	3393345	1:3393195-3393345	-
chr1	3393595	3393745	1:3393595-3393745	ENSG00000142611,ENSG00000169717,ENSG00000284745,ENSG00000231630,ENSG00000287396,ENSG00000233234
chr1	3403475	3403625	1:3403475-3403625	-
chr1	3409475	3409625	1:3409475-3409625	-
chr1	3410235	3410385	1:3410235-3410385	ENSG00000169717,ENSG00000231630,ENSG00000287396,ENSG00000233234
chr1	3423471	3423665	1:3423471-3423665	-
chr1	3424315	3424465	1:3424315-3424465	ENSG00000142611
chr1	3424795	3424945	1:3424795-3424945	ENSG00000142611,ENSG00000169717,ENSG00000284745,ENSG00000231630,ENSG00000287396,ENSG00000233234,ENSG00000285945
chr1	3441195	3441345	1:3441195-3441345	-
chr1	3453235	3453405	1:3453235-3453405	ENSG00000272088,ENSG00000130762
chr1	3453755	3453905	1:3453755-3453905	-
chr1	3454375	3454525	1:3454375-3454525	ENSG00000272088,ENSG00000130762
chr1	3454615	3454765	1:3454615-3454765	ENSG00000272088,ENSG00000130762
chr1	3454935	3455105	1:3454935-3455105	ENSG00000130762,ENSG00000285945
chr1	3455335	3455485	1:3455335-3455485	-
chr1	3458295	3458445	1:3458295-3458445	ENSG00000130762
chr1	3460195	3460345	1:3460195-3460345	ENSG00000130762
chr1	3460718	3460885	1:3460718-3460885	ENSG00000130762
chr1	3471515	3471665	1:3471515-3471665	ENSG00000130762
chr1	3471855	3472025	1:3471855-3472025	ENSG00000130762
chr1	3483955	3484125	1:3483955-3484125	ENSG00000272088
chr1	3491335	3491505	1:3491335-3491505	ENSG00000162591,ENSG00000272088
chr1	3502215	3502365	1:3502215-3502365	ENSG00000162591,ENSG00000272088
chr1	3503335	3503485	1:3503335-3503485	-
chr1	3529395	3529565	1:3529395-3529565	ENSG00000162591
chr1	3530495	3530645	1:3530495-3530645	ENSG00000162591
chr1	3530915	3531105	1:3530915-3531105	-
chr1	3531375	3531565	1:3531375-3531565	ENSG00000207776,ENSG00000162591,ENSG00000283259
chr1	3531966	3532116	1:3531966-3532116	-
chr1	3533541	3533691	1:3533541-3533691	-
chr1	3545755	3545905	1:3545755-3545905	-
chr1	3548335	3548510	1:3548335-3548510	-
chr1	3553575	3553725	1:3553575-3553725	ENSG00000207776
chr1	3565335	3565485	1:3565335-3565485	ENSG00000207776
chr1	3568054	3568204	1:3568054-3568204	ENSG00000207776
chr1	3590315	3590465	1:3590315-3590465	-
chr1	3590475	3590625	1:3590475-3590625	-
chr1	3598075	3598225	1:3598075-3598225	-
chr1	3598735	3598885	1:3598735-3598885	-
chr1	3611595	3611765	1:3611595-3611765	ENSG00000238260,ENSG00000207776,ENSG00000162591,ENSG00000272088
chr1	3613495	3613665	1:3613495-3613665	ENSG00000162591
chr1	3614795	3614945	1:3614795-3614945	-
chr1	3615252	3615405	1:3615252-3615405	ENSG00000238260,ENSG00000162591
chr1	3619095	3619245	1:3619095-3619245	ENSG00000238260,ENSG00000207776,ENSG00000162591
chr1	3621195	3621345	1:3621195-3621345	ENSG00000158109,ENSG00000238260
chr1	3624335	3624505	1:3624335-3624505	ENSG00000158109,ENSG00000238260
chr1	3624775	3624945	1:3624775-3624945	ENSG00000116213,ENSG00000158109,ENSG00000238260,ENSG00000207776,ENSG00000162591,ENSG00000272088,ENSG00000231630,ENSG00000287396,ENSG00000233234
chr1	3625615	3625785	1:3625615-3625785	ENSG00000158109,ENSG00000238260
chr1	3650055	3650205	1:3650055-3650205	ENSG00000227589,ENSG00000078900,ENSG00000116213
chr1	3651374	3651765	1:3651374-3651765	ENSG00000078900,ENSG00000116213
chr1	3652295	3652445	1:3652295-3652445	ENSG00000078900,ENSG00000116213
chr1	3652755	3652905	1:3652755-3652905	ENSG00000078900,ENSG00000116213
chr1	3653083	3653233	1:3653083-3653233	ENSG00000078900,ENSG00000116213
chr1	3668935	3669105	1:3668935-3669105	ENSG00000227589,ENSG00000078900,ENSG00000116213,ENSG00000283259
chr1	3674755	3674905	1:3674755-3674905	ENSG00000227589
chr1	3684149	3684305	1:3684149-3684305	ENSG00000078900
chr1	3695715	3695885	1:3695715-3695885	ENSG00000078900
chr1	3703147	3703297	1:3703147-3703297	ENSG00000078900
chr1	3707495	3707795	1:3707495-3707795	ENSG00000235131
chr1	3708044	3708194	1:3708044-3708194	ENSG00000235131
chr1	3713195	3713385	1:3713195-3713385	ENSG00000276189,ENSG00000235131
chr1	3714975	3715125	1:3714975-3715125	ENSG00000276189,ENSG00000235131
chr1	3718115	3718265	1:3718115-3718265	ENSG00000276189,ENSG00000235131
chr1	3724515	3724665	1:3724515-3724665	ENSG00000276189,ENSG00000235131,ENSG00000078900
chr1	3727395	3727545	1:3727395-3727545	ENSG00000276189,ENSG00000078900
chr1	3746415	3746565	1:3746415-3746565	ENSG00000162592,ENSG00000227372
chr1	3746600	3746750	1:3746600-3746750	ENSG00000162592,ENSG00000227372
chr1	3747335	3747485	1:3747335-3747485	ENSG00000162592,ENSG00000276189,ENSG00000227372
chr1	3771695	3771877	1:3771695-3771877	ENSG00000235169
chr1	3772141	3772291	1:3772141-3772291	ENSG00000235169
chr1	3772555	3772705	1:3772555-3772705	ENSG00000272153,ENSG00000266075,ENSG00000130764,ENSG00000235169,ENSG00000162592,ENSG00000276189,ENSG00000227372
chr1	3773355	3773505	1:3773355-3773505	ENSG00000235169
chr1	3774975	3775125	1:3774975-3775125	ENSG00000266075,ENSG00000130764,ENSG00000235169
chr1	3775575	3775745	1:3775575-3775745	ENSG00000272153,ENSG00000266075,ENSG00000130764,ENSG00000235169
chr1	3776043	3776205	1:3776043-3776205	ENSG00000272153,ENSG00000266075,ENSG00000130764,ENSG00000235169
chr1	3785546	3785705	1:3785546-3785705	ENSG00000272153,ENSG00000266075,ENSG00000130764
chr1	3790155	3790305	1:3790155-3790305	ENSG00000272153,ENSG00000130764
chr1	3795975	3796175	1:3795975-3796175	ENSG00000130764
chr1	3796455	3796625	1:3796455-3796625	ENSG00000272153,ENSG00000266075,ENSG00000130764,ENSG00000235169,ENSG00000162592,ENSG00000276189,ENSG00000227372
chr1	3796835	3796985	1:3796835-3796985	ENSG00000130764
chr1	3819837	3819987	1:3819837-3819987	-
chr1	3827835	3827985	1:3827835-3827985	-
chr1	3856675	3856825	1:3856675-3856825	ENSG00000169598,ENSG00000116198
chr1	3857255	3857425	1:3857255-3857425	ENSG00000284703,ENSG00000226374,ENSG00000169598,ENSG00000116198
chr1	3858213	3858465	1:3858213-3858465	ENSG00000169598,ENSG00000116198
chr1	3858599	3858749	1:3858599-3858749	ENSG00000169598,ENSG00000116198
chr1	3899295	3899445	1:3899295-3899445	-
chr1	3899615	3899765	1:3899615-3899765	-
chr1	3900195	3900445	1:3900195-3900445	ENSG00000284703,ENSG00000226374,ENSG00000233304,ENSG00000236423,ENSG00000198912
chr1	3900735	3900885	1:3900735-3900885	ENSG00000235054,ENSG00000229280,ENSG00000284703,ENSG00000226374,ENSG00000233304,ENSG00000236423,ENSG00000198912,ENSG00000169598,ENSG00000116198
chr1	3901335	3901485	1:3901335-3901485	ENSG00000235054,ENSG00000229280,ENSG00000284703,ENSG00000226374,ENSG00000233304,ENSG00000236423,ENSG00000198912,ENSG00000169598,ENSG00000116198
chr1	3910895	3911065	1:3910895-3911065	ENSG00000232596,ENSG00000235054,ENSG00000229280,ENSG00000284703,ENSG00000226374,ENSG00000233304
chr1	3974908	3975058	1:3974908-3975058	ENSG00000284703,ENSG00000284668,ENSG00000226374,ENSG00000233304
chr1	4306619	4306769	1:4306619-4306769	-
chr1	4652675	4652845	1:4652675-4652845	ENSG00000196581,ENSG00000232596,ENSG00000227169,ENSG00000284694,ENSG00000235054
chr1	4655195	4655385	1:4655195-4655385	ENSG00000196581,ENSG00000232596,ENSG00000227169,ENSG00000284694
chr1	4656375	4656525	1:4656375-4656525	ENSG00000284616,ENSG00000196581,ENSG00000232596,ENSG00000227169,ENSG00000284694,ENSG00000235054,ENSG00000229280
chr1	4699522	4699672	1:4699522-4699672	-
chr1	4710895	4711045	1:4710895-4711045	ENSG00000196581
chr1	4711195	4711345	1:4711195-4711345	ENSG00000287586,ENSG00000196581,ENSG00000232596,ENSG00000227169
chr1	4711623	4711773	1:4711623-4711773	ENSG00000196581
chr1	4726735	4726890	1:4726735-4726890	ENSG00000287586
chr1	4750295	4750445	1:4750295-4750445	ENSG00000287586
chr1	4755606	4755756	1:4755606-4755756	-
chr1	4778075	4778225	1:4778075-4778225	-
chr1	4778295	4778465	1:4778295-4778465	-
chr1	4786235	4786385	1:4786235-4786385	ENSG00000232596,ENSG00000227169
chr1	4826175	4826345	1:4826175-4826345	-
chr1	4880695	4880845	1:4880695-4880845	-
chr1	4894695	4894845	1:4894695-4894845	-
chr1	4977895	4978045	1:4977895-4978045	ENSG00000284674,ENSG00000284739
chr1	5001575	5001745	1:5001575-5001745	ENSG00000231510,ENSG00000284674,ENSG00000284739
chr1	5011095	5011245	1:5011095-5011245	-
chr1	5067391	5067541	1:5067391-5067541	ENSG00000231510
chr1	5119595	5119765	1:5119595-5119765	ENSG00000231510
chr1	5129815	5129965	1:5129815-5129965	ENSG00000231510
chr1	5198455	5198605	1:5198455-5198605	ENSG00000284616
chr1	5226215	5226365	1:5226215-5226365	ENSG00000284616
chr1	5273446	5273596	1:5273446-5273596	ENSG00000284616
chr1	5423235	5423385	1:5423235-5423385	ENSG00000284616
chr1	5448603	5448753	1:5448603-5448753	ENSG00000284616
chr1	5456035	5456185	1:5456035-5456185	-
chr1	5482015	5482165	1:5482015-5482165	ENSG00000260972,ENSG00000284666,ENSG00000284692
chr1	5489275	5489453	1:5489275-5489453	ENSG00000260972,ENSG00000284666,ENSG00000284692
chr1	5509496	5509646	1:5509496-5509646	-
chr1	5509995	5510145	1:5509995-5510145	ENSG00000264341,ENSG00000283356,ENSG00000260972,ENSG00000284692,ENSG00000284616
chr1	5514655	5514825	1:5514655-5514825	ENSG00000264341,ENSG00000283356,ENSG00000260972,ENSG00000284692,ENSG00000284616,ENSG00000227169,ENSG00000284694
chr1	5597332	5597482	1:5597332-5597482	ENSG00000264341,ENSG00000283356
chr1	5597495	5597689	1:5597495-5597689	ENSG00000264341,ENSG00000283356
chr1	5599007	5599157	1:5599007-5599157	ENSG00000264341,ENSG00000283356
chr1	5621095	5621245	1:5621095-5621245	ENSG00000264341,ENSG00000236948,ENSG00000283356,ENSG00000284616,ENSG00000232596,ENSG00000227169,ENSG00000284694,ENSG00000235054,ENSG00000229280
chr1	5660335	5660544	1:5660335-5660544	ENSG00000236948
chr1	5692949	5693099	1:5692949-5693099	-
chr1	5717859	5718009	1:5717859-5718009	-
chr1	5719255	5719405	1:5719255-5719405	-
chr1	5727655	5727845	1:5727655-5727845	-
chr1	5745895	5746045	1:5745895-5746045	ENSG00000264341,ENSG00000283356,ENSG00000284616,ENSG00000232596,ENSG00000227169,ENSG00000235054,ENSG00000229280,ENSG00000284703
chr1	5752435	5752625	1:5752435-5752625	ENSG00000264341
chr1	5752975	5753125	1:5752975-5753125	-
chr1	5756975	5757125	1:5756975-5757125	-
chr1	5768135	5768285	1:5768135-5768285	-
chr1	5771195	5771385	1:5771195-5771385	-
chr1	5798335	5798485	1:5798335-5798485	-
chr1	5808115	5808265	1:5808115-5808265	-
chr1	5830855	5831025	1:5830855-5831025	ENSG00000264101
chr1	5847415	5847565	1:5847415-5847565	ENSG00000264101,ENSG00000264341,ENSG00000283356,ENSG00000284616,ENSG00000284694,ENSG00000235054,ENSG00000229280
chr1	5888735	5888885	1:5888735-5888885	ENSG00000131697,ENSG00000264101
chr1	5913613	5913763	1:5913613-5913763	-
chr1	5916095	5916265	1:5916095-5916265	-
chr1	5973955	5974105	1:5973955-5974105	-
chr1	5975255	5975425	1:5975255-5975425	-
chr1	5980555	5980705	1:5980555-5980705	ENSG00000131697
chr1	5982955	5983105	1:5982955-5983105	-
chr1	5991155	5991339	1:5991155-5991339	ENSG00000069424,ENSG00000131697
chr1	5991686	5991845	1:5991686-5991845	ENSG00000069424,ENSG00000131697
chr1	5991988	5992138	1:5991988-5992138	ENSG00000131697
chr1	5992495	5992645	1:5992495-5992645	ENSG00000069424,ENSG00000131697
chr1	6000033	6000183	1:6000033-6000183	-
chr1	6000735	6000885	1:6000735-6000885	-
chr1	6002855	6003005	1:6002855-6003005	-
chr1	6007035	6007185	1:6007035-6007185	-
chr1	6026175	6026325	1:6026175-6026325	ENSG00000069424
chr1	6034115	6034285	1:6034115-6034285	ENSG00000069424
chr1	6034555	6034705	1:6034555-6034705	ENSG00000069424
chr1	6035875	6036025	1:6035875-6036025	-
chr1	6041555	6041705	1:6041555-6041705	ENSG00000069424
chr1	6052555	6052705	1:6052555-6052705	ENSG00000069424
chr1	6053015	6053185	1:6053015-6053185	ENSG00000069424
chr1	6060975	6061125	1:6060975-6061125	-
chr1	6082435	6082585	1:6082435-6082585	-
chr1	6085995	6086145	1:6085995-6086145	-
chr1	6093195	6093345	1:6093195-6093345	-
chr1	6097659	6097809	1:6097659-6097809	-
chr1	6108955	6109105	1:6108955-6109105	ENSG00000116254
chr1	6127795	6127985	1:6127795-6127985	ENSG00000116254
chr1	6141740	6141890	1:6141740-6141890	ENSG00000116254
chr1	6148715	6148905	1:6148715-6148905	ENSG00000116254
chr1	6161735	6161905	1:6161735-6161905	-
chr1	6171635	6171785	1:6171635-6171785	-
chr1	6179255	6179405	1:6179255-6179405	ENSG00000116254
chr1	6179815	6179965	1:6179815-6179965	ENSG00000116254
chr1	6180268	6180418	1:6180268-6180418	ENSG00000116254
chr1	6180575	6180725	1:6180575-6180725	ENSG00000116254
chr1	6181055	6181205	1:6181055-6181205	ENSG00000116254
chr1	6181455	6181605	1:6181455-6181605	ENSG00000116254
chr1	6185895	6186045	1:6185895-6186045	ENSG00000285629,ENSG00000116254
chr1	6199035	6199185	1:6199035-6199185	ENSG00000116251,ENSG00000285629
chr1	6199595	6199765	1:6199595-6199765	ENSG00000225077,ENSG00000116237,ENSG00000158286,ENSG00000226944,ENSG00000116251,ENSG00000285629,ENSG00000116254
chr1	6204975	6205125	1:6204975-6205125	ENSG00000158286,ENSG00000226944,ENSG00000116251
chr1	6205235	6205425	1:6205235-6205425	ENSG00000158286,ENSG00000226944,ENSG00000116251,ENSG00000285629
chr1	6206015	6206165	1:6206015-6206165	ENSG00000158286,ENSG00000226944,ENSG00000116251,ENSG00000285629
chr1	6207235	6207405	1:6207235-6207405	ENSG00000158286,ENSG00000226944,ENSG00000116251
chr1	6208774	6208925	1:6208774-6208925	ENSG00000158286,ENSG00000226944,ENSG00000116251
chr1	6209049	6209199	1:6209049-6209199	ENSG00000158286,ENSG00000226944
chr1	6209295	6209445	1:6209295-6209445	ENSG00000158286,ENSG00000226944,ENSG00000116251
chr1	6221729	6221879	1:6221729-6221879	ENSG00000116237
chr1	6235915	6236085	1:6235915-6236085	ENSG00000173673,ENSG00000225077,ENSG00000116237,ENSG00000226944
chr1	6238755	6238905	1:6238755-6238905	ENSG00000173673,ENSG00000225077,ENSG00000116237
chr1	6242490	6242640	1:6242490-6242640	ENSG00000173673,ENSG00000225077,ENSG00000116237
chr1	6245155	6245305	1:6245155-6245305	ENSG00000173673,ENSG00000225077,ENSG00000116237
chr1	6245895	6246195	1:6245895-6246195	ENSG00000173673
chr1	6246835	6246985	1:6246835-6246985	ENSG00000173673
chr1	6249275	6249425	1:6249275-6249425	ENSG00000173673
chr1	6260035	6260185	1:6260035-6260185	ENSG00000158292
chr1	6260495	6260645	1:6260495-6260645	ENSG00000158292
chr1	6260784	6260934	1:6260784-6260934	ENSG00000158292
chr1	6260995	6261185	1:6260995-6261185	ENSG00000158292
chr1	6261295	6261645	1:6261295-6261645	ENSG00000158292
chr1	6261755	6261945	1:6261755-6261945	ENSG00000158292
chr1	6268495	6268645	1:6268495-6268645	ENSG00000158292
chr1	6276495	6276645	1:6276495-6276645	-
chr1	6280895	6281065	1:6280895-6281065	-
chr1	6290195	6290345	1:6290195-6290345	-
chr1	6303733	6303883	1:6303733-6303883	-
chr1	6315995	6316145	1:6315995-6316145	-
chr1	6343535	6343685	1:6343535-6343685	-
chr1	6348055	6348205	1:6348055-6348205	ENSG00000097021
chr1	6353935	6354085	1:6353935-6354085	ENSG00000097021
chr1	6359327	6359505	1:6359327-6359505	-
chr1	6359695	6359865	1:6359695-6359865	ENSG00000097021
chr1	6363215	6363385	1:6363215-6363385	ENSG00000097021
chr1	6385755	6385905	1:6385755-6385905	ENSG00000271746,ENSG00000097021
chr1	6392343	6392493	1:6392343-6392493	ENSG00000271746,ENSG00000097021
chr1	6392995	6393145	1:6392995-6393145	ENSG00000271746,ENSG00000097021
chr1	6393395	6393545	1:6393395-6393545	ENSG00000271746,ENSG00000097021
chr1	6393715	6393885	1:6393715-6393885	ENSG00000271746,ENSG00000097021
chr1	6393955	6394105	1:6393955-6394105	ENSG00000271746,ENSG00000097021
chr1	6404755	6404905	1:6404755-6404905	ENSG00000069812,ENSG00000271746,ENSG00000097021
chr1	6414435	6414585	1:6414435-6414585	ENSG00000069812
chr1	6419595	6419745	1:6419595-6419745	ENSG00000069812
chr1	6420800	6420950	1:6420800-6420950	ENSG00000265392,ENSG00000069812
chr1	6423555	6423725	1:6423555-6423725	ENSG00000265392,ENSG00000187017,ENSG00000069812
chr1	6430246	6430396	1:6430246-6430396	ENSG00000265392,ENSG00000187017
chr1	6438115	6438285	1:6438115-6438285	ENSG00000215788,ENSG00000231868,ENSG00000265392,ENSG00000187017,ENSG00000069812
chr1	6440375	6440525	1:6440375-6440525	ENSG00000231868,ENSG00000187017
chr1	6440635	6440865	1:6440635-6440865	ENSG00000231868,ENSG00000187017
chr1	6445195	6445385	1:6445195-6445385	ENSG00000215788,ENSG00000231868,ENSG00000187017
chr1	6446995	6447145	1:6446995-6447145	ENSG00000231868,ENSG00000187017
chr1	6447255	6447445	1:6447255-6447445	ENSG00000231868,ENSG00000187017
chr1	6447855	6448054	1:6447855-6448054	ENSG00000231868,ENSG00000187017
chr1	6448815	6448985	1:6448815-6448985	ENSG00000215788,ENSG00000231868,ENSG00000187017
chr1	6466135	6466285	1:6466135-6466285	ENSG00000215788
chr1	6475615	6475765	1:6475615-6475765	ENSG00000171680,ENSG00000215788
chr1	6485395	6485545	1:6485395-6485545	ENSG00000171680
chr1	6486575	6486725	1:6486575-6486725	ENSG00000253022,ENSG00000171680,ENSG00000215788
chr1	6489975	6490125	1:6489975-6490125	ENSG00000171680
chr1	6490535	6490685	1:6490535-6490685	ENSG00000171680
chr1	6490855	6491005	1:6490855-6491005	ENSG00000171680
chr1	6491141	6491291	1:6491141-6491291	ENSG00000171680
chr1	6496635	6496785	1:6496635-6496785	ENSG00000171680
chr1	6497415	6497585	1:6497415-6497585	ENSG00000171680
chr1	6510115	6510265	1:6510115-6510265	-
chr1	6515815	6515965	1:6515815-6515965	ENSG00000253022,ENSG00000171680
chr1	6520075	6520225	1:6520075-6520225	ENSG00000253022,ENSG00000171680
chr1	6523715	6523885	1:6523715-6523885	ENSG00000253022,ENSG00000171680
chr1	6553951	6554101	1:6553951-6554101	ENSG00000229519,ENSG00000162408
chr1	6554495	6554645	1:6554495-6554645	ENSG00000204859,ENSG00000173662,ENSG00000229519,ENSG00000253022,ENSG00000162408
chr1	6579855	6580025	1:6579855-6580025	ENSG00000204859,ENSG00000173662,ENSG00000229519,ENSG00000253022,ENSG00000162408
chr1	6596474	6596624	1:6596474-6596624	ENSG00000204859,ENSG00000162413
chr1	6597095	6597245	1:6597095-6597245	ENSG00000204859,ENSG00000162413
chr1	6597275	6597425	1:6597275-6597425	ENSG00000204859,ENSG00000162413
chr1	6600955	6601125	1:6600955-6601125	ENSG00000204859,ENSG00000162413,ENSG00000116273
chr1	6601649	6601805	1:6601649-6601805	-
chr1	6602055	6602205	1:6602055-6602205	ENSG00000162413
chr1	6602895	6603065	1:6602895-6603065	ENSG00000204859,ENSG00000162413,ENSG00000116273
chr1	6603515	6603725	1:6603515-6603725	ENSG00000162413
chr1	6603995	6604145	1:6603995-6604145	ENSG00000162413
chr1	6604275	6604445	1:6604275-6604445	ENSG00000204859,ENSG00000162413,ENSG00000116273
chr1	6609399	6609549	1:6609399-6609549	ENSG00000162413,ENSG00000116273
chr1	6609715	6609865	1:6609715-6609865	ENSG00000162413,ENSG00000116273
chr1	6612795	6613005	1:6612795-6613005	ENSG00000162413,ENSG00000116273
chr1	6613515	6613665	1:6613515-6613665	ENSG00000204859,ENSG00000253022,ENSG00000162408,ENSG00000162413,ENSG00000116273,ENSG00000041988
chr1	6613995	6614145	1:6613995-6614145	ENSG00000116273
chr1	6614355	6614525	1:6614355-6614525	ENSG00000162413,ENSG00000116273
chr1	6614675	6614825	1:6614675-6614825	ENSG00000162413,ENSG00000116273
chr1	6615303	6615453	1:6615303-6615453	ENSG00000041988
chr1	6624775	6624925	1:6624775-6624925	ENSG00000041988
chr1	6625095	6625245	1:6625095-6625245	ENSG00000041988
chr1	6625555	6625705	1:6625555-6625705	ENSG00000041988
chr1	6634695	6634865	1:6634695-6634865	ENSG00000041988
chr1	6646575	6646745	1:6646575-6646745	ENSG00000007923
chr1	6672675	6672845	1:6672675-6672845	ENSG00000007923
chr1	6674955	6675105	1:6674955-6675105	ENSG00000007923
chr1	6680853	6681003	1:6680853-6681003	-
chr1	6701815	6701965	1:6701815-6701965	ENSG00000007923
chr1	6720115	6720265	1:6720115-6720265	ENSG00000228750,ENSG00000284744
chr1	6727555	6727725	1:6727555-6727725	ENSG00000228750,ENSG00000284744
chr1	6743775	6743925	1:6743775-6743925	ENSG00000284744
chr1	6784555	6784765	1:6784555-6784765	ENSG00000284744,ENSG00000237436,ENSG00000171735
chr1	6785115	6785285	1:6785115-6785285	ENSG00000284744,ENSG00000237436,ENSG00000171735
chr1	6785735	6785925	1:6785735-6785925	ENSG00000171735
chr1	6786135	6786305	1:6786135-6786305	ENSG00000284744,ENSG00000237436,ENSG00000171735
chr1	6786515	6786665	1:6786515-6786665	ENSG00000171735
chr1	6789095	6789245	1:6789095-6789245	ENSG00000171735
chr1	6790262	6790412	1:6790262-6790412	ENSG00000171735
chr1	6794269	6794420	1:6794269-6794420	ENSG00000171735
chr1	6801235	6801385	1:6801235-6801385	-
chr1	6802035	6802185	1:6802035-6802185	-
chr1	6822575	6822725	1:6822575-6822725	ENSG00000227950
chr1	6831486	6831636	1:6831486-6831636	ENSG00000227950
chr1	6832895	6833085	1:6832895-6833085	ENSG00000227950
chr1	6833935	6834085	1:6833935-6834085	ENSG00000227950
chr1	6835275	6835425	1:6835275-6835425	ENSG00000227950
chr1	6875095	6875245	1:6875095-6875245	-
chr1	6889995	6890145	1:6889995-6890145	-
chr1	6909888	6910038	1:6909888-6910038	-
chr1	6910572	6910722	1:6910572-6910722	-
chr1	6924935	6925125	1:6924935-6925125	-
chr1	6950135	6950305	1:6950135-6950305	-
chr1	6954635	6954785	1:6954635-6954785	-
chr1	6960415	6960565	1:6960415-6960565	-
chr1	6962095	6962245	1:6962095-6962245	-
chr1	6962455	6962605	1:6962455-6962605	ENSG00000284744
chr1	6962995	6963205	1:6962995-6963205	ENSG00000284744
chr1	6971119	6971345	1:6971119-6971345	-
chr1	6998375	6998545	1:6998375-6998545	-
chr1	7002855	7003005	1:7002855-7003005	ENSG00000237365
chr1	7013915	7014105	1:7013915-7014105	ENSG00000237365
chr1	7015273	7015423	1:7015273-7015423	ENSG00000237365
chr1	7042835	7042985	1:7042835-7042985	-
chr1	7046375	7046525	1:7046375-7046525	-
chr1	7057455	7057663	1:7057455-7057663	-
chr1	7070035	7070225	1:7070035-7070225	-
chr1	7070495	7070645	1:7070495-7070645	-
chr1	7075455	7075605	1:7075455-7075605	-
chr1	7091555	7091725	1:7091555-7091725	-
chr1	7092095	7092245	1:7092095-7092245	-
chr1	7093475	7093645	1:7093475-7093645	-
chr1	7104415	7104605	1:7104415-7104605	-
chr1	7117635	7117805	1:7117635-7117805	-
chr1	7127795	7127945	1:7127795-7127945	-
chr1	7140355	7140505	1:7140355-7140505	-
chr1	7149635	7149785	1:7149635-7149785	-
chr1	7153595	7153748	1:7153595-7153748	-
chr1	7178865	7179015	1:7178865-7179015	-
chr1	7208015	7208165	1:7208015-7208165	ENSG00000207056
chr1	7209495	7209645	1:7209495-7209645	ENSG00000207056
chr1	7218355	7218505	1:7218355-7218505	ENSG00000207056
chr1	7224830	7225005	1:7224830-7225005	ENSG00000207056
chr1	7257356	7257506	1:7257356-7257506	-
chr1	7287137	7287287	1:7287137-7287287	-
chr1	7291786	7291936	1:7291786-7291936	-
chr1	7293155	7293345	1:7293155-7293345	-
chr1	7294357	7294507	1:7294357-7294507	-
chr1	7334773	7334923	1:7334773-7334923	-
chr1	7346995	7347145	1:7346995-7347145	-
chr1	7363595	7363745	1:7363595-7363745	ENSG00000237402
chr1	7366686	7366836	1:7366686-7366836	ENSG00000237402
chr1	7369995	7370165	1:7369995-7370165	ENSG00000237402,ENSG00000237728,ENSG00000225126
chr1	7379595	7379745	1:7379595-7379745	ENSG00000237728
chr1	7379764	7380064	1:7379764-7380064	-
chr1	7385475	7385625	1:7385475-7385625	ENSG00000237728
chr1	7389335	7389485	1:7389335-7389485	ENSG00000237728
chr1	7401864	7402025	1:7401864-7402025	-
chr1	7410635	7410785	1:7410635-7410785	ENSG00000225126
chr1	7454175	7454325	1:7454175-7454325	ENSG00000225126
chr1	7456514	7456665	1:7456514-7456665	ENSG00000225126
chr1	7456895	7457065	1:7456895-7457065	ENSG00000225126
chr1	7478303	7478453	1:7478303-7478453	-
chr1	7482995	7483145	1:7482995-7483145	-
chr1	7495995	7496145	1:7495995-7496145	-
chr1	7505975	7506145	1:7505975-7506145	-
chr1	7508435	7508585	1:7508435-7508585	-
chr1	7509255	7509405	1:7509255-7509405	-
chr1	7516395	7516565	1:7516395-7516565	ENSG00000225126
chr1	7518075	7518245	1:7518075-7518245	ENSG00000225126
chr1	7539835	7539985	1:7539835-7539985	-
chr1	7551497	7551647	1:7551497-7551647	-
chr1	7558075	7558245	1:7558075-7558245	-
chr1	7561535	7561685	1:7561535-7561685	-
chr1	7574494	7574644	1:7574494-7574644	-
chr1	7577355	7577515	1:7577355-7577515	-
chr1	7586295	7586445	1:7586295-7586445	-
chr1	7588395	7588545	1:7588395-7588545	-
chr1	7590175	7590346	1:7590175-7590346	-
chr1	7595475	7595625	1:7595475-7595625	-
chr1	7616435	7616605	1:7616435-7616605	-
chr1	7617035	7617225	1:7617035-7617225	-
chr1	7621384	7621534	1:7621384-7621534	-
chr1	7621895	7622045	1:7621895-7622045	-
chr1	7624908	7625058	1:7624908-7625058	-
chr1	7629695	7629845	1:7629695-7629845	-
chr1	7642255	7642425	1:7642255-7642425	-
chr1	7643135	7643285	1:7643135-7643285	-
chr1	7645615	7645765	1:7645615-7645765	-
chr1	7647100	7647250	1:7647100-7647250	-
chr1	7647335	7647485	1:7647335-7647485	-
chr1	7650895	7651045	1:7650895-7651045	-
chr1	7667655	7667805	1:7667655-7667805	ENSG00000270171,ENSG00000236266
chr1	7669575	7669725	1:7669575-7669725	-
chr1	7680215	7680425	1:7680215-7680425	ENSG00000270171
chr1	7702475	7702664	1:7702475-7702664	ENSG00000270171,ENSG00000270035,ENSG00000269978
chr1	7703361	7703511	1:7703361-7703511	ENSG00000270171,ENSG00000270035,ENSG00000269978
chr1	7703841	7704045	1:7703841-7704045	ENSG00000270171,ENSG00000270035,ENSG00000269978
chr1	7704575	7704745	1:7704575-7704745	ENSG00000270171,ENSG00000270035,ENSG00000269978,ENSG00000236266
chr1	7719815	7720005	1:7719815-7720005	-
chr1	7752615	7752766	1:7752615-7752766	-
chr1	7752915	7753085	1:7752915-7753085	-
chr1	7755575	7755725	1:7755575-7755725	-
chr1	7761235	7761385	1:7761235-7761385	-
chr1	7771215	7771365	1:7771215-7771365	ENSG00000049245,ENSG00000269925,ENSG00000049246,ENSG00000236266
chr1	7783495	7783645	1:7783495-7783645	ENSG00000049245,ENSG00000269925,ENSG00000049246,ENSG00000236266
chr1	7783935	7784085	1:7783935-7784085	ENSG00000049245,ENSG00000269925,ENSG00000049246,ENSG00000236266
chr1	7797955	7798105	1:7797955-7798105	ENSG00000236266
chr1	7808375	7808525	1:7808375-7808525	ENSG00000236266
chr1	7856595	7856745	1:7856595-7856745	ENSG00000236266,ENSG00000049247
chr1	7902855	7903025	1:7902855-7903025	ENSG00000236266,ENSG00000049247
chr1	7914336	7914486	1:7914336-7914486	-
chr1	7942355	7942525	1:7942355-7942525	ENSG00000049249,ENSG00000270330
chr1	7960775	7960925	1:7960775-7960925	ENSG00000116288
chr1	7961495	7961685	1:7961495-7961685	ENSG00000236266,ENSG00000049249,ENSG00000270330,ENSG00000116288,ENSG00000284747
chr1	7975375	7975545	1:7975375-7975545	ENSG00000200344,ENSG00000284747,ENSG00000284716
chr1	7982395	7982545	1:7982395-7982545	ENSG00000200344,ENSG00000284747,ENSG00000284716,ENSG00000251977
chr1	7984956	7985106	1:7984956-7985106	ENSG00000200344,ENSG00000284747,ENSG00000284716
chr1	8004835	8004985	1:8004835-8004985	ENSG00000284747,ENSG00000284716
chr1	8005275	8005442	1:8005275-8005442	ENSG00000284747,ENSG00000284716
chr1	8015095	8015245	1:8015095-8015245	ENSG00000116285,ENSG00000238290
chr1	8015952	8016102	1:8015952-8016102	-
chr1	8017695	8017845	1:8017695-8017845	ENSG00000116285
chr1	8025475	8025625	1:8025475-8025625	ENSG00000116285,ENSG00000238290
chr1	8026275	8026425	1:8026275-8026425	ENSG00000284747,ENSG00000284716,ENSG00000116285,ENSG00000238290,ENSG00000232848,ENSG00000229305,ENSG00000227634,ENSG00000233645,ENSG00000251977,ENSG00000162426,ENSG00000252254
chr1	8027282	8027432	1:8027282-8027432	ENSG00000116285,ENSG00000238290
chr1	8031315	8031465	1:8031315-8031465	ENSG00000116285,ENSG00000238290,ENSG00000232848
chr1	8040725	8040875	1:8040725-8040875	ENSG00000232848
chr1	8077315	8077485	1:8077315-8077485	ENSG00000232848
chr1	8078573	8078723	1:8078573-8078723	ENSG00000232848
chr1	8083155	8083305	1:8083155-8083305	ENSG00000232848
chr1	8115905	8116055	1:8115905-8116055	-
chr1	8121435	8121605	1:8121435-8121605	ENSG00000232848
chr1	8134054	8134205	1:8134054-8134205	ENSG00000232848
chr1	8136875	8137025	1:8136875-8137025	-
chr1	8154795	8154965	1:8154795-8154965	-
chr1	8169839	8169989	1:8169839-8169989	-
chr1	8184401	8184551	1:8184401-8184551	ENSG00000229305
chr1	8201446	8201596	1:8201446-8201596	ENSG00000227634,ENSG00000200975
chr1	8202478	8202628	1:8202478-8202628	ENSG00000229305,ENSG00000227634,ENSG00000200975
chr1	8212812	8212962	1:8212812-8212962	ENSG00000227634,ENSG00000200975,ENSG00000233645
chr1	8214908	8215058	1:8214908-8215058	ENSG00000227634,ENSG00000200975,ENSG00000233645
chr1	8217226	8217385	1:8217226-8217385	ENSG00000227634,ENSG00000200975,ENSG00000233645
chr1	8239815	8239965	1:8239815-8239965	ENSG00000232848,ENSG00000233645,ENSG00000251977
chr1	8276648	8276798	1:8276648-8276798	ENSG00000251977
chr1	8281917	8282067	1:8281917-8282067	ENSG00000251977
chr1	8312335	8312485	1:8312335-8312485	ENSG00000251977,ENSG00000162426
chr1	8314395	8314565	1:8314395-8314565	ENSG00000200344,ENSG00000232848,ENSG00000251977,ENSG00000162426,ENSG00000252254
chr1	8318015	8318185	1:8318015-8318185	ENSG00000251977,ENSG00000162426,ENSG00000252254
chr1	8318595	8318745	1:8318595-8318745	ENSG00000162426,ENSG00000252254
chr1	8323731	8323881	1:8323731-8323881	ENSG00000162426,ENSG00000252254
chr1	8343409	8343559	1:8343409-8343559	ENSG00000252254
chr1	8347607	8347907	1:8347607-8347907	-
chr1	8348137	8348287	1:8348137-8348287	-
chr1	8349075	8349225	1:8349075-8349225	ENSG00000200344,ENSG00000162426,ENSG00000252254
chr1	8351775	8351925	1:8351775-8351925	-
chr1	8367701	8367851	1:8367701-8367851	-
chr1	8367975	8368131	1:8367975-8368131	-
chr1	8369077	8369227	1:8369077-8369227	-
chr1	8370536	8370686	1:8370536-8370686	-
chr1	8371115	8371265	1:8371115-8371265	-
chr1	8371495	8371645	1:8371495-8371645	-
chr1	8373595	8373765	1:8373595-8373765	-
chr1	8373975	8374165	1:8373975-8374165	-
chr1	8374955	8375105	1:8374955-8375105	-
chr1	8378319	8378485	1:8378319-8378485	-
chr1	8382135	8382285	1:8382135-8382285	-
chr1	8385305	8385455	1:8385305-8385455	-
chr1	8396035	8396185	1:8396035-8396185	-
chr1	8396355	8396505	1:8396355-8396505	-
chr1	8396995	8397145	1:8396995-8397145	-
chr1	8409275	8409465	1:8409275-8409465	-
chr1	8422935	8423085	1:8422935-8423085	ENSG00000142599,ENSG00000232912
chr1	8423335	8423485	1:8423335-8423485	ENSG00000142599,ENSG00000232912
chr1	8423675	8423865	1:8423675-8423865	ENSG00000142599,ENSG00000232912
chr1	8424215	8424365	1:8424215-8424365	ENSG00000142599,ENSG00000232912
chr1	8424895	8425065	1:8424895-8425065	ENSG00000142599,ENSG00000232912
chr1	8439015	8439185	1:8439015-8439185	ENSG00000232912,ENSG00000221083,ENSG00000270282
chr1	8439575	8439725	1:8439575-8439725	-
chr1	8448993	8449165	1:8448993-8449165	-
chr1	8463215	8463365	1:8463215-8463365	ENSG00000221083,ENSG00000270282
chr1	8463455	8463625	1:8463455-8463625	ENSG00000221083,ENSG00000270282
chr1	8463695	8463845	1:8463695-8463845	-
chr1	8464515	8464685	1:8464515-8464685	-
chr1	8525323	8525485	1:8525323-8525485	ENSG00000221083,ENSG00000270282
chr1	8526015	8526185	1:8526015-8526185	ENSG00000142599,ENSG00000221083,ENSG00000270282
chr1	8552250	8552400	1:8552250-8552400	-
chr1	8561175	8561325	1:8561175-8561325	-
chr1	8570620	8570770	1:8570620-8570770	-
chr1	8571711	8571865	1:8571711-8571865	-
chr1	8580675	8580865	1:8580675-8580865	-
chr1	8589715	8589865	1:8589715-8589865	-
chr1	8590839	8590989	1:8590839-8590989	-
chr1	8591055	8591205	1:8591055-8591205	-
chr1	8598155	8598325	1:8598155-8598325	-
chr1	8598975	8599125	1:8598975-8599125	-
chr1	8602938	8603094	1:8602938-8603094	-
chr1	8626594	8626744	1:8626594-8626744	-
chr1	8629284	8629434	1:8629284-8629434	-
chr1	8629575	8629725	1:8629575-8629725	-
chr1	8631306	8631456	1:8631306-8631456	-
chr1	8660495	8660665	1:8660495-8660665	-
chr1	8668315	8668485	1:8668315-8668485	-
chr1	8670615	8670825	1:8670615-8670825	-
chr1	8670915	8671099	1:8670915-8671099	-
chr1	8671415	8671565	1:8671415-8671565	-
chr1	8701055	8701205	1:8701055-8701205	-
chr1	8701575	8701745	1:8701575-8701745	-
chr1	8702215	8702384	1:8702215-8702384	-
chr1	8703375	8703525	1:8703375-8703525	ENSG00000142599,ENSG00000221083,ENSG00000270282,ENSG00000234619
chr1	8705304	8705454	1:8705304-8705454	-
chr1	8707055	8707205	1:8707055-8707205	-
chr1	8712435	8712585	1:8712435-8712585	-
chr1	8726595	8726745	1:8726595-8726745	ENSG00000234619
chr1	8728017	8728167	1:8728017-8728167	-
chr1	8733571	8733721	1:8733571-8733721	ENSG00000234619
chr1	8764015	8764195	1:8764015-8764195	ENSG00000234619
chr1	8764651	8764801	1:8764651-8764801	ENSG00000234619
chr1	8776292	8776442	1:8776292-8776442	ENSG00000224315
chr1	8789675	8789825	1:8789675-8789825	ENSG00000234619,ENSG00000224315,ENSG00000222511,ENSG00000226545
chr1	8804670	8804820	1:8804670-8804820	ENSG00000222511,ENSG00000226545,ENSG00000228423
chr1	8814995	8815165	1:8814995-8815165	ENSG00000228423
chr1	8815541	8815691	1:8815541-8815691	-
chr1	8815735	8815905	1:8815735-8815905	ENSG00000228423
chr1	8816455	8816605	1:8816455-8816605	-
chr1	8816935	8817145	1:8816935-8817145	-
chr1	8817215	8817365	1:8817215-8817365	-
chr1	8817655	8817805	1:8817655-8817805	ENSG00000142599,ENSG00000234619,ENSG00000224315,ENSG00000222511,ENSG00000226545,ENSG00000228423,ENSG00000229716
chr1	8817875	8818025	1:8817875-8818025	ENSG00000142599,ENSG00000234619,ENSG00000224315,ENSG00000222511,ENSG00000226545,ENSG00000228423,ENSG00000229716,ENSG00000238249
chr1	8818401	8818701	1:8818401-8818701	-
chr1	8848995	8849145	1:8848995-8849145	ENSG00000142599,ENSG00000234619,ENSG00000224315,ENSG00000222511,ENSG00000226545,ENSG00000228423,ENSG00000229716,ENSG00000274258,ENSG00000238249
chr1	8858155	8858325	1:8858155-8858325	ENSG00000274258
chr1	8859489	8859665	1:8859489-8859665	ENSG00000274258
chr1	8861095	8861245	1:8861095-8861245	ENSG00000274258
chr1	8862575	8862725	1:8862575-8862725	ENSG00000274258
chr1	8873675	8873825	1:8873675-8873825	ENSG00000074800,ENSG00000274258,ENSG00000230679
chr1	8878015	8878185	1:8878015-8878185	ENSG00000074800,ENSG00000230679,ENSG00000201725,ENSG00000238249
chr1	8878675	8878845	1:8878675-8878845	ENSG00000074800,ENSG00000274258,ENSG00000230679,ENSG00000201725,ENSG00000238249,ENSG00000232208,ENSG00000232663
chr1	8879095	8879245	1:8879095-8879245	ENSG00000074800,ENSG00000274258,ENSG00000230679,ENSG00000201725,ENSG00000238249,ENSG00000232208,ENSG00000232663
chr1	8903967	8904117	1:8903967-8904117	ENSG00000238249,ENSG00000232208,ENSG00000232663
chr1	8914650	8914800	1:8914650-8914800	ENSG00000232208,ENSG00000232663
chr1	8915607	8915757	1:8915607-8915757	ENSG00000232208,ENSG00000232663
chr1	8918215	8918385	1:8918215-8918385	ENSG00000238249,ENSG00000232208,ENSG00000232663,ENSG00000265141
chr1	8943298	8943448	1:8943298-8943448	ENSG00000131686
chr1	8943635	8943785	1:8943635-8943785	ENSG00000131686,ENSG00000265141
chr1	8944935	8945085	1:8944935-8945085	ENSG00000131686
chr1	8962995	8963185	1:8962995-8963185	ENSG00000131686,ENSG00000265141
chr1	8988135	8988305	1:8988135-8988305	ENSG00000265141
chr1	9005195	9005365	1:9005195-9005365	ENSG00000238249,ENSG00000232208,ENSG00000232663,ENSG00000265141,ENSG00000197241,ENSG00000142583,ENSG00000252404
chr1	9010135	9010285	1:9010135-9010285	ENSG00000265141,ENSG00000197241,ENSG00000142583,ENSG00000252404
chr1	9049113	9049280	1:9049113-9049280	ENSG00000197241,ENSG00000142583
chr1	9058575	9058736	1:9058575-9058736	ENSG00000197241,ENSG00000142583,ENSG00000252404
chr1	9065315	9065465	1:9065315-9065465	ENSG00000142583,ENSG00000252404
chr1	9101635	9101805	1:9101635-9101805	ENSG00000197241,ENSG00000142583,ENSG00000252404
chr1	9110895	9111045	1:9110895-9111045	ENSG00000197241,ENSG00000142583,ENSG00000252404,ENSG00000180758,ENSG00000228526,ENSG00000234546
chr1	9127595	9127745	1:9127595-9127745	ENSG00000180758
chr1	9128095	9128265	1:9128095-9128265	ENSG00000180758
chr1	9128815	9128985	1:9128815-9128985	ENSG00000180758
chr1	9129175	9129345	1:9129175-9129345	ENSG00000142583,ENSG00000252404,ENSG00000180758,ENSG00000284357
chr1	9129535	9129685	1:9129535-9129685	ENSG00000197241,ENSG00000142583,ENSG00000252404,ENSG00000180758,ENSG00000284357
chr1	9134315	9134465	1:9134315-9134465	ENSG00000180758
chr1	9142355	9142525	1:9142355-9142525	ENSG00000284357
chr1	9149855	9150005	1:9149855-9150005	ENSG00000284357
chr1	9162413	9162565	1:9162413-9162565	ENSG00000284357
chr1	9162944	9163094	1:9162944-9163094	ENSG00000284357
chr1	9181395	9181545	1:9181395-9181545	ENSG00000228526,ENSG00000234546
chr1	9182315	9182465	1:9182315-9182465	ENSG00000228526,ENSG00000234546
chr1	9192695	9192845	1:9192695-9192845	ENSG00000228526,ENSG00000234546
chr1	9196555	9196705	1:9196555-9196705	ENSG00000228526,ENSG00000234546
chr1	9198735	9198885	1:9198735-9198885	ENSG00000228526,ENSG00000234546
chr1	9201811	9201961	1:9201811-9201961	ENSG00000228526
chr1	9234555	9234705	1:9234555-9234705	ENSG00000049239
chr1	9242712	9242862	1:9242712-9242862	ENSG00000049239
chr1	9249895	9250065	1:9249895-9250065	-
chr1	9250167	9250317	1:9250167-9250317	-
chr1	9250732	9250882	1:9250732-9250882	-
chr1	9251655	9251805	1:9251655-9251805	-
chr1	9253835	9253985	1:9253835-9253985	-
chr1	9267195	9267345	1:9267195-9267345	ENSG00000049239
chr1	9269815	9269985	1:9269815-9269985	ENSG00000049239
chr1	9270235	9270385	1:9270235-9270385	ENSG00000049239
chr1	9270615	9270765	1:9270615-9270765	ENSG00000049239
chr1	9271415	9271565	1:9271415-9271565	ENSG00000049239
chr1	9289115	9289265	1:9289115-9289265	ENSG00000171621
chr1	9291955	9292105	1:9291955-9292105	ENSG00000171621
chr1	9292835	9293025	1:9292835-9293025	ENSG00000171621
chr1	9303227	9303425	1:9303227-9303425	-
chr1	9311575	9311725	1:9311575-9311725	-
chr1	9320835	9321025	1:9320835-9321025	-
chr1	9321206	9321356	1:9321206-9321356	-
chr1	9322935	9323145	1:9322935-9323145	-
chr1	9349028	9349178	1:9349028-9349178	ENSG00000171621
chr1	9352894	9353065	1:9352894-9353065	ENSG00000171621
chr1	9371495	9371705	1:9371495-9371705	-
chr1	9399885	9400185	1:9399885-9400185	-
chr1	9404624	9404774	1:9404624-9404774	-
chr1	9410875	9411045	1:9410875-9411045	ENSG00000284652
chr1	9412535	9412835	1:9412535-9412835	-
chr1	9413155	9413305	1:9413155-9413305	ENSG00000284652,ENSG00000284693
chr1	9413974	9414125	1:9413974-9414125	-
chr1	9428915	9429085	1:9428915-9429085	ENSG00000171621,ENSG00000284652,ENSG00000284693,ENSG00000252956
chr1	9441515	9441665	1:9441515-9441665	ENSG00000284693,ENSG00000252956
chr1	9444175	9444389	1:9444175-9444389	ENSG00000284693,ENSG00000252956
chr1	9448571	9448721	1:9448571-9448721	ENSG00000284693
chr1	9455875	9456025	1:9455875-9456025	ENSG00000171621,ENSG00000252956
chr1	9459895	9460045	1:9459895-9460045	-
chr1	9473144	9473294	1:9473144-9473294	-
chr1	9482854	9483004	1:9482854-9483004	-
chr1	9483355	9483505	1:9483355-9483505	-
chr1	9483643	9483793	1:9483643-9483793	-
chr1	9491155	9491325	1:9491155-9491325	ENSG00000171621,ENSG00000235263
chr1	9495335	9495505	1:9495335-9495505	ENSG00000235263
chr1	9495664	9495814	1:9495664-9495814	ENSG00000235263
chr1	9501251	9501401	1:9501251-9501401	ENSG00000235263
chr1	9503395	9503545	1:9503395-9503545	ENSG00000235263
chr1	9531215	9531365	1:9531215-9531365	ENSG00000171612
chr1	9532915	9533215	1:9532915-9533215	ENSG00000171612
chr1	9538837	9538987	1:9538837-9538987	ENSG00000171612
chr1	9539275	9539465	1:9539275-9539465	ENSG00000235263,ENSG00000171612
chr1	9539855	9540145	1:9539855-9540145	ENSG00000171612
chr1	9542555	9542725	1:9542555-9542725	ENSG00000171612
chr1	9546755	9546905	1:9546755-9546905	-
chr1	9558215	9558365	1:9558215-9558365	-
chr1	9558767	9558917	1:9558767-9558917	-
chr1	9558995	9559165	1:9558995-9559165	-
chr1	9559555	9559705	1:9559555-9559705	-
chr1	9561555	9561705	1:9561555-9561705	-
chr1	9573777	9573945	1:9573777-9573945	ENSG00000231181
chr1	9576508	9576658	1:9576508-9576658	ENSG00000231181
chr1	9583495	9583645	1:9583495-9583645	ENSG00000231181,ENSG00000188807
chr1	9588615	9588765	1:9588615-9588765	ENSG00000231181,ENSG00000188807
chr1	9589375	9589545	1:9589375-9589545	ENSG00000188807
chr1	9592315	9592465	1:9592315-9592465	ENSG00000188807
chr1	9593196	9593346	1:9593196-9593346	ENSG00000188807
chr1	9593555	9593725	1:9593555-9593725	ENSG00000188807
chr1	9615675	9615825	1:9615675-9615825	-
chr1	9627075	9627245	1:9627075-9627245	ENSG00000171608,ENSG00000179840,ENSG00000233268
chr1	9651735	9651905	1:9651735-9651905	ENSG00000171608,ENSG00000179840,ENSG00000233268
chr1	9652115	9652265	1:9652115-9652265	ENSG00000171608,ENSG00000179840,ENSG00000233268
chr1	9653430	9653580	1:9653430-9653580	ENSG00000171608,ENSG00000179840,ENSG00000233268
chr1	9653655	9653805	1:9653655-9653805	ENSG00000171608,ENSG00000179840,ENSG00000233268
chr1	9687555	9687725	1:9687555-9687725	ENSG00000171608,ENSG00000233268,ENSG00000231789
chr1	9687955	9688105	1:9687955-9688105	ENSG00000171608,ENSG00000233268,ENSG00000231789
chr1	9688395	9688545	1:9688395-9688545	ENSG00000171608,ENSG00000231789
chr1	9689415	9689585	1:9689415-9689585	ENSG00000171608,ENSG00000179840,ENSG00000233268,ENSG00000231789
chr1	9689975	9690165	1:9689975-9690165	ENSG00000171608,ENSG00000231789
chr1	9702335	9702505	1:9702335-9702505	-
chr1	9717435	9717585	1:9717435-9717585	ENSG00000171608
chr1	9717735	9717885	1:9717735-9717885	ENSG00000171608
chr1	9719210	9719360	1:9719210-9719360	ENSG00000171608
chr1	9721635	9721785	1:9721635-9721785	ENSG00000171608
chr1	9721895	9722065	1:9721895-9722065	ENSG00000171608
chr1	9725135	9725285	1:9725135-9725285	ENSG00000171603
chr1	9755595	9755765	1:9755595-9755765	ENSG00000171603
chr1	9755829	9755979	1:9755829-9755979	ENSG00000171603
chr1	9784655	9784805	1:9784655-9784805	ENSG00000271264
chr1	9792515	9792685	1:9792515-9792685	ENSG00000271264
chr1	9809315	9809485	1:9809315-9809485	-
chr1	9822595	9822745	1:9822595-9822745	ENSG00000171603,ENSG00000280113
chr1	9822924	9823323	1:9822924-9823323	ENSG00000171603,ENSG00000280113
chr1	9823935	9824085	1:9823935-9824085	ENSG00000171603,ENSG00000271264,ENSG00000280113,ENSG00000223989
chr1	9824535	9824685	1:9824535-9824685	ENSG00000171603,ENSG00000280113
chr1	9825395	9825545	1:9825395-9825545	ENSG00000171603,ENSG00000280113
chr1	9835855	9836019	1:9835855-9836019	ENSG00000223989
chr1	9847009	9847165	1:9847009-9847165	ENSG00000223989
chr1	9848062	9848212	1:9848062-9848212	ENSG00000223989
chr1	9867575	9867725	1:9867575-9867725	ENSG00000271264,ENSG00000223989
chr1	9874995	9875165	1:9874995-9875165	ENSG00000178585,ENSG00000162441,ENSG00000228150,ENSG00000173614
chr1	9875355	9875505	1:9875355-9875505	-
chr1	9876975	9877125	1:9876975-9877125	-
chr1	9877150	9877325	1:9877150-9877325	ENSG00000178585
chr1	9886155	9886305	1:9886155-9886305	ENSG00000178585
chr1	9890435	9890585	1:9890435-9890585	ENSG00000178585
chr1	9900435	9900585	1:9900435-9900585	ENSG00000178585,ENSG00000285701
chr1	9901655	9901805	1:9901655-9901805	ENSG00000285701
chr1	9909350	9909500	1:9909350-9909500	ENSG00000285701
chr1	9909755	9909905	1:9909755-9909905	ENSG00000285701
chr1	9910455	9910605	1:9910455-9910605	ENSG00000178585,ENSG00000285701,ENSG00000162441,ENSG00000228150,ENSG00000173614
chr1	9922375	9922525	1:9922375-9922525	ENSG00000178585,ENSG00000162441
chr1	9929515	9929665	1:9929515-9929665	ENSG00000162441
chr1	9942455	9942625	1:9942455-9942625	ENSG00000162441,ENSG00000228150,ENSG00000173614,ENSG00000202415
chr1	9943035	9943185	1:9943035-9943185	ENSG00000162441,ENSG00000228150,ENSG00000173614,ENSG00000202415
chr1	9943335	9943485	1:9943335-9943485	ENSG00000162441,ENSG00000228150,ENSG00000173614,ENSG00000202415
chr1	9950455	9950605	1:9950455-9950605	ENSG00000162441,ENSG00000228150,ENSG00000173614,ENSG00000202415,ENSG00000283611,ENSG00000265521,ENSG00000241326,ENSG00000162444
chr1	9961066	9961216	1:9961066-9961216	ENSG00000283611,ENSG00000265521
chr1	9961275	9961445	1:9961275-9961445	ENSG00000283611,ENSG00000265521,ENSG00000241326
chr1	9985164	9985325	1:9985164-9985325	ENSG00000173614,ENSG00000241326,ENSG00000162444
chr1	9993715	9993950	1:9993715-9993950	ENSG00000241326,ENSG00000162444
chr1	9997235	9997405	1:9997235-9997405	ENSG00000241326,ENSG00000162444
chr1	9997835	9997985	1:9997835-9997985	ENSG00000162444
chr1	10015755	10015925	1:10015755-10015925	ENSG00000241326,ENSG00000162444
chr1	10031655	10031825	1:10031655-10031825	ENSG00000130939
chr1	10032735	10032925	1:10032735-10032925	ENSG00000162441,ENSG00000228150,ENSG00000173614,ENSG00000202415,ENSG00000265521,ENSG00000241326,ENSG00000162444,ENSG00000130939,ENSG00000224340,ENSG00000233623
chr1	10033655	10033805	1:10033655-10033805	ENSG00000130939
chr1	10034575	10034765	1:10034575-10034765	ENSG00000130939
chr1	10045341	10045491	1:10045341-10045491	ENSG00000224340,ENSG00000233623
chr1	10046075	10046225	1:10046075-10046225	ENSG00000224340,ENSG00000233623
chr1	10065475	10065625	1:10065475-10065625	ENSG00000224340,ENSG00000233623
chr1	10067110	10067265	1:10067110-10067265	ENSG00000224340,ENSG00000233623
chr1	10075360	10075545	1:10075360-10075545	ENSG00000233623
chr1	10079915	10080065	1:10079915-10080065	ENSG00000233623
chr1	10085324	10085474	1:10085324-10085474	-
chr1	10108255	10108405	1:10108255-10108405	ENSG00000130939
chr1	10108495	10108665	1:10108495-10108665	-
chr1	10109135	10109285	1:10109135-10109285	-
chr1	10113614	10113764	1:10113614-10113764	-
chr1	10153055	10153205	1:10153055-10153205	ENSG00000130939,ENSG00000201746
chr1	10155255	10155405	1:10155255-10155405	ENSG00000130939,ENSG00000201746
chr1	10186467	10186617	1:10186467-10186617	-
chr1	10189895	10190045	1:10189895-10190045	-
chr1	10204115	10204265	1:10204115-10204265	-
chr1	10204386	10204536	1:10204386-10204536	-
chr1	10210375	10210525	1:10210375-10210525	ENSG00000054523,ENSG00000264881,ENSG00000199562,ENSG00000264501
chr1	10211115	10211265	1:10211115-10211265	ENSG00000054523,ENSG00000264881,ENSG00000199562
chr1	10211495	10211665	1:10211495-10211665	ENSG00000054523,ENSG00000264881,ENSG00000199562
chr1	10211835	10212045	1:10211835-10212045	ENSG00000054523,ENSG00000264881
chr1	10213470	10213620	1:10213470-10213620	-
chr1	10214003	10214153	1:10214003-10214153	-
chr1	10225725	10225875	1:10225725-10225875	ENSG00000264881
chr1	10271941	10272105	1:10271941-10272105	-
chr1	10285264	10285414	1:10285264-10285414	ENSG00000199562
chr1	10286395	10286545	1:10286395-10286545	ENSG00000054523,ENSG00000199562,ENSG00000264501
chr1	10289295	10289485	1:10289295-10289485	ENSG00000199562
chr1	10310757	10310907	1:10310757-10310907	ENSG00000199562,ENSG00000264501
chr1	10319974	10320145	1:10319974-10320145	ENSG00000264501
chr1	10338155	10338305	1:10338155-10338305	ENSG00000054523,ENSG00000199562,ENSG00000264501
chr1	10338705	10338855	1:10338705-10338855	-
chr1	10339915	10340065	1:10339915-10340065	ENSG00000054523,ENSG00000264501
chr1	10360964	10361114	1:10360964-10361114	-
chr1	10377515	10377665	1:10377515-10377665	ENSG00000284735
chr1	10385815	10385972	1:10385815-10385972	ENSG00000284735
chr1	10387875	10388025	1:10387875-10388025	ENSG00000284735
chr1	10398855	10399025	1:10398855-10399025	ENSG00000284735,ENSG00000284642,ENSG00000142657
chr1	10399295	10399465	1:10399295-10399465	ENSG00000284735,ENSG00000284642,ENSG00000142657
chr1	10400207	10400357	1:10400207-10400357	-
chr1	10426835	10426985	1:10426835-10426985	-
chr1	10428155	10428305	1:10428155-10428305	ENSG00000284735,ENSG00000271989,ENSG00000251503,ENSG00000175279
chr1	10430315	10430485	1:10430315-10430485	ENSG00000271989,ENSG00000251503,ENSG00000175279,ENSG00000241563,ENSG00000203469
chr1	10430655	10430805	1:10430655-10430805	ENSG00000271989,ENSG00000251503,ENSG00000175279,ENSG00000241563,ENSG00000203469
chr1	10431155	10431305	1:10431155-10431305	ENSG00000271989,ENSG00000251503,ENSG00000175279
chr1	10438835	10439025	1:10438835-10439025	ENSG00000271989,ENSG00000251503,ENSG00000175279
chr1	10451395	10451545	1:10451395-10451545	ENSG00000241563,ENSG00000203469
chr1	10456795	10456945	1:10456795-10456945	ENSG00000241563,ENSG00000203469
chr1	10471835	10471985	1:10471835-10471985	ENSG00000160049,ENSG00000142655
chr1	10472515	10472665	1:10472515-10472665	ENSG00000271989,ENSG00000251503,ENSG00000175279,ENSG00000241563,ENSG00000160049,ENSG00000203469,ENSG00000142655,ENSG00000204510
chr1	10474835	10475005	1:10474835-10475005	ENSG00000241563,ENSG00000160049,ENSG00000203469,ENSG00000142655,ENSG00000204510
chr1	10475215	10475425	1:10475215-10475425	ENSG00000160049,ENSG00000142655
chr1	10489695	10489845	1:10489695-10489845	-
chr1	10490374	10490524	1:10490374-10490524	-
chr1	10494755	10494925	1:10494755-10494925	-
chr1	10495195	10495345	1:10495195-10495345	-
chr1	10504415	10504565	1:10504415-10504565	-
chr1	10507575	10507725	1:10507575-10507725	-
chr1	10514506	10514665	1:10514506-10514665	-
chr1	10519235	10519405	1:10519235-10519405	-
chr1	10528445	10528595	1:10528445-10528595	-
chr1	10529235	10529385	1:10529235-10529385	-
chr1	10530395	10530565	1:10530395-10530565	ENSG00000142655
chr1	10539099	10539249	1:10539099-10539249	ENSG00000142655
chr1	10547055	10547205	1:10547055-10547205	-
chr1	10550166	10550316	1:10550166-10550316	-
chr1	10553355	10553505	1:10553355-10553505	-
chr1	10556155	10556345	1:10556155-10556345	-
chr1	10592888	10593038	1:10592888-10593038	-
chr1	10612615	10612765	1:10612615-10612765	ENSG00000287727,ENSG00000243267
chr1	10630910	10631060	1:10630910-10631060	ENSG00000272078
chr1	10631995	10632165	1:10631995-10632165	ENSG00000287727,ENSG00000243267,ENSG00000272078
chr1	10640117	10640267	1:10640117-10640267	ENSG00000272078
chr1	10640367	10640545	1:10640367-10640545	ENSG00000272078
chr1	10649035	10649185	1:10649035-10649185	ENSG00000130940,ENSG00000272078
chr1	10651490	10651640	1:10651490-10651640	-
chr1	10662900	10663050	1:10662900-10663050	-
chr1	10663715	10663885	1:10663715-10663885	ENSG00000287727,ENSG00000243267,ENSG00000130940,ENSG00000272078,ENSG00000207434
chr1	10664415	10664585	1:10664415-10664585	-
chr1	10668455	10668605	1:10668455-10668605	-
chr1	10677155	10677305	1:10677155-10677305	-
chr1	10677575	10677725	1:10677575-10677725	-
chr1	10679695	10679865	1:10679695-10679865	-
chr1	10681649	10681799	1:10681649-10681799	-
chr1	10681875	10682025	1:10681875-10682025	-
chr1	10682335	10682485	1:10682335-10682485	-
chr1	10683155	10683305	1:10683155-10683305	-
chr1	10686135	10686305	1:10686135-10686305	ENSG00000130940
chr1	10686728	10686878	1:10686728-10686878	-
chr1	10686915	10687065	1:10686915-10687065	-
chr1	10687437	10687587	1:10687437-10687587	-
chr1	10691911	10692061	1:10691911-10692061	-
chr1	10692495	10692645	1:10692495-10692645	ENSG00000130940
chr1	10694035	10694205	1:10694035-10694205	ENSG00000130940
chr1	10694695	10694885	1:10694695-10694885	ENSG00000130940
chr1	10695862	10696012	1:10695862-10696012	-
chr1	10704655	10704825	1:10704655-10704825	ENSG00000130940
chr1	10714475	10714665	1:10714475-10714665	ENSG00000274178
chr1	10714775	10714925	1:10714775-10714925	-
chr1	10716955	10717125	1:10716955-10717125	ENSG00000187545
chr1	10717475	10717625	1:10717475-10717625	ENSG00000187545
chr1	10720535	10720705	1:10720535-10720705	ENSG00000187545
chr1	10721725	10721875	1:10721725-10721875	ENSG00000187545
chr1	10724135	10724305	1:10724135-10724305	ENSG00000187545
chr1	10725279	10725429	1:10725279-10725429	ENSG00000207434,ENSG00000274178
chr1	10734095	10734245	1:10734095-10734245	-
chr1	10735335	10735488	1:10735335-10735488	-
chr1	10737355	10737505	1:10737355-10737505	-
chr1	10742435	10742585	1:10742435-10742585	-
chr1	10745335	10745485	1:10745335-10745485	-
chr1	10786415	10786565	1:10786415-10786565	-
chr1	10788835	10788985	1:10788835-10788985	-
chr1	10790450	10790600	1:10790450-10790600	-
chr1	10791490	10791648	1:10791490-10791648	-
chr1	10793291	10793441	1:10793291-10793441	-
chr1	10793955	10794105	1:10793955-10794105	ENSG00000130940,ENSG00000204505
chr1	10794475	10794645	1:10794475-10794645	-
chr1	10794975	10795145	1:10794975-10795145	ENSG00000130940
chr1	10795515	10795685	1:10795515-10795685	ENSG00000130940
chr1	10795893	10796043	1:10795893-10796043	-
chr1	10796315	10796465	1:10796315-10796465	ENSG00000130940
chr1	10796615	10796785	1:10796615-10796785	ENSG00000130940,ENSG00000204505
chr1	10803075	10803245	1:10803075-10803245	ENSG00000130940
chr1	10814335	10814485	1:10814335-10814485	-
chr1	10820575	10820725	1:10820575-10820725	-
chr1	10830395	10830545	1:10830395-10830545	-
chr1	10833844	10833994	1:10833844-10833994	-
chr1	10836015	10836165	1:10836015-10836165	-
chr1	10856975	10857145	1:10856975-10857145	ENSG00000187545
chr1	10861920	10862070	1:10861920-10862070	-
chr1	10862855	10863027	1:10862855-10863027	-
chr1	10864025	10864175	1:10864025-10864175	-
chr1	10866915	10867065	1:10866915-10867065	-
chr1	10867175	10867345	1:10867175-10867345	-
chr1	10867990	10868140	1:10867990-10868140	-
chr1	10888435	10888585	1:10888435-10888585	ENSG00000225158
chr1	10888875	10889025	1:10888875-10889025	ENSG00000225158
chr1	10898475	10898625	1:10898475-10898625	ENSG00000225158
chr1	10901850	10902000	1:10901850-10902000	ENSG00000225158
chr1	10905179	10905345	1:10905179-10905345	ENSG00000225158
chr1	10910015	10910165	1:10910015-10910165	ENSG00000225158
chr1	10911297	10911447	1:10911297-10911447	-
chr1	10942075	10942245	1:10942075-10942245	ENSG00000175262
chr1	10944179	10944329	1:10944179-10944329	ENSG00000175262
chr1	10952055	10952223	1:10952055-10952223	ENSG00000175262
chr1	10961095	10961265	1:10961095-10961265	ENSG00000175262,ENSG00000215785
chr1	10968402	10968552	1:10968402-10968552	ENSG00000175262
chr1	10975897	10976047	1:10975897-10976047	ENSG00000175262,ENSG00000215785
chr1	10979520	10979670	1:10979520-10979670	ENSG00000175262,ENSG00000215785
chr1	10980295	10980445	1:10980295-10980445	ENSG00000175262,ENSG00000215785
chr1	11011902	11012052	1:11011902-11012052	-
chr1	11012275	11012445	1:11012275-11012445	ENSG00000215785,ENSG00000120948
chr1	11012555	11012705	1:11012555-11012705	ENSG00000215785,ENSG00000120948
chr1	11013015	11013165	1:11013015-11013165	ENSG00000215785,ENSG00000120948
chr1	11037715	11037865	1:11037715-11037865	ENSG00000120948,ENSG00000009724,ENSG00000116649,ENSG00000171824,ENSG00000238173
chr1	11045715	11045865	1:11045715-11045865	ENSG00000009724
chr1	11053931	11054085	1:11053931-11054085	ENSG00000009724,ENSG00000116649
chr1	11059220	11059370	1:11059220-11059370	ENSG00000116649
chr1	11060035	11060185	1:11060035-11060185	ENSG00000009724,ENSG00000116649,ENSG00000171824,ENSG00000226849,ENSG00000230337,ENSG00000207451
chr1	11060904	11061054	1:11060904-11061054	ENSG00000116649,ENSG00000226849
chr1	11099375	11099525	1:11099375-11099525	ENSG00000171824,ENSG00000230337,ENSG00000182330
chr1	11099795	11099945	1:11099795-11099945	ENSG00000171824,ENSG00000230337,ENSG00000198793,ENSG00000253086,ENSG00000207451,ENSG00000182330
chr1	11129075	11129245	1:11129075-11129245	ENSG00000198793
chr1	11144035	11144185	1:11144035-11144185	ENSG00000198793,ENSG00000225602,ENSG00000253086
chr1	11157579	11157729	1:11157579-11157729	ENSG00000253086
chr1	11176415	11176585	1:11176415-11176585	ENSG00000253086,ENSG00000171819,ENSG00000207451
chr1	11178055	11178225	1:11178055-11178225	ENSG00000225602,ENSG00000253086,ENSG00000171819,ENSG00000207451
chr1	11178375	11178545	1:11178375-11178545	ENSG00000253086,ENSG00000171819
chr1	11179615	11179765	1:11179615-11179765	ENSG00000253086,ENSG00000171819
chr1	11187601	11187751	1:11187601-11187751	ENSG00000171819
chr1	11188055	11188205	1:11188055-11188205	ENSG00000171819
chr1	11194535	11194701	1:11194535-11194701	ENSG00000171819,ENSG00000207451
chr1	11241815	11241965	1:11241815-11241965	ENSG00000207451,ENSG00000238173
chr1	11248275	11248425	1:11248275-11248425	ENSG00000207451,ENSG00000238173
chr1	11262615	11262785	1:11262615-11262785	ENSG00000198793,ENSG00000207451,ENSG00000238173,ENSG00000120942,ENSG00000238199
chr1	11272511	11272661	1:11272511-11272661	ENSG00000120942,ENSG00000238199
chr1	11273055	11273245	1:11273055-11273245	ENSG00000198793,ENSG00000207451,ENSG00000238173,ENSG00000120942,ENSG00000238199,ENSG00000231219,ENSG00000207511
chr1	11273355	11273525	1:11273355-11273525	ENSG00000198793,ENSG00000120942,ENSG00000238199
chr1	11273855	11274045	1:11273855-11274045	ENSG00000120942,ENSG00000238199
chr1	11286335	11286485	1:11286335-11286485	-
chr1	11289115	11289265	1:11289115-11289265	-
chr1	11292755	11292905	1:11292755-11292905	ENSG00000232423
chr1	11320275	11320425	1:11320275-11320425	ENSG00000284646
chr1	11331530	11331680	1:11331530-11331680	-
chr1	11333775	11333925	1:11333775-11333925	-
chr1	11337635	11337785	1:11337635-11337785	-
chr1	11340035	11340205	1:11340035-11340205	-
chr1	11342718	11342868	1:11342718-11342868	-
chr1	11375655	11375805	1:11375655-11375805	-
chr1	11387495	11387645	1:11387495-11387645	-
chr1	11397616	11397766	1:11397616-11397766	-
chr1	11409835	11409985	1:11409835-11409985	-
chr1	11413938	11414088	1:11413938-11414088	-
chr1	11414255	11414405	1:11414255-11414405	ENSG00000224338
chr1	11417474	11417624	1:11417474-11417624	ENSG00000224338
chr1	11432115	11432265	1:11432115-11432265	ENSG00000224338
chr1	11473755	11473905	1:11473755-11473905	ENSG00000204624,ENSG00000285833,ENSG00000284708
chr1	11478755	11478925	1:11478755-11478925	ENSG00000204624,ENSG00000285833,ENSG00000284708
chr1	11479075	11479225	1:11479075-11479225	ENSG00000204624,ENSG00000285833,ENSG00000235643,ENSG00000284708
chr1	11479555	11479705	1:11479555-11479705	ENSG00000204624
chr1	11480175	11480345	1:11480175-11480345	ENSG00000204624,ENSG00000285833
chr1	11484075	11484225	1:11484075-11484225	ENSG00000204624,ENSG00000285833
chr1	11486381	11486531	1:11486381-11486531	-
chr1	11487516	11487666	1:11487516-11487666	-
chr1	11495713	11495863	1:11495713-11495863	ENSG00000285833
chr1	11539949	11540099	1:11539949-11540099	-
chr1	11550795	11550945	1:11550795-11550945	ENSG00000285833,ENSG00000235643,ENSG00000284708,ENSG00000228338,ENSG00000187545,ENSG00000250894
chr1	11559707	11559869	1:11559707-11559869	-
chr1	11563775	11563945	1:11563775-11563945	ENSG00000235643,ENSG00000284708
chr1	11564347	11564497	1:11564347-11564497	-
chr1	11572275	11572485	1:11572275-11572485	ENSG00000235643
chr1	11590491	11590641	1:11590491-11590641	ENSG00000235643
chr1	11594295	11594485	1:11594295-11594485	ENSG00000235643,ENSG00000284708
chr1	11635955	11636105	1:11635955-11636105	ENSG00000207451,ENSG00000238173,ENSG00000235643,ENSG00000284708
chr1	11642535	11642685	1:11642535-11642685	ENSG00000235643,ENSG00000284708,ENSG00000232423
chr1	11645775	11645945	1:11645775-11645945	ENSG00000284708,ENSG00000116661,ENSG00000132879
chr1	11648855	11649005	1:11648855-11649005	ENSG00000116661,ENSG00000132879
chr1	11650555	11650705	1:11650555-11650705	ENSG00000116661,ENSG00000132879,ENSG00000116663
chr1	11653295	11653445	1:11653295-11653445	ENSG00000116661,ENSG00000132879
chr1	11654335	11654485	1:11654335-11654485	ENSG00000116661,ENSG00000132879
chr1	11654795	11654965	1:11654795-11654965	ENSG00000116661,ENSG00000132879
chr1	11655453	11655603	1:11655453-11655603	ENSG00000132879,ENSG00000116663
chr1	11655695	11655845	1:11655695-11655845	ENSG00000116661,ENSG00000132879,ENSG00000116663
chr1	11655895	11656045	1:11655895-11656045	ENSG00000116661,ENSG00000132879,ENSG00000116663
chr1	11664135	11664285	1:11664135-11664285	ENSG00000116661,ENSG00000132879,ENSG00000116663
chr1	11664635	11664785	1:11664635-11664785	ENSG00000132879,ENSG00000116663
chr1	11664889	11665039	1:11664889-11665039	ENSG00000116663
chr1	11681115	11681285	1:11681115-11681285	ENSG00000116663,ENSG00000116670,ENSG00000162490
chr1	11681595	11681765	1:11681595-11681765	ENSG00000116670,ENSG00000162490
chr1	11690775	11690925	1:11690775-11690925	ENSG00000116670,ENSG00000162490
chr1	11691435	11691705	1:11691435-11691705	ENSG00000116670,ENSG00000162490
chr1	11707815	11707965	1:11707815-11707965	ENSG00000116670,ENSG00000162490,ENSG00000232423,ENSG00000270601
chr1	11711195	11711345	1:11711195-11711345	-
chr1	11719875	11720045	1:11719875-11720045	ENSG00000280267
chr1	11735975	11736125	1:11735975-11736125	ENSG00000177674,ENSG00000177553,ENSG00000229571
chr1	11736455	11736625	1:11736455-11736625	ENSG00000177674
chr1	11736835	11736985	1:11736835-11736985	ENSG00000177674
chr1	11749275	11749425	1:11749275-11749425	ENSG00000177674
chr1	11752695	11752845	1:11752695-11752845	ENSG00000177674
chr1	11753855	11754005	1:11753855-11754005	ENSG00000177674
chr1	11762075	11762225	1:11762075-11762225	ENSG00000215910,ENSG00000177553
chr1	11764470	11764620	1:11764470-11764620	ENSG00000215910,ENSG00000177553
chr1	11785235	11785385	1:11785235-11785385	ENSG00000215910,ENSG00000177553
chr1	11787318	11787468	1:11787318-11787468	ENSG00000215910,ENSG00000177553
chr1	11787595	11787785	1:11787595-11787785	ENSG00000215910,ENSG00000177553
chr1	11788675	11788825	1:11788675-11788825	ENSG00000215910,ENSG00000177553
chr1	11789455	11789605	1:11789455-11789605	ENSG00000215910,ENSG00000177553
chr1	11789855	11790005	1:11789855-11790005	ENSG00000215910,ENSG00000177553
chr1	11790467	11790617	1:11790467-11790617	-
chr1	11790935	11791085	1:11790935-11791085	ENSG00000215910,ENSG00000177553,ENSG00000177000
chr1	11792235	11792385	1:11792235-11792385	ENSG00000215910
chr1	11792595	11792785	1:11792595-11792785	ENSG00000215910
chr1	11802236	11802386	1:11802236-11802386	-
chr1	11802915	11803065	1:11802915-11803065	ENSG00000177000,ENSG00000011021
chr1	11803595	11803745	1:11803595-11803745	ENSG00000215910,ENSG00000177553,ENSG00000177000,ENSG00000011021
chr1	11804895	11805045	1:11804895-11805045	ENSG00000177000,ENSG00000011021
chr1	11805995	11806165	1:11805995-11806165	ENSG00000177553,ENSG00000177000,ENSG00000011021
chr1	11838775	11838945	1:11838775-11838945	ENSG00000276470
chr1	11842244	11842394	1:11842244-11842394	ENSG00000276470,ENSG00000278852,ENSG00000175206,ENSG00000275915
chr1	11845635	11845805	1:11845635-11845805	ENSG00000011021,ENSG00000276470,ENSG00000278852,ENSG00000175206,ENSG00000275915,ENSG00000120937
chr1	11848075	11848245	1:11848075-11848245	ENSG00000011021,ENSG00000276470,ENSG00000278852,ENSG00000175206,ENSG00000275915,ENSG00000120937
chr1	11848470	11848620	1:11848470-11848620	ENSG00000276470,ENSG00000278852,ENSG00000175206,ENSG00000275915
chr1	11852875	11853025	1:11852875-11853025	ENSG00000278852,ENSG00000175206,ENSG00000275915,ENSG00000120937
chr1	11858915	11859065	1:11858915-11859065	ENSG00000120937
chr1	11859395	11859545	1:11859395-11859545	ENSG00000276470,ENSG00000278852,ENSG00000175206,ENSG00000275915,ENSG00000120937
chr1	11881175	11881345	1:11881175-11881345	ENSG00000224904,ENSG00000234064
chr1	11882955	11883105	1:11882955-11883105	ENSG00000177553,ENSG00000276470,ENSG00000278852,ENSG00000175206,ENSG00000275915,ENSG00000120937,ENSG00000224904,ENSG00000234064,ENSG00000179412
chr1	11883315	11883465	1:11883315-11883465	ENSG00000224904,ENSG00000234064
chr1	11887235	11887385	1:11887235-11887385	-
chr1	11894035	11894185	1:11894035-11894185	ENSG00000276470
chr1	11898975	11899125	1:11898975-11899125	-
chr1	11907795	11907965	1:11907795-11907965	ENSG00000285646,ENSG00000199347,ENSG00000201801
chr1	11908175	11908345	1:11908175-11908345	ENSG00000285646,ENSG00000199347,ENSG00000201801
chr1	11908475	11908665	1:11908475-11908665	ENSG00000285646,ENSG00000199347,ENSG00000201801
chr1	11908895	11909045	1:11908895-11909045	ENSG00000285646,ENSG00000199347,ENSG00000201801
chr1	11909595	11909765	1:11909595-11909765	ENSG00000285646,ENSG00000199347,ENSG00000201801
chr1	11910015	11910165	1:11910015-11910165	ENSG00000285646,ENSG00000199347,ENSG00000201801
chr1	11913435	11913585	1:11913435-11913585	-
chr1	11926029	11926179	1:11926029-11926179	-
chr1	11926415	11926565	1:11926415-11926565	ENSG00000285646,ENSG00000199347,ENSG00000201801,ENSG00000116685,ENSG00000083444
chr1	11929935	11930085	1:11929935-11930085	ENSG00000116685,ENSG00000083444
chr1	11934095	11934245	1:11934095-11934245	ENSG00000116685,ENSG00000083444
chr1	11934535	11934725	1:11934535-11934725	ENSG00000116685,ENSG00000083444
chr1	11944395	11944565	1:11944395-11944565	ENSG00000083444
chr1	11967275	11967425	1:11967275-11967425	ENSG00000083444
chr1	11980215	11980385	1:11980215-11980385	ENSG00000287384,ENSG00000116688,ENSG00000274178
chr1	11980675	11980825	1:11980675-11980825	ENSG00000287384,ENSG00000116688
chr1	11989835	11990005	1:11989835-11990005	ENSG00000287384,ENSG00000116688
chr1	11990775	11990925	1:11990775-11990925	ENSG00000287384,ENSG00000116688
chr1	12001695	12001845	1:12001695-12001845	ENSG00000116688
chr1	12014795	12014965	1:12014795-12014965	ENSG00000116688,ENSG00000270914,ENSG00000116691,ENSG00000202461,ENSG00000276869
chr1	12016388	12016538	1:12016388-12016538	ENSG00000270914,ENSG00000116691,ENSG00000202461
chr1	12019295	12019465	1:12019295-12019465	ENSG00000287384,ENSG00000116688,ENSG00000270914,ENSG00000116691,ENSG00000202461,ENSG00000276869,ENSG00000243539,ENSG00000201135,ENSG00000285604
chr1	12031355	12031505	1:12031355-12031505	ENSG00000116691,ENSG00000276869,ENSG00000243539
chr1	12038875	12039025	1:12038875-12039025	ENSG00000116691,ENSG00000276869,ENSG00000243539
chr1	12052123	12052273	1:12052123-12052273	-
chr1	12063197	12063445	1:12063197-12063445	ENSG00000120949,ENSG00000231219,ENSG00000207511
chr1	12067949	12068105	1:12067949-12068105	ENSG00000120949,ENSG00000201135,ENSG00000285604
chr1	12075785	12076005	1:12075785-12076005	ENSG00000201135,ENSG00000227875,ENSG00000285604
chr1	12079675	12079845	1:12079675-12079845	ENSG00000201135,ENSG00000227875,ENSG00000285604
chr1	12106951	12107101	1:12106951-12107101	ENSG00000285604
chr1	12118715	12118865	1:12118715-12118865	ENSG00000285604,ENSG00000225196,ENSG00000252969
chr1	12124895	12125085	1:12124895-12125085	ENSG00000120949,ENSG00000285604,ENSG00000263676,ENSG00000225196,ENSG00000252969
chr1	12126004	12126154	1:12126004-12126154	ENSG00000120949
chr1	12148454	12148604	1:12148454-12148604	-
chr1	12161955	12162105	1:12161955-12162105	ENSG00000283789,ENSG00000028137
chr1	12166895	12167045	1:12166895-12167045	ENSG00000283789,ENSG00000028137
chr1	12175135	12175285	1:12175135-12175285	ENSG00000283789,ENSG00000028137,ENSG00000263676
chr1	12184315	12184565	1:12184315-12184565	ENSG00000283789,ENSG00000028137,ENSG00000263676
chr1	12186175	12186325	1:12186175-12186325	ENSG00000028137,ENSG00000263676
chr1	12208955	12209105	1:12208955-12209105	ENSG00000120949,ENSG00000285604,ENSG00000283789,ENSG00000028137,ENSG00000263676,ENSG00000225196,ENSG00000252969
chr1	12229935	12230085	1:12229935-12230085	ENSG00000285604,ENSG00000225196,ENSG00000252969,ENSG00000048707,ENSG00000237700
chr1	12230935	12231105	1:12230935-12231105	ENSG00000225196,ENSG00000252969,ENSG00000048707
chr1	12244235	12244385	1:12244235-12244385	-
chr1	12249035	12249185	1:12249035-12249185	-
chr1	12249295	12249445	1:12249295-12249445	-
chr1	12249875	12250065	1:12249875-12250065	ENSG00000048707
chr1	12251535	12251685	1:12251535-12251685	ENSG00000231219,ENSG00000207511
chr1	12251895	12252045	1:12251895-12252045	ENSG00000231219,ENSG00000207511
chr1	12272179	12272345	1:12272179-12272345	-
chr1	12275475	12275625	1:12275475-12275625	ENSG00000048707
chr1	12276375	12276545	1:12276375-12276545	ENSG00000048707
chr1	12279935	12280085	1:12279935-12280085	-
chr1	12280155	12280305	1:12280155-12280305	-
chr1	12301715	12301865	1:12301715-12301865	-
chr1	12314455	12314605	1:12314455-12314605	-
chr1	12320195	12320345	1:12320195-12320345	-
chr1	12328415	12328565	1:12328415-12328565	-
chr1	12336505	12336805	1:12336505-12336805	-
chr1	12339475	12339625	1:12339475-12339625	ENSG00000207434
chr1	12339875	12340025	1:12339875-12340025	-
chr1	12342655	12342825	1:12342655-12342825	ENSG00000048707
chr1	12359895	12360065	1:12359895-12360065	-
chr1	12360210	12360360	1:12360210-12360360	-
chr1	12380515	12380725	1:12380515-12380725	-
chr1	12396158	12396308	1:12396158-12396308	-
chr1	12405135	12405285	1:12405135-12405285	ENSG00000204510
chr1	12405655	12405825	1:12405655-12405825	ENSG00000048707,ENSG00000204510
chr1	12406035	12406187	1:12406035-12406187	ENSG00000048707,ENSG00000204510
chr1	12406515	12406705	1:12406515-12406705	ENSG00000048707,ENSG00000204510
chr1	12407495	12407645	1:12407495-12407645	ENSG00000204510
chr1	12409741	12409891	1:12409741-12409891	ENSG00000204510
chr1	12431655	12431805	1:12431655-12431805	-
chr1	12433495	12433665	1:12433495-12433665	-
chr1	12433795	12433985	1:12433795-12433985	-
chr1	12439215	12439365	1:12439215-12439365	-
chr1	12451275	12451425	1:12451275-12451425	ENSG00000229484,ENSG00000237700
chr1	12454055	12454227	1:12454055-12454227	-
chr1	12454715	12454865	1:12454715-12454865	-
chr1	12460255	12460405	1:12460255-12460405	-
chr1	12461095	12461245	1:12461095-12461245	-
chr1	12469595	12469745	1:12469595-12469745	ENSG00000234064
chr1	12473015	12473165	1:12473015-12473165	ENSG00000048707,ENSG00000239149,ENSG00000229484
chr1	12475595	12475745	1:12475595-12475745	ENSG00000277058
chr1	12478095	12478245	1:12478095-12478245	ENSG00000277058
chr1	12478415	12478565	1:12478415-12478565	ENSG00000277058
chr1	12486555	12486705	1:12486555-12486705	-
chr1	12495795	12495945	1:12495795-12495945	ENSG00000048707,ENSG00000239149,ENSG00000229484
chr1	12496515	12496665	1:12496515-12496665	ENSG00000239149
chr1	12511341	12511491	1:12511341-12511491	ENSG00000239149,ENSG00000229484
chr1	12518995	12519145	1:12518995-12519145	ENSG00000239149,ENSG00000229484
chr1	12540355	12540525	1:12540355-12540525	ENSG00000229484,ENSG00000276830
chr1	12541235	12541385	1:12541235-12541385	ENSG00000229484
chr1	12541595	12541745	1:12541595-12541745	ENSG00000229484
chr1	12553295	12553465	1:12553295-12553465	ENSG00000229484,ENSG00000221340,ENSG00000276830,ENSG00000274178,ENSG00000280267,ENSG00000279169
chr1	12556599	12556785	1:12556599-12556785	ENSG00000221340,ENSG00000276830
chr1	12559215	12559365	1:12559215-12559365	ENSG00000221340,ENSG00000276830
chr1	12566095	12566245	1:12566095-12566245	ENSG00000221340,ENSG00000276830
chr1	12595235	12595385	1:12595235-12595385	ENSG00000162496,ENSG00000276830,ENSG00000272482
chr1	12595955	12596125	1:12595955-12596125	ENSG00000162496,ENSG00000276830,ENSG00000272482
chr1	12596515	12596665	1:12596515-12596665	ENSG00000162496,ENSG00000276830
chr1	12600497	12600647	1:12600497-12600647	ENSG00000162496
chr1	12601355	12601525	1:12601355-12601525	ENSG00000162496
chr1	12604235	12604385	1:12604235-12604385	ENSG00000162496
chr1	12604515	12604665	1:12604515-12604665	ENSG00000229484,ENSG00000162496,ENSG00000276830,ENSG00000272482
chr1	12615935	12616085	1:12615935-12616085	ENSG00000162496,ENSG00000272482,ENSG00000279169
chr1	12616195	12616365	1:12616195-12616365	ENSG00000162496,ENSG00000272482,ENSG00000279169
chr1	12616595	12616745	1:12616595-12616745	ENSG00000162496,ENSG00000272482,ENSG00000279169
chr1	12617135	12617347	1:12617135-12617347	ENSG00000162496,ENSG00000272482,ENSG00000279169
chr1	12617626	12617776	1:12617626-12617776	ENSG00000162496,ENSG00000272482
chr1	12617955	12618145	1:12617955-12618145	ENSG00000162496,ENSG00000272482,ENSG00000279169
chr1	12618355	12618505	1:12618355-12618505	ENSG00000229484,ENSG00000162496,ENSG00000276830,ENSG00000272482,ENSG00000279169
chr1	12619075	12619325	1:12619075-12619325	ENSG00000162496,ENSG00000272482,ENSG00000279169
chr1	12619556	12619706	1:12619556-12619706	ENSG00000272482
chr1	12619935	12620085	1:12619935-12620085	ENSG00000229484,ENSG00000162496,ENSG00000276830,ENSG00000272482,ENSG00000204518,ENSG00000234064
chr1	12636669	12636819	1:12636669-12636819	ENSG00000204518
chr1	12649975	12650125	1:12649975-12650125	ENSG00000204518
chr1	12659095	12659245	1:12659095-12659245	ENSG00000204518,ENSG00000229978
chr1	12689075	12689225	1:12689075-12689225	ENSG00000226166
chr1	12722755	12722905	1:12722755-12722905	ENSG00000188984
chr1	12746115	12746265	1:12746115-12746265	ENSG00000157330,ENSG00000116726,ENSG00000116721
chr1	12756798	12756948	1:12756798-12756948	ENSG00000157330,ENSG00000116726,ENSG00000116721,ENSG00000228338,ENSG00000239810,ENSG00000243073
chr1	12760515	12760665	1:12760515-12760665	ENSG00000157330,ENSG00000116726,ENSG00000116721,ENSG00000228338,ENSG00000239810
chr1	12855281	12855431	1:12855281-12855431	ENSG00000116721,ENSG00000228338,ENSG00000239810,ENSG00000231103,ENSG00000179172,ENSG00000120952,ENSG00000279169
chr1	13029993	13030143	1:13029993-13030143	ENSG00000232423,ENSG00000274178,ENSG00000274764,ENSG00000204481
chr1	13356895	13357045	1:13356895-13357045	ENSG00000243073,ENSG00000207434,ENSG00000236179,ENSG00000275774,ENSG00000179412,ENSG00000279804,ENSG00000250894,ENSG00000204501,ENSG00000228229,ENSG00000204481,ENSG00000204480,ENSG00000204479,ENSG00000204478
chr1	13374895	13375045	1:13374895-13375045	ENSG00000279804,ENSG00000228229,ENSG00000204480,ENSG00000204479,ENSG00000204478
chr1	13487680	13487830	1:13487680-13487830	ENSG00000234064
chr1	13505146	13505296	1:13505146-13505296	ENSG00000162494,ENSG00000259961
chr1	13512515	13512665	1:13512515-13512665	ENSG00000162494,ENSG00000259961
chr1	13513195	13513345	1:13513195-13513345	ENSG00000162494,ENSG00000259961
chr1	13513575	13513725	1:13513575-13513725	ENSG00000162494,ENSG00000259961
chr1	13513969	13514125	1:13513969-13514125	ENSG00000162494,ENSG00000259961
chr1	13514887	13515037	1:13514887-13515037	ENSG00000162494,ENSG00000259961
chr1	13517295	13517485	1:13517295-13517485	ENSG00000187545,ENSG00000204478,ENSG00000162494,ENSG00000259961
chr1	13535415	13535565	1:13535415-13535565	ENSG00000236179,ENSG00000237700,ENSG00000228229,ENSG00000204478,ENSG00000215909
chr1	13536690	13536845	1:13536690-13536845	ENSG00000237700,ENSG00000228229,ENSG00000215909
chr1	13537993	13538143	1:13537993-13538143	ENSG00000237700,ENSG00000228229
chr1	13540975	13541125	1:13540975-13541125	ENSG00000215909
chr1	13544215	13544365	1:13544215-13544365	ENSG00000215909
chr1	13550745	13550895	1:13550745-13550895	ENSG00000215909
chr1	13583695	13583845	1:13583695-13583845	ENSG00000207434,ENSG00000215909,ENSG00000162493,ENSG00000222952
chr1	13584115	13584285	1:13584115-13584285	ENSG00000207434,ENSG00000162493,ENSG00000222952
chr1	13584395	13584545	1:13584395-13584545	ENSG00000162493
chr1	13587316	13587466	1:13587316-13587466	ENSG00000270601,ENSG00000162493
chr1	13593615	13593765	1:13593615-13593765	ENSG00000162493,ENSG00000222952
chr1	13600948	13601098	1:13600948-13601098	ENSG00000222952
chr1	13601175	13601325	1:13601175-13601325	ENSG00000222952
chr1	13661588	13661738	1:13661588-13661738	ENSG00000237445
chr1	13665795	13665945	1:13665795-13665945	ENSG00000204501,ENSG00000222952,ENSG00000237445,ENSG00000253085
chr1	13700195	13700345	1:13700195-13700345	ENSG00000179412,ENSG00000253085,ENSG00000116731
chr1	13700655	13700805	1:13700655-13700805	ENSG00000253085
chr1	13725895	13726085	1:13725895-13726085	ENSG00000234064
chr1	13728455	13728605	1:13728455-13728605	ENSG00000234064
chr1	13729015	13729165	1:13729015-13729165	ENSG00000234064
chr1	13748875	13749025	1:13748875-13749025	ENSG00000116731
chr1	13749255	13749405	1:13749255-13749405	ENSG00000274178,ENSG00000222952,ENSG00000253085,ENSG00000116731
chr1	13749635	13749785	1:13749635-13749785	ENSG00000116731
chr1	13757815	13757965	1:13757815-13757965	-
chr1	13764590	13764740	1:13764590-13764740	ENSG00000229978,ENSG00000270601
chr1	13765055	13765205	1:13765055-13765205	ENSG00000229978,ENSG00000182330,ENSG00000116731
chr1	13785527	13785677	1:13785527-13785677	-
chr1	13807315	13807465	1:13807315-13807465	-
chr1	13808955	13809105	1:13808955-13809105	-
chr1	13811315	13811465	1:13811315-13811465	-
chr1	13813735	13813905	1:13813735-13813905	-
chr1	13814285	13814435	1:13814285-13814435	-
chr1	13828955	13829145	1:13828955-13829145	ENSG00000274178
chr1	13830335	13830485	1:13830335-13830485	ENSG00000229571
chr1	13830735	13830905	1:13830735-13830905	ENSG00000204510,ENSG00000274178,ENSG00000229571,ENSG00000250894,ENSG00000204501,ENSG00000222952
chr1	13831095	13831245	1:13831095-13831245	ENSG00000229571
chr1	13892315	13892465	1:13892315-13892465	-
chr1	13892695	13892845	1:13892695-13892845	ENSG00000189337
chr1	13893035	13893185	1:13893035-13893185	ENSG00000189337
chr1	13893515	13893765	1:13893515-13893765	-
chr1	13950755	13950905	1:13950755-13950905	-
chr1	13960495	13960645	1:13960495-13960645	ENSG00000116721,ENSG00000236179,ENSG00000204505,ENSG00000279804,ENSG00000231219,ENSG00000207511,ENSG00000237700,ENSG00000228229,ENSG00000204481,ENSG00000204479,ENSG00000204478,ENSG00000222952,ENSG00000237445
chr1	13965915	13966065	1:13965915-13966065	ENSG00000275774,ENSG00000279804,ENSG00000231219,ENSG00000207511,ENSG00000204479,ENSG00000204478,ENSG00000237445
chr1	14095115	14095265	1:14095115-14095265	-
chr1	14113975	14114145	1:14113975-14114145	ENSG00000232423,ENSG00000252151
chr1	14119255	14119405	1:14119255-14119405	ENSG00000252151
chr1	14119676	14119826	1:14119676-14119826	ENSG00000252151
chr1	14141235	14141406	1:14141235-14141406	-
chr1	14142551	14142725	1:14142551-14142725	-
chr1	14262455	14262605	1:14262455-14262605	ENSG00000270601,ENSG00000231606
chr1	14262751	14262901	1:14262751-14262901	ENSG00000270601,ENSG00000231606
chr1	14291301	14291451	1:14291301-14291451	ENSG00000231606
chr1	14301366	14301516	1:14301366-14301516	ENSG00000231606
chr1	14366435	14366605	1:14366435-14366605	ENSG00000234593
chr1	14390955	14391105	1:14390955-14391105	ENSG00000234593
chr1	14395715	14395879	1:14395715-14395879	ENSG00000234593
chr1	14415515	14415665	1:14415515-14415665	ENSG00000234593
chr1	14435395	14435565	1:14435395-14435565	ENSG00000237700,ENSG00000234593
chr1	14437035	14437185	1:14437035-14437185	ENSG00000237700
chr1	14437675	14437840	1:14437675-14437840	-
chr1	14442731	14442881	1:14442731-14442881	ENSG00000280267
chr1	14443275	14443425	1:14443275-14443425	ENSG00000280267
chr1	14491567	14491717	1:14491567-14491717	-
chr1	14512819	14512969	1:14512819-14512969	-
chr1	14523295	14523445	1:14523295-14523445	-
chr1	14567175	14567325	1:14567175-14567325	-
chr1	14571977	14572127	1:14571977-14572127	ENSG00000280267
chr1	14597675	14597845	1:14597675-14597845	ENSG00000189337
chr1	14598335	14598485	1:14598335-14598485	ENSG00000189337
chr1	14598655	14598805	1:14598655-14598805	ENSG00000231219,ENSG00000207511,ENSG00000189337
chr1	14598995	14599165	1:14598995-14599165	ENSG00000189337
chr1	14599335	14599485	1:14599335-14599485	ENSG00000189337
chr1	14600212	14600362	1:14600212-14600362	-
chr1	14600460	14600625	1:14600460-14600625	-
chr1	14600815	14600985	1:14600815-14600985	ENSG00000189337
chr1	14601548	14601698	1:14601548-14601698	-
chr1	14602255	14602425	1:14602255-14602425	ENSG00000187545,ENSG00000229571,ENSG00000189337
chr1	14606755	14606905	1:14606755-14606905	-
chr1	14616735	14616960	1:14616735-14616960	-
chr1	14617627	14617777	1:14617627-14617777	-
chr1	14617935	14618105	1:14617935-14618105	ENSG00000243073,ENSG00000275774,ENSG00000204505,ENSG00000250894,ENSG00000235829
chr1	14627232	14627532	1:14627232-14627532	-
chr1	14634655	14634805	1:14634655-14634805	-
chr1	14647517	14647667	1:14647517-14647667	-
chr1	14647865	14648015	1:14647865-14648015	-
chr1	14649575	14649725	1:14649575-14649725	ENSG00000235829
chr1	14650975	14651165	1:14650975-14651165	-
chr1	14655564	14655714	1:14655564-14655714	-
chr1	14677475	14677625	1:14677475-14677625	ENSG00000235829
chr1	14677775	14677925	1:14677775-14677925	ENSG00000235829
chr1	14683075	14683225	1:14683075-14683225	ENSG00000235829
chr1	14732015	14732165	1:14732015-14732165	ENSG00000274178,ENSG00000229571,ENSG00000279169,ENSG00000237700,ENSG00000235829
chr1	14733075	14733225	1:14733075-14733225	ENSG00000229571
chr1	14733375	14733525	1:14733375-14733525	ENSG00000229571
chr1	14755835	14755985	1:14755835-14755985	ENSG00000274764,ENSG00000204505
chr1	14759075	14759225	1:14759075-14759225	ENSG00000274764
chr1	14767255	14767405	1:14767255-14767405	ENSG00000287756
chr1	14767659	14767809	1:14767659-14767809	-
chr1	14778825	14778975	1:14778825-14778975	ENSG00000287756
chr1	14779275	14779425	1:14779275-14779425	ENSG00000207434,ENSG00000179412,ENSG00000231219,ENSG00000207511,ENSG00000287756
chr1	14782875	14783025	1:14782875-14783025	ENSG00000287756
chr1	14783275	14783425	1:14783275-14783425	ENSG00000287756
chr1	14802735	14802905	1:14802735-14802905	ENSG00000207434
chr1	14804730	14804888	1:14804730-14804888	ENSG00000207434
chr1	14815295	14815445	1:14815295-14815445	-
chr1	14835795	14835945	1:14835795-14835945	ENSG00000229978
chr1	14849135	14849285	1:14849135-14849285	ENSG00000277058
chr1	14850715	14850865	1:14850715-14850865	-
chr1	14867335	14867505	1:14867335-14867505	-
chr1	14875735	14875885	1:14875735-14875885	ENSG00000179412
chr1	14915455	14915605	1:14915455-14915605	ENSG00000189337
chr1	14924075	14924225	1:14924075-14924225	ENSG00000204510,ENSG00000189337
chr1	14924595	14924745	1:14924595-14924745	ENSG00000204510,ENSG00000189337
chr1	14925035	14925185	1:14925035-14925185	ENSG00000189337
chr1	14925447	14925597	1:14925447-14925597	-
chr1	14928535	14928685	1:14928535-14928685	ENSG00000189337
chr1	14929695	14929845	1:14929695-14929845	ENSG00000189337
chr1	14937405	14937555	1:14937405-14937555	-
chr1	14937655	14937805	1:14937655-14937805	-
chr1	14940017	14940167	1:14940017-14940167	-
chr1	14943095	14943245	1:14943095-14943245	ENSG00000274178
chr1	14945415	14945565	1:14945415-14945565	ENSG00000189337
chr1	14950175	14950325	1:14950175-14950325	-
chr1	14950570	14950720	1:14950570-14950720	-
chr1	14956934	14957084	1:14956934-14957084	-
chr1	14957695	14957845	1:14957695-14957845	-
chr1	14970275	14970425	1:14970275-14970425	-
chr1	14996135	14996285	1:14996135-14996285	-
chr1	15008179	15008345	1:15008179-15008345	-
chr1	15027595	15027765	1:15027595-15027765	ENSG00000204505
chr1	15033456	15033606	1:15033456-15033606	-
chr1	15034855	15035005	1:15034855-15035005	-
chr1	15038255	15038422	1:15038255-15038422	-
chr1	15046615	15046765	1:15046615-15046765	ENSG00000232423,ENSG00000179412,ENSG00000182330
chr1	15070302	15070452	1:15070302-15070452	-
chr1	15075995	15076145	1:15075995-15076145	-
chr1	15089387	15089537	1:15089387-15089537	-
chr1	15089755	15089908	1:15089755-15089908	-
chr1	15090515	15090665	1:15090515-15090665	ENSG00000204505
chr1	15100455	15100625	1:15100455-15100625	-
chr1	15106775	15106925	1:15106775-15106925	-
chr1	15112395	15112545	1:15112395-15112545	ENSG00000204505
chr1	15117124	15117274	1:15117124-15117274	-
chr1	15128635	15128785	1:15128635-15128785	ENSG00000229571
chr1	15139875	15140025	1:15139875-15140025	ENSG00000243073,ENSG00000175147,ENSG00000171729
chr1	15151595	15151745	1:15151595-15151745	ENSG00000175147,ENSG00000171729
chr1	15152455	15152605	1:15152455-15152605	ENSG00000204510,ENSG00000175147,ENSG00000171729,ENSG00000204464
chr1	15153595	15153745	1:15153595-15153745	ENSG00000204510,ENSG00000175147,ENSG00000171729,ENSG00000204464
chr1	15154115	15154285	1:15154115-15154285	ENSG00000175147,ENSG00000171729
chr1	15154815	15154965	1:15154815-15154965	ENSG00000175147,ENSG00000171729
chr1	15171615	15171765	1:15171615-15171765	ENSG00000204464
chr1	15173955	15174105	1:15173955-15174105	ENSG00000204464
chr1	15187615	15187765	1:15187615-15187765	ENSG00000215720
chr1	15196935	15197105	1:15196935-15197105	ENSG00000215720
chr1	15197117	15197267	1:15197117-15197267	ENSG00000215720
chr1	15201695	15201925	1:15201695-15201925	ENSG00000215720
chr1	15206875	15207025	1:15206875-15207025	-
chr1	15207095	15207245	1:15207095-15207245	-
chr1	15207555	15207705	1:15207555-15207705	-
chr1	15207995	15208165	1:15207995-15208165	ENSG00000215720
chr1	15212455	15212606	1:15212455-15212606	-
chr1	15213526	15213676	1:15213526-15213676	-
chr1	15214695	15214845	1:15214695-15214845	ENSG00000231219,ENSG00000207511,ENSG00000278480
chr1	15221137	15221305	1:15221137-15221305	ENSG00000278480
chr1	15226695	15226865	1:15226695-15226865	ENSG00000279169,ENSG00000270601,ENSG00000278480
chr1	15243355	15243505	1:15243355-15243505	ENSG00000142621
chr1	15247135	15247285	1:15247135-15247285	ENSG00000278480,ENSG00000142621
chr1	15272615	15272785	1:15272615-15272785	ENSG00000175147,ENSG00000171729
chr1	15275475	15275625	1:15275475-15275625	-
chr1	15304835	15304985	1:15304835-15304985	ENSG00000142621
chr1	15323655	15323805	1:15323655-15323805	ENSG00000142621,ENSG00000233485,ENSG00000236045
chr1	15324655	15324805	1:15324655-15324805	-
chr1	15328880	15329030	1:15328880-15329030	ENSG00000142621,ENSG00000236045
chr1	15329235	15329385	1:15329235-15329385	ENSG00000142621,ENSG00000236045
chr1	15340435	15340585	1:15340435-15340585	ENSG00000142621,ENSG00000233485,ENSG00000236045
chr1	15343895	15344065	1:15343895-15344065	ENSG00000142621,ENSG00000233485,ENSG00000236045
chr1	15354335	15354505	1:15354335-15354505	ENSG00000142621,ENSG00000233485
chr1	15378295	15378465	1:15378295-15378465	ENSG00000142621
chr1	15383144	15383294	1:15383144-15383294	ENSG00000142621
chr1	15409415	15409565	1:15409415-15409565	ENSG00000228140,ENSG00000142634
chr1	15409795	15409945	1:15409795-15409945	ENSG00000233485,ENSG00000236045,ENSG00000228140,ENSG00000142634
chr1	15416395	15416545	1:15416395-15416545	ENSG00000228140,ENSG00000142634
chr1	15431255	15431405	1:15431255-15431405	ENSG00000162438
chr1	15432415	15432565	1:15432415-15432565	ENSG00000162438
chr1	15443391	15443541	1:15443391-15443541	ENSG00000274764,ENSG00000162438
chr1	15444515	15444685	1:15444515-15444685	ENSG00000274764,ENSG00000162438
chr1	15463555	15463724	1:15463555-15463724	ENSG00000215704,ENSG00000142615
chr1	15464629	15464779	1:15464629-15464779	ENSG00000215704,ENSG00000142615
chr1	15489497	15489685	1:15489497-15489685	ENSG00000215704
chr1	15492695	15492845	1:15492695-15492845	ENSG00000215704,ENSG00000142615
chr1	15501515	15501665	1:15501515-15501665	ENSG00000132906,ENSG00000215704
chr1	15507515	15507685	1:15507515-15507685	-
chr1	15522579	15522729	1:15522579-15522729	ENSG00000132906
chr1	15524315	15524485	1:15524315-15524485	ENSG00000251866,ENSG00000116138,ENSG00000132906
chr1	15524915	15525085	1:15524915-15525085	ENSG00000272510,ENSG00000251866,ENSG00000116138,ENSG00000132906
chr1	15525665	15525905	1:15525665-15525905	-
chr1	15526135	15526285	1:15526135-15526285	-
chr1	15526615	15526805	1:15526615-15526805	ENSG00000272510,ENSG00000251866,ENSG00000116138,ENSG00000132906
chr1	15573568	15573718	1:15573568-15573718	ENSG00000272510
chr1	15583114	15583265	1:15583114-15583265	ENSG00000116771,ENSG00000272510
chr1	15584555	15584725	1:15584555-15584725	ENSG00000116771,ENSG00000272510
chr1	15584895	15585085	1:15584895-15585085	ENSG00000116771,ENSG00000272510
chr1	15595195	15595348	1:15595195-15595348	ENSG00000235084,ENSG00000237301,ENSG00000116771
chr1	15596955	15597145	1:15596955-15597145	ENSG00000235084,ENSG00000237301,ENSG00000116771
chr1	15603575	15603725	1:15603575-15603725	ENSG00000197312,ENSG00000236500,ENSG00000252417,ENSG00000235084,ENSG00000237301,ENSG00000116771,ENSG00000272510
chr1	15604875	15605025	1:15604875-15605025	ENSG00000252417,ENSG00000235084,ENSG00000237301
chr1	15616815	15616974	1:15616815-15616974	ENSG00000197312,ENSG00000236500
chr1	15617315	15617465	1:15617315-15617465	ENSG00000116786,ENSG00000271742,ENSG00000215695,ENSG00000197312,ENSG00000236500,ENSG00000252417,ENSG00000235084,ENSG00000237301,ENSG00000116771,ENSG00000272510,ENSG00000251866
chr1	15617975	15618165	1:15617975-15618165	ENSG00000197312,ENSG00000236500
chr1	15656575	15656725	1:15656575-15656725	ENSG00000215695,ENSG00000197312
chr1	15662675	15662825	1:15662675-15662825	ENSG00000215695
chr1	15684235	15684385	1:15684235-15684385	ENSG00000116786,ENSG00000271742
chr1	15684555	15684705	1:15684555-15684705	ENSG00000116786,ENSG00000271742
chr1	15684935	15685105	1:15684935-15685105	ENSG00000116786,ENSG00000271742
chr1	15691535	15691705	1:15691535-15691705	ENSG00000116786,ENSG00000271742
chr1	15700616	15700766	1:15700616-15700766	-
chr1	15703355	15703505	1:15703355-15703505	-
chr1	15703675	15703925	1:15703675-15703925	-
chr1	15706875	15707045	1:15706875-15707045	-
chr1	15714535	15714685	1:15714535-15714685	ENSG00000237938
chr1	15717535	15717705	1:15717535-15717705	ENSG00000237938
chr1	15717834	15718134	1:15717834-15718134	-
chr1	15727135	15727285	1:15727135-15727285	ENSG00000237938,ENSG00000116786
chr1	15739854	15740004	1:15739854-15740004	ENSG00000162460,ENSG00000162461,ENSG00000237938
chr1	15741495	15741645	1:15741495-15741645	ENSG00000162460,ENSG00000224459,ENSG00000162461,ENSG00000237938
chr1	15742386	15742536	1:15742386-15742536	ENSG00000162460,ENSG00000224459,ENSG00000162461,ENSG00000237938
chr1	15747555	15747705	1:15747555-15747705	ENSG00000162458,ENSG00000162460,ENSG00000224459,ENSG00000162461,ENSG00000237938
chr1	15753901	15754051	1:15753901-15754051	ENSG00000162458,ENSG00000224459
chr1	15757815	15757965	1:15757815-15757965	ENSG00000162458
chr1	15758235	15758423	1:15758235-15758423	ENSG00000162458
chr1	15758635	15758805	1:15758635-15758805	ENSG00000162458,ENSG00000224459
chr1	15759005	15759225	1:15759005-15759225	ENSG00000162458
chr1	15759495	15759645	1:15759495-15759645	ENSG00000162458
chr1	15760915	15761065	1:15760915-15761065	ENSG00000162458
chr1	15761815	15761974	1:15761815-15761974	ENSG00000162458
chr1	15762656	15762806	1:15762656-15762806	ENSG00000162458
chr1	15792115	15792285	1:15792115-15792285	ENSG00000233954,ENSG00000224321
chr1	15796659	15796809	1:15796659-15796809	ENSG00000224321
chr1	15800555	15800727	1:15800555-15800727	ENSG00000233954
chr1	15803475	15803625	1:15803475-15803625	ENSG00000233954,ENSG00000224321
chr1	15815615	15815765	1:15815615-15815765	ENSG00000233954
chr1	15834415	15834625	1:15834415-15834625	ENSG00000065526,ENSG00000178715
chr1	15834895	15835045	1:15834895-15835045	ENSG00000270620,ENSG00000065526,ENSG00000178715
chr1	15835895	15836065	1:15835895-15836065	ENSG00000234607,ENSG00000116809,ENSG00000270620,ENSG00000065526,ENSG00000179743,ENSG00000178715,ENSG00000233954
chr1	15847535	15847705	1:15847535-15847705	ENSG00000268869,ENSG00000234607,ENSG00000116809,ENSG00000270620,ENSG00000065526,ENSG00000179743,ENSG00000178715,ENSG00000233954
chr1	15848515	15848685	1:15848515-15848685	ENSG00000065526,ENSG00000179743
chr1	15849415	15849585	1:15849415-15849585	ENSG00000268869,ENSG00000270620,ENSG00000065526,ENSG00000179743
chr1	15849815	15849965	1:15849815-15849965	ENSG00000065526,ENSG00000179743
chr1	15850095	15850245	1:15850095-15850245	ENSG00000270620,ENSG00000065526,ENSG00000179743
chr1	15850503	15850653	1:15850503-15850653	-
chr1	15851375	15851525	1:15851375-15851525	ENSG00000179743
chr1	15876524	15876685	1:15876524-15876685	ENSG00000065526
chr1	15885775	15885925	1:15885775-15885925	-
chr1	15886415	15886565	1:15886415-15886565	ENSG00000270620,ENSG00000065526
chr1	15893315	15893465	1:15893315-15893465	-
chr1	15895295	15895445	1:15895295-15895445	-
chr1	15916975	15917125	1:15916975-15917125	ENSG00000270620
chr1	15924855	15925005	1:15924855-15925005	ENSG00000270620
chr1	15949735	15949885	1:15949735-15949885	ENSG00000116809
chr1	15949948	15950105	1:15949948-15950105	ENSG00000116809
chr1	15951635	15951785	1:15951635-15951785	ENSG00000116809
chr1	15953575	15953725	1:15953575-15953725	ENSG00000116809
chr1	15954015	15954165	1:15954015-15954165	ENSG00000234607,ENSG00000116809
chr1	15955935	15956085	1:15955935-15956085	ENSG00000234607,ENSG00000116809
chr1	15956273	15956425	1:15956273-15956425	ENSG00000234607
chr1	15957555	15957705	1:15957555-15957705	ENSG00000234607,ENSG00000116809
chr1	15958956	15959106	1:15958956-15959106	ENSG00000234607
chr1	15975535	15975705	1:15975535-15975705	ENSG00000224966,ENSG00000275503,ENSG00000231353,ENSG00000234607,ENSG00000116809
chr1	15976055	15976205	1:15976055-15976205	ENSG00000224966,ENSG00000275503,ENSG00000231353,ENSG00000234607,ENSG00000116809
chr1	15994635	15994805	1:15994635-15994805	ENSG00000224966,ENSG00000275503,ENSG00000231353
chr1	16004095	16004245	1:16004095-16004245	ENSG00000233078,ENSG00000183888
chr1	16009135	16009305	1:16009135-16009305	ENSG00000184908,ENSG00000233078,ENSG00000183888
chr1	16012935	16013085	1:16012935-16013085	ENSG00000186510,ENSG00000173641,ENSG00000233078,ENSG00000183888
chr1	16013255	16013405	1:16013255-16013405	ENSG00000186510,ENSG00000173641,ENSG00000233078
chr1	16014795	16014945	1:16014795-16014945	ENSG00000173641,ENSG00000233078
chr1	16016695	16016845	1:16016695-16016845	ENSG00000186510,ENSG00000173641
chr1	16017655	16017845	1:16017655-16017845	ENSG00000186510,ENSG00000173641
chr1	16018075	16018245	1:16018075-16018245	ENSG00000186510,ENSG00000173641
chr1	16019675	16019825	1:16019675-16019825	ENSG00000186510,ENSG00000173641
chr1	16026795	16026945	1:16026795-16026945	ENSG00000232456,ENSG00000186510
chr1	16032955	16033105	1:16032955-16033105	ENSG00000184908,ENSG00000232456,ENSG00000186510,ENSG00000233078
chr1	16048595	16048765	1:16048595-16048765	ENSG00000184908,ENSG00000232456
chr1	16050435	16050585	1:16050435-16050585	ENSG00000184908
chr1	16056215	16056365	1:16056215-16056365	ENSG00000184908,ENSG00000232456,ENSG00000233078,ENSG00000224321
chr1	16067212	16067362	1:16067212-16067362	ENSG00000185519
chr1	16067465	16067615	1:16067465-16067615	ENSG00000185519
chr1	16072806	16072956	1:16072806-16072956	ENSG00000185519
chr1	16073095	16073288	1:16073095-16073288	ENSG00000185519
chr1	16073555	16073745	1:16073555-16073745	ENSG00000185519
chr1	16073895	16074045	1:16073895-16074045	ENSG00000185519
chr1	16078995	16079145	1:16078995-16079145	ENSG00000185519
chr1	16080755	16080905	1:16080755-16080905	-
chr1	16082435	16082585	1:16082435-16082585	-
chr1	16111755	16111905	1:16111755-16111905	-
chr1	16113075	16113225	1:16113075-16113225	-
chr1	16116035	16116335	1:16116035-16116335	-
chr1	16140955	16141145	1:16140955-16141145	ENSG00000142627
chr1	16141835	16141985	1:16141835-16141985	-
chr1	16143915	16144085	1:16143915-16144085	ENSG00000142627
chr1	16145215	16145370	1:16145215-16145370	ENSG00000142627
chr1	16146015	16146205	1:16146015-16146205	ENSG00000224621,ENSG00000227959,ENSG00000142627
chr1	16146375	16146545	1:16146375-16146545	ENSG00000142627
chr1	16146995	16147145	1:16146995-16147145	ENSG00000142627
chr1	16151275	16151425	1:16151275-16151425	ENSG00000224621,ENSG00000227959,ENSG00000142627
chr1	16154775	16154926	1:16154775-16154926	ENSG00000224621,ENSG00000227959,ENSG00000142627
chr1	16155135	16155285	1:16155135-16155285	ENSG00000224621,ENSG00000227959,ENSG00000142627
chr1	16155555	16155725	1:16155555-16155725	ENSG00000224621,ENSG00000227959,ENSG00000142627
chr1	16156035	16156205	1:16156035-16156205	ENSG00000224621,ENSG00000227959,ENSG00000142627
chr1	16162495	16162645	1:16162495-16162645	ENSG00000224621,ENSG00000227959,ENSG00000142627
chr1	16165095	16165285	1:16165095-16165285	-
chr1	16167435	16167585	1:16167435-16167585	-
chr1	16167915	16168085	1:16167915-16168085	ENSG00000224621,ENSG00000227959
chr1	16175975	16176145	1:16175975-16176145	-
chr1	16181975	16182125	1:16181975-16182125	-
chr1	16187835	16188005	1:16187835-16188005	ENSG00000234166
chr1	16202955	16203105	1:16202955-16203105	ENSG00000142632,ENSG00000234166
chr1	16205115	16205269	1:16205115-16205269	ENSG00000142632
chr1	16206595	16206785	1:16206595-16206785	ENSG00000132881,ENSG00000237276,ENSG00000142632,ENSG00000234166
chr1	16206975	16207165	1:16206975-16207165	ENSG00000142632,ENSG00000234166
chr1	16215954	16216104	1:16215954-16216104	-
chr1	16216295	16216445	1:16216295-16216445	ENSG00000186715,ENSG00000132881,ENSG00000288398,ENSG00000237276,ENSG00000142632,ENSG00000234166
chr1	16216741	16216891	1:16216741-16216891	ENSG00000237276
chr1	16217455	16217625	1:16217455-16217625	ENSG00000186715,ENSG00000132881,ENSG00000288398,ENSG00000237276,ENSG00000142632,ENSG00000234166
chr1	16226475	16226625	1:16226475-16226625	ENSG00000288398,ENSG00000237276
chr1	16226935	16227085	1:16226935-16227085	ENSG00000282143,ENSG00000132881,ENSG00000288398,ENSG00000237276
chr1	16227855	16228005	1:16227855-16228005	ENSG00000288398,ENSG00000237276
chr1	16236531	16236685	1:16236531-16236685	ENSG00000233929,ENSG00000132881,ENSG00000288398
chr1	16237155	16237305	1:16237155-16237305	ENSG00000037637,ENSG00000233929,ENSG00000132881,ENSG00000288398,ENSG00000237276
chr1	16244495	16244645	1:16244495-16244645	ENSG00000282143,ENSG00000233929,ENSG00000132881
chr1	16248915	16249065	1:16248915-16249065	ENSG00000037637,ENSG00000233929,ENSG00000132881
chr1	16266615	16266785	1:16266615-16266785	-
chr1	16281868	16282018	1:16281868-16282018	-
chr1	16326975	16327265	1:16326975-16327265	-
chr1	16351575	16351765	1:16351575-16351765	ENSG00000037637
chr1	16352435	16352605	1:16352435-16352605	ENSG00000226457,ENSG00000055070,ENSG00000037637
chr1	16363455	16363605	1:16363455-16363605	ENSG00000226457,ENSG00000055070
chr1	16367035	16367205	1:16367035-16367205	ENSG00000223643,ENSG00000226029,ENSG00000157191,ENSG00000187144,ENSG00000226457,ENSG00000055070,ENSG00000037637
chr1	16367435	16367585	1:16367435-16367585	ENSG00000226457,ENSG00000055070
chr1	16367635	16367805	1:16367635-16367805	ENSG00000226457,ENSG00000055070
chr1	16367855	16368025	1:16367855-16368025	ENSG00000226457,ENSG00000055070
chr1	16375788	16375945	1:16375788-16375945	-
chr1	16377775	16377925	1:16377775-16377925	-
chr1	16378566	16378716	1:16378566-16378716	-
chr1	16440595	16440745	1:16440595-16440745	ENSG00000226029,ENSG00000157191,ENSG00000187144
chr1	16441215	16441365	1:16441215-16441365	ENSG00000157191,ENSG00000187144
chr1	16452160	16452310	1:16452160-16452310	ENSG00000226029
chr1	16493075	16493225	1:16493075-16493225	ENSG00000080947,ENSG00000226029
chr1	16499175	16499325	1:16499175-16499325	ENSG00000225710,ENSG00000277344,ENSG00000224174,ENSG00000285853,ENSG00000261135,ENSG00000206652,ENSG00000080947,ENSG00000226029,ENSG00000157191,ENSG00000187144
chr1	16499695	16499845	1:16499695-16499845	ENSG00000080947,ENSG00000226029
chr1	16506735	16506905	1:16506735-16506905	ENSG00000261135,ENSG00000206652
chr1	16509195	16509345	1:16509195-16509345	ENSG00000224174,ENSG00000261135,ENSG00000206652
chr1	16513666	16513816	1:16513666-16513816	ENSG00000227684,ENSG00000282740,ENSG00000224174,ENSG00000285853,ENSG00000261135,ENSG00000206652
chr1	16513955	16514105	1:16513955-16514105	ENSG00000223643,ENSG00000227684,ENSG00000282740,ENSG00000224174,ENSG00000285853,ENSG00000261135,ENSG00000206652,ENSG00000080947
chr1	16514289	16514749	1:16514289-16514749	ENSG00000227684,ENSG00000282740,ENSG00000224174,ENSG00000285853,ENSG00000261135,ENSG00000206652
chr1	16520708	16520858	1:16520708-16520858	ENSG00000224174,ENSG00000285853
chr1	16534590	16534740	1:16534590-16534740	ENSG00000277344,ENSG00000233421,ENSG00000224174
chr1	16535035	16535205	1:16535035-16535205	ENSG00000277344,ENSG00000233421,ENSG00000224174,ENSG00000285853
chr1	16535535	16535711	1:16535535-16535711	ENSG00000277344,ENSG00000233421,ENSG00000224174
chr1	16540475	16540625	1:16540475-16540625	ENSG00000225710,ENSG00000277344,ENSG00000233421
chr1	16540750	16540900	1:16540750-16540900	ENSG00000225710,ENSG00000233421
chr1	16544534	16544684	1:16544534-16544684	ENSG00000225710,ENSG00000233421
chr1	16545920	16546070	1:16545920-16546070	ENSG00000225710
chr1	16612615	16612785	1:16612615-16612785	ENSG00000227684,ENSG00000282740,ENSG00000282143,ENSG00000271732,ENSG00000219481
chr1	16612935	16613085	1:16612935-16613085	ENSG00000227684,ENSG00000282740,ENSG00000282143,ENSG00000271732,ENSG00000219481
chr1	16613515	16613665	1:16613515-16613665	ENSG00000263811,ENSG00000230239,ENSG00000223643,ENSG00000186715,ENSG00000227684,ENSG00000282740,ENSG00000279151,ENSG00000268869,ENSG00000236698,ENSG00000280114,ENSG00000282143,ENSG00000283773,ENSG00000215908,ENSG00000271732,ENSG00000219481,ENSG00000225710,ENSG00000277344,ENSG00000224174,ENSG00000226029
chr1	16621115	16621265	1:16621115-16621265	ENSG00000263811,ENSG00000230239,ENSG00000223643,ENSG00000186715,ENSG00000279151,ENSG00000236698,ENSG00000280114,ENSG00000215908,ENSG00000271732,ENSG00000219481
chr1	16625015	16625185	1:16625015-16625185	ENSG00000215908
chr1	16644115	16644300	1:16644115-16644300	ENSG00000186301,ENSG00000283773,ENSG00000215908
chr1	16644675	16644825	1:16644675-16644825	ENSG00000235241,ENSG00000238142,ENSG00000263811,ENSG00000230239,ENSG00000223643,ENSG00000186715,ENSG00000227684,ENSG00000282740,ENSG00000279151,ENSG00000268869,ENSG00000236698,ENSG00000280114,ENSG00000186301,ENSG00000283773,ENSG00000215908
chr1	16676775	16676925	1:16676775-16676925	ENSG00000279151,ENSG00000236698,ENSG00000280114
chr1	16678235	16678385	1:16678235-16678385	ENSG00000279151,ENSG00000236698,ENSG00000280114
chr1	16679674	16679825	1:16679674-16679825	ENSG00000279151,ENSG00000236698,ENSG00000280114
chr1	16712745	16712895	1:16712745-16712895	-
chr1	16717655	16717826	1:16717655-16717826	ENSG00000279151,ENSG00000268869
chr1	16720995	16721145	1:16720995-16721145	ENSG00000268869
chr1	16725755	16725905	1:16725755-16725905	ENSG00000186715,ENSG00000282740,ENSG00000268869,ENSG00000282143,ENSG00000215908
chr1	16864273	16864423	1:16864273-16864423	ENSG00000263811,ENSG00000230239
chr1	16866995	16867149	1:16866995-16867149	ENSG00000277234,ENSG00000228549
chr1	16872235	16872395	1:16872235-16872395	ENSG00000277234,ENSG00000228549
chr1	16872735	16872905	1:16872735-16872905	ENSG00000277234,ENSG00000228549
chr1	16873390	16873540	1:16873390-16873540	ENSG00000277234,ENSG00000228549
chr1	16888995	16889145	1:16888995-16889145	ENSG00000235241,ENSG00000238142,ENSG00000279151
chr1	16889475	16889625	1:16889475-16889625	ENSG00000235241,ENSG00000238142,ENSG00000263811,ENSG00000230239,ENSG00000279151
chr1	16895635	16895805	1:16895635-16895805	ENSG00000272426,ENSG00000207005,ENSG00000235241,ENSG00000238142,ENSG00000263811,ENSG00000230239
chr1	16896155	16896305	1:16896155-16896305	ENSG00000272426,ENSG00000207005,ENSG00000235241,ENSG00000238142,ENSG00000263811,ENSG00000230239
chr1	16896554	16896708	1:16896554-16896708	ENSG00000272426,ENSG00000207005,ENSG00000235241,ENSG00000238142
chr1	16896815	16896984	1:16896815-16896984	ENSG00000272426,ENSG00000207005
chr1	16903155	16903305	1:16903155-16903305	ENSG00000272426,ENSG00000207005,ENSG00000207389,ENSG00000227684,ENSG00000207513
chr1	16904855	16905005	1:16904855-16905005	ENSG00000272426,ENSG00000207005,ENSG00000235241,ENSG00000238142,ENSG00000207389,ENSG00000227684,ENSG00000058453,ENSG00000282740,ENSG00000279151,ENSG00000207513
chr1	16905415	16905685	1:16905415-16905685	ENSG00000272426
chr1	16909921	16910071	1:16909921-16910071	-
chr1	16911955	16912105	1:16911955-16912105	-
chr1	16913915	16914085	1:16913915-16914085	ENSG00000272426,ENSG00000207005,ENSG00000235241,ENSG00000238142,ENSG00000263811,ENSG00000230239,ENSG00000058453
chr1	16921815	16921965	1:16921815-16921965	ENSG00000058453
chr1	16926716	16926866	1:16926716-16926866	ENSG00000058453
chr1	16938871	16939021	1:16938871-16939021	ENSG00000058453
chr1	16939055	16939205	1:16939055-16939205	ENSG00000058453
chr1	16939567	16939717	1:16939567-16939717	ENSG00000058453
chr1	16947598	16947785	1:16947598-16947785	ENSG00000058453
chr1	16951775	16951925	1:16951775-16951925	ENSG00000058453,ENSG00000282143
chr1	16960755	16960925	1:16960755-16960925	ENSG00000226526,ENSG00000286898,ENSG00000117122,ENSG00000058453
chr1	16963575	16963745	1:16963575-16963745	ENSG00000226526,ENSG00000286898,ENSG00000117122,ENSG00000058453
chr1	16971995	16972145	1:16971995-16972145	ENSG00000226526,ENSG00000286898,ENSG00000117122,ENSG00000058453
chr1	16978895	16979045	1:16978895-16979045	ENSG00000226526,ENSG00000286898,ENSG00000117122
chr1	16980075	16980225	1:16980075-16980225	ENSG00000226526,ENSG00000286898,ENSG00000117122
chr1	16980595	16980745	1:16980595-16980745	ENSG00000226526,ENSG00000286898,ENSG00000117122
chr1	16987075	16987225	1:16987075-16987225	ENSG00000159363,ENSG00000226526,ENSG00000286898,ENSG00000117122
chr1	17011475	17011645	1:17011475-17011645	ENSG00000288636,ENSG00000159363
chr1	17011915	17012065	1:17011915-17012065	ENSG00000288636,ENSG00000159363
chr1	17012439	17012589	1:17012439-17012589	ENSG00000288636,ENSG00000159363
chr1	17016105	17016255	1:17016105-17016255	ENSG00000288636,ENSG00000159363
chr1	17023175	17023325	1:17023175-17023325	ENSG00000117118
chr1	17045775	17045925	1:17045775-17045925	ENSG00000117118
chr1	17046195	17046345	1:17046195-17046345	ENSG00000117118
chr1	17054075	17054245	1:17054075-17054245	ENSG00000117118,ENSG00000288636,ENSG00000159363
chr1	17059755	17059925	1:17059755-17059925	ENSG00000117118
chr1	17070335	17070505	1:17070335-17070505	ENSG00000117115
chr1	17075535	17075703	1:17075535-17075703	ENSG00000117115
chr1	17098092	17098242	1:17098092-17098242	-
chr1	17118715	17118865	1:17118715-17118865	ENSG00000117115
chr1	17119435	17119605	1:17119435-17119605	ENSG00000117115
chr1	17120234	17120384	1:17120234-17120384	ENSG00000117115
chr1	17121535	17121685	1:17121535-17121685	ENSG00000117115
chr1	17121975	17122125	1:17121975-17122125	ENSG00000117115
chr1	17122575	17122745	1:17122575-17122745	ENSG00000117115
chr1	17122835	17122985	1:17122835-17122985	ENSG00000117115
chr1	17125875	17126025	1:17125875-17126025	ENSG00000142619,ENSG00000142623,ENSG00000117115
chr1	17128558	17128725	1:17128558-17128725	-
chr1	17182095	17182260	1:17182095-17182260	ENSG00000204362
chr1	17187148	17187298	1:17187148-17187298	ENSG00000204362
chr1	17200011	17200161	1:17200011-17200161	ENSG00000282843
chr1	17207135	17207285	1:17207135-17207285	ENSG00000142623,ENSG00000282843
chr1	17212555	17212705	1:17212555-17212705	ENSG00000142623,ENSG00000282843
chr1	17212895	17213045	1:17212895-17213045	ENSG00000142623,ENSG00000282843,ENSG00000204362
chr1	17213324	17213474	1:17213324-17213474	-
chr1	17216215	17216365	1:17216215-17216365	ENSG00000142623
chr1	17237155	17237305	1:17237155-17237305	ENSG00000142619,ENSG00000142623
chr1	17239495	17239645	1:17239495-17239645	ENSG00000142619,ENSG00000142623
chr1	17245304	17245454	1:17245304-17245454	ENSG00000142619
chr1	17274275	17274445	1:17274275-17274445	ENSG00000266634
chr1	17289919	17290069	1:17289919-17290069	ENSG00000266634
chr1	17304635	17304785	1:17304635-17304785	ENSG00000159339
chr1	17306531	17306681	1:17306531-17306681	ENSG00000159339
chr1	17314948	17315098	1:17314948-17315098	-
chr1	17336195	17336345	1:17336195-17336345	ENSG00000159339
chr1	17359214	17359364	1:17359214-17359364	ENSG00000159339
chr1	17368586	17368736	1:17368586-17368736	ENSG00000276747
chr1	17377359	17377509	1:17377359-17377509	ENSG00000276747
chr1	17404440	17404590	1:17404440-17404590	ENSG00000227751
chr1	17404983	17405133	1:17404983-17405133	ENSG00000227751
chr1	17406255	17406405	1:17406255-17406405	ENSG00000179051,ENSG00000227751
chr1	17409336	17409486	1:17409336-17409486	ENSG00000227751
chr1	17419935	17420105	1:17419935-17420105	ENSG00000179051,ENSG00000227751
chr1	17423895	17424065	1:17423895-17424065	-
chr1	17437655	17437825	1:17437655-17437825	ENSG00000179051
chr1	17437935	17438125	1:17437935-17438125	ENSG00000179051
chr1	17438415	17438585	1:17438415-17438585	ENSG00000179051
chr1	17438904	17439054	1:17438904-17439054	ENSG00000179051
chr1	17439195	17439345	1:17439195-17439345	ENSG00000179051
chr1	17439675	17439845	1:17439675-17439845	ENSG00000179051
chr1	17475913	17476063	1:17475913-17476063	-
chr1	17477455	17477605	1:17477455-17477605	-
chr1	17485395	17485545	1:17485395-17485545	-
chr1	17489107	17489257	1:17489107-17489257	-
chr1	17494375	17494525	1:17494375-17494525	-
chr1	17502435	17502585	1:17502435-17502585	-
chr1	17516378	17516528	1:17516378-17516528	-
chr1	17532149	17532449	1:17532149-17532449	ENSG00000074964
chr1	17538555	17538705	1:17538555-17538705	ENSG00000074964
chr1	17539715	17539925	1:17539715-17539925	ENSG00000074964
chr1	17540089	17540239	1:17540089-17540239	-
chr1	17540375	17540545	1:17540375-17540545	ENSG00000074964
chr1	17547415	17547565	1:17547415-17547565	-
chr1	17552065	17552215	1:17552065-17552215	-
chr1	17565555	17565705	1:17565555-17565705	-
chr1	17569355	17569505	1:17569355-17569505	-
chr1	17569695	17569845	1:17569695-17569845	-
chr1	17581991	17582141	1:17581991-17582141	ENSG00000074964
chr1	17586695	17586845	1:17586695-17586845	ENSG00000074964
chr1	17587775	17587933	1:17587775-17587933	ENSG00000074964
chr1	17588315	17588465	1:17588315-17588465	ENSG00000074964
chr1	17596255	17596405	1:17596255-17596405	ENSG00000074964
chr1	17597195	17597345	1:17597195-17597345	ENSG00000074964
chr1	17601775	17601938	1:17601775-17601938	ENSG00000074964
chr1	17605795	17605977	1:17605795-17605977	ENSG00000074964
chr1	17606055	17606225	1:17606055-17606225	ENSG00000074964
chr1	17606935	17607105	1:17606935-17607105	ENSG00000074964
chr1	17618235	17618385	1:17618235-17618385	ENSG00000074964
chr1	17618890	17619040	1:17618890-17619040	ENSG00000074964
chr1	17629566	17629716	1:17629566-17629716	ENSG00000074964
chr1	17653875	17654025	1:17653875-17654025	-
chr1	17661695	17661845	1:17661695-17661845	-
chr1	17667753	17667903	1:17667753-17667903	-
chr1	17671935	17672085	1:17671935-17672085	-
chr1	17679515	17679665	1:17679515-17679665	-
chr1	17696535	17696685	1:17696535-17696685	ENSG00000236648,ENSG00000074964
chr1	17701575	17701725	1:17701575-17701725	ENSG00000236648
chr1	17714350	17714505	1:17714350-17714505	ENSG00000236648
chr1	17730015	17730185	1:17730015-17730185	ENSG00000236648
chr1	17743438	17743588	1:17743438-17743588	-
chr1	17745295	17745445	1:17745295-17745445	-
chr1	17757515	17757665	1:17757515-17757665	ENSG00000117148
chr1	17802178	17802328	1:17802178-17802328	-
chr1	17826195	17826345	1:17826195-17826345	ENSG00000117148
chr1	17831715	17831865	1:17831715-17831865	ENSG00000117148
chr1	17858115	17858285	1:17858115-17858285	-
chr1	17874715	17874865	1:17874715-17874865	-
chr1	17875995	17876165	1:17875995-17876165	-
chr1	17886095	17886245	1:17886095-17886245	-
chr1	17909715	17909885	1:17909715-17909885	-
chr1	17919555	17919705	1:17919555-17919705	-
chr1	17919975	17920125	1:17919975-17920125	-
chr1	17922975	17923125	1:17922975-17923125	-
chr1	17925715	17925865	1:17925715-17925865	-
chr1	17930791	17930945	1:17930791-17930945	-
chr1	17934095	17934245	1:17934095-17934245	-
chr1	17940015	17940165	1:17940015-17940165	-
chr1	17943895	17944045	1:17943895-17944045	-
chr1	17972475	17972625	1:17972475-17972625	-
chr1	17984635	17984785	1:17984635-17984785	-
chr1	17999001	17999151	1:17999001-17999151	-
chr1	18011075	18011225	1:18011075-18011225	ENSG00000284653
chr1	18040915	18041085	1:18040915-18041085	-
chr1	18041766	18041945	1:18041766-18041945	-
chr1	18062315	18062485	1:18062315-18062485	ENSG00000261781
chr1	18090795	18090945	1:18090795-18090945	-
chr1	18100595	18100765	1:18100595-18100765	ENSG00000280222,ENSG00000117154
chr1	18104755	18104905	1:18104755-18104905	ENSG00000280222,ENSG00000117154
chr1	18107282	18107432	1:18107282-18107432	ENSG00000280222,ENSG00000117154
chr1	18107835	18108005	1:18107835-18108005	ENSG00000280222,ENSG00000117154
chr1	18108075	18108225	1:18108075-18108225	ENSG00000280222,ENSG00000117154
chr1	18109135	18109285	1:18109135-18109285	ENSG00000280222,ENSG00000117154
chr1	18110095	18110265	1:18110095-18110265	ENSG00000280222,ENSG00000117154
chr1	18110355	18110505	1:18110355-18110505	ENSG00000280222,ENSG00000117154
chr1	18110755	18110905	1:18110755-18110905	ENSG00000280222,ENSG00000117154
chr1	18111146	18111296	1:18111146-18111296	ENSG00000280222,ENSG00000117154
chr1	18133115	18133265	1:18133115-18133265	-
chr1	18144702	18144852	1:18144702-18144852	-
chr1	18146375	18146525	1:18146375-18146525	-
chr1	18154608	18154758	1:18154608-18154758	-
chr1	18169228	18169378	1:18169228-18169378	ENSG00000230035
chr1	18182875	18183045	1:18182875-18183045	ENSG00000230035
chr1	18193094	18193244	1:18193094-18193244	-
chr1	18217515	18217665	1:18217515-18217665	-
chr1	18234875	18235045	1:18234875-18235045	-
chr1	18246653	18246803	1:18246653-18246803	-
chr1	18256435	18256585	1:18256435-18256585	ENSG00000235282
chr1	18279035	18279185	1:18279035-18279185	ENSG00000117154
chr1	18284815	18284965	1:18284815-18284965	ENSG00000117154
chr1	18290455	18290605	1:18290455-18290605	-
chr1	18290875	18291025	1:18290875-18291025	-
chr1	18291093	18291243	1:18291093-18291243	-
chr1	18293394	18293544	1:18293394-18293544	-
chr1	18294174	18294324	1:18294174-18294324	-
chr1	18299835	18299985	1:18299835-18299985	-
chr1	18320335	18320485	1:18320335-18320485	-
chr1	18322575	18322725	1:18322575-18322725	-
chr1	18346496	18346646	1:18346496-18346646	-
chr1	18348575	18348725	1:18348575-18348725	-
chr1	18374015	18374165	1:18374015-18374165	ENSG00000117154
chr1	18384593	18384743	1:18384593-18384743	ENSG00000225387,ENSG00000117154
chr1	18385635	18385805	1:18385635-18385805	ENSG00000235282,ENSG00000225387
chr1	18397755	18397914	1:18397755-18397914	-
chr1	18399315	18399465	1:18399315-18399465	-
chr1	18400095	18400245	1:18400095-18400245	-
chr1	18421775	18421925	1:18421775-18421925	-
chr1	18452675	18452825	1:18452675-18452825	ENSG00000235282
chr1	18475675	18475825	1:18475675-18475825	ENSG00000235282,ENSG00000179023
chr1	18480855	18481045	1:18480855-18481045	ENSG00000235282,ENSG00000179023
chr1	18486335	18486485	1:18486335-18486485	ENSG00000235282,ENSG00000179023
chr1	18556459	18556645	1:18556459-18556645	ENSG00000235282
chr1	18557755	18557965	1:18557755-18557965	ENSG00000235282
chr1	18558038	18558188	1:18558038-18558188	-
chr1	18560775	18560925	1:18560775-18560925	-
chr1	18575695	18575865	1:18575695-18575865	-
chr1	18581515	18581685	1:18581515-18581685	ENSG00000235282
chr1	18584855	18585025	1:18584855-18585025	-
chr1	18597515	18597665	1:18597515-18597665	ENSG00000179002,ENSG00000225478
chr1	18631115	18631265	1:18631115-18631265	ENSG00000009709
chr1	18631649	18631799	1:18631649-18631799	ENSG00000009709
chr1	18632815	18632965	1:18632815-18632965	ENSG00000009709
chr1	18636455	18636605	1:18636455-18636605	ENSG00000009709
chr1	18643575	18643725	1:18643575-18643725	ENSG00000009709
chr1	18645510	18645660	1:18645510-18645660	-
chr1	18647175	18647325	1:18647175-18647325	-
chr1	18654093	18654243	1:18654093-18654243	-
chr1	18655615	18655765	1:18655615-18655765	ENSG00000179002
chr1	18681495	18681645	1:18681495-18681645	-
chr1	18693815	18693985	1:18693815-18693985	-
chr1	18703055	18703205	1:18703055-18703205	-
chr1	18703415	18703565	1:18703415-18703565	-
chr1	18717155	18717305	1:18717155-18717305	-
chr1	18725395	18725545	1:18725395-18725545	-
chr1	18725673	18725823	1:18725673-18725823	-
chr1	18751520	18751670	1:18751520-18751670	-
chr1	18794135	18794305	1:18794135-18794305	ENSG00000179002
chr1	18794615	18794785	1:18794615-18794785	-
chr1	18807415	18807565	1:18807415-18807565	-
chr1	18818184	18818334	1:18818184-18818334	-
chr1	18820835	18821005	1:18820835-18821005	ENSG00000179002,ENSG00000225478
chr1	18875315	18875485	1:18875315-18875485	ENSG00000265606,ENSG00000179002
chr1	18884235	18884385	1:18884235-18884385	ENSG00000265606,ENSG00000159423,ENSG00000179002
chr1	18894635	18894796	1:18894635-18894796	ENSG00000221662,ENSG00000159423
chr1	18895135	18895285	1:18895135-18895285	ENSG00000221662,ENSG00000159423
chr1	18895325	18895505	1:18895325-18895505	ENSG00000221662,ENSG00000159423
chr1	18902015	18902185	1:18902015-18902185	ENSG00000221662,ENSG00000159423
chr1	18902475	18902645	1:18902475-18902645	ENSG00000272084,ENSG00000221662,ENSG00000159423
chr1	18902815	18902985	1:18902815-18902985	ENSG00000127481,ENSG00000272084,ENSG00000221662,ENSG00000265606,ENSG00000159423,ENSG00000179002
chr1	18907035	18907225	1:18907035-18907225	ENSG00000169991,ENSG00000159423
chr1	18913155	18913305	1:18913155-18913305	ENSG00000127481,ENSG00000272084,ENSG00000169991
chr1	18914205	18914355	1:18914205-18914355	ENSG00000169991
chr1	18922355	18922545	1:18922355-18922545	ENSG00000272084
chr1	18923993	18924143	1:18923993-18924143	-
chr1	18937029	18937179	1:18937029-18937179	-
chr1	18938852	18939002	1:18938852-18939002	-
chr1	18945435	18945605	1:18945435-18945605	-
chr1	18949475	18949625	1:18949475-18949625	-
chr1	18949815	18949965	1:18949815-18949965	-
chr1	18950155	18950305	1:18950155-18950305	ENSG00000169991
chr1	18950733	18950883	1:18950733-18950883	-
chr1	18955595	18955745	1:18955595-18955745	ENSG00000169991
chr1	18955855	18956145	1:18955855-18956145	ENSG00000169991
chr1	18956735	18956905	1:18956735-18956905	ENSG00000272084,ENSG00000169991
chr1	18957235	18957385	1:18957235-18957385	ENSG00000169991
chr1	18978755	18978905	1:18978755-18978905	-
chr1	19007715	19007865	1:19007715-19007865	-
chr1	19009995	19010145	1:19009995-19010145	-
chr1	19011155	19011305	1:19011155-19011305	-
chr1	19012415	19012565	1:19012415-19012565	ENSG00000272084
chr1	19036235	19036385	1:19036235-19036385	-
chr1	19039515	19039665	1:19039515-19039665	-
chr1	19052535	19052685	1:19052535-19052685	ENSG00000272084
chr1	19057333	19057565	1:19057333-19057565	ENSG00000272084
chr1	19066255	19066405	1:19066255-19066405	ENSG00000127481,ENSG00000272084
chr1	19096335	19096485	1:19096335-19096485	ENSG00000127481
chr1	19113735	19113905	1:19113735-19113905	ENSG00000127481
chr1	19115537	19115687	1:19115537-19115687	ENSG00000127481
chr1	19179055	19179205	1:19179055-19179205	-
chr1	19179655	19179825	1:19179655-19179825	ENSG00000127481
chr1	19179995	19180145	1:19179995-19180145	-
chr1	19198015	19198185	1:19198015-19198185	-
chr1	19207915	19208085	1:19207915-19208085	ENSG00000230424
chr1	19209695	19209845	1:19209695-19209845	ENSG00000230424,ENSG00000127481
chr1	19210295	19210465	1:19210295-19210465	ENSG00000270728,ENSG00000211454,ENSG00000286064,ENSG00000053372,ENSG00000127463,ENSG00000230424,ENSG00000127481
chr1	19210915	19211105	1:19210915-19211105	ENSG00000230424
chr1	19241355	19241505	1:19241355-19241505	ENSG00000053372,ENSG00000127463
chr1	19251475	19251645	1:19251475-19251645	ENSG00000270728,ENSG00000211454,ENSG00000286064,ENSG00000053372,ENSG00000127463
chr1	19260737	19260976	1:19260737-19260976	ENSG00000211454,ENSG00000286064,ENSG00000053372
chr1	19269595	19269745	1:19269595-19269745	ENSG00000211454,ENSG00000286064
chr1	19288764	19288914	1:19288764-19288914	ENSG00000270728,ENSG00000162482,ENSG00000211454
chr1	19289055	19289205	1:19289055-19289205	ENSG00000270728,ENSG00000162482,ENSG00000211454
chr1	19311295	19311445	1:19311295-19311445	ENSG00000053371,ENSG00000200403,ENSG00000040487
chr1	19312115	19312265	1:19312115-19312265	ENSG00000053371,ENSG00000200403,ENSG00000040487,ENSG00000270728,ENSG00000162482,ENSG00000211454
chr1	19312655	19312865	1:19312655-19312865	ENSG00000053371,ENSG00000200403,ENSG00000040487,ENSG00000270728
chr1	19313075	19313225	1:19313075-19313225	ENSG00000053371,ENSG00000200403,ENSG00000040487
chr1	19336770	19336920	1:19336770-19336920	-
chr1	19338515	19338685	1:19338515-19338685	-
chr1	19341555	19341725	1:19341555-19341725	ENSG00000077549,ENSG00000270728
chr1	19344475	19344625	1:19344475-19344625	-
chr1	19360495	19360645	1:19360495-19360645	-
chr1	19374438	19374588	1:19374438-19374588	-
chr1	19376575	19376725	1:19376575-19376725	-
chr1	19384225	19384375	1:19384225-19384375	-
chr1	19391396	19391585	1:19391396-19391585	-
chr1	19400315	19400485	1:19400315-19400485	ENSG00000240490
chr1	19406095	19406245	1:19406095-19406245	ENSG00000240490
chr1	19407815	19407965	1:19407815-19407965	ENSG00000240490
chr1	19433049	19433225	1:19433049-19433225	ENSG00000240490
chr1	19439935	19440085	1:19439935-19440085	ENSG00000240490
chr1	19445995	19446165	1:19445995-19446165	ENSG00000240490,ENSG00000201609
chr1	19449115	19449285	1:19449115-19449285	ENSG00000077549,ENSG00000240490,ENSG00000201609
chr1	19484515	19484665	1:19484515-19484665	-
chr1	19484875	19485045	1:19484875-19485045	ENSG00000077549,ENSG00000201609
chr1	19485555	19485725	1:19485555-19485725	ENSG00000077549,ENSG00000240490,ENSG00000173436,ENSG00000201609,ENSG00000226396
chr1	19487815	19487965	1:19487815-19487965	ENSG00000077549,ENSG00000201609
chr1	19526455	19526605	1:19526455-19526605	ENSG00000201609
chr1	19529655	19529805	1:19529655-19529805	ENSG00000201609
chr1	19582355	19582505	1:19582355-19582505	ENSG00000201609,ENSG00000226396
chr1	19596855	19597005	1:19596855-19597005	ENSG00000240490,ENSG00000173436,ENSG00000201609,ENSG00000235185,ENSG00000158747,ENSG00000270136,ENSG00000226396
chr1	19597375	19597525	1:19597375-19597525	ENSG00000173436,ENSG00000235185,ENSG00000270136,ENSG00000226396
chr1	19640617	19640767	1:19640617-19640767	ENSG00000158747
chr1	19643699	19643849	1:19643699-19643849	ENSG00000158747
chr1	19644135	19644325	1:19644135-19644325	ENSG00000158747
chr1	19644475	19644625	1:19644475-19644625	ENSG00000158747
chr1	19645015	19645165	1:19645015-19645165	ENSG00000158747
chr1	19648850	19649000	1:19648850-19649000	ENSG00000158747
chr1	19651235	19651405	1:19651235-19651405	ENSG00000158747
chr1	19653835	19653985	1:19653835-19653985	ENSG00000201609,ENSG00000158747,ENSG00000226396,ENSG00000158748
chr1	19659875	19660025	1:19659875-19660025	ENSG00000201609,ENSG00000158747,ENSG00000226396,ENSG00000158748
chr1	19661846	19662005	1:19661846-19662005	ENSG00000158748
chr1	19664796	19664965	1:19664796-19664965	ENSG00000158748
chr1	19676535	19676685	1:19676535-19676685	ENSG00000158748
chr1	19680775	19680925	1:19680775-19680925	-
chr1	19689240	19689390	1:19689240-19689390	-
chr1	19704635	19704785	1:19704635-19704785	ENSG00000158748,ENSG00000162542
chr1	19715675	19715825	1:19715675-19715825	ENSG00000158748,ENSG00000162542,ENSG00000178828,ENSG00000235434
chr1	19754595	19754745	1:19754595-19754745	-
chr1	19758455	19758616	1:19758455-19758616	-
chr1	19762315	19762485	1:19762315-19762485	-
chr1	19768715	19768865	1:19768715-19768865	ENSG00000162542
chr1	19770735	19770885	1:19770735-19770885	ENSG00000162542
chr1	19799635	19799785	1:19799635-19799785	ENSG00000162542
chr1	19799955	19800105	1:19799955-19800105	ENSG00000162542,ENSG00000235434
chr1	19800380	19800530	1:19800380-19800530	ENSG00000162542
chr1	19802390	19802540	1:19802390-19802540	ENSG00000162542
chr1	19809175	19809325	1:19809175-19809325	ENSG00000162542,ENSG00000178828,ENSG00000235434
chr1	19811335	19811485	1:19811335-19811485	ENSG00000178828,ENSG00000235434
chr1	19825355	19825525	1:19825355-19825525	ENSG00000178828
chr1	19878235	19878424	1:19878235-19878424	ENSG00000169914
chr1	19882235	19882385	1:19882235-19882385	ENSG00000178828,ENSG00000169914,ENSG00000117215,ENSG00000158786
chr1	19918115	19918265	1:19918115-19918265	ENSG00000169914,ENSG00000188784,ENSG00000242688,ENSG00000188257,ENSG00000117215,ENSG00000158786,ENSG00000227066
chr1	19918960	19919110	1:19918960-19919110	ENSG00000188784
chr1	19927155	19927305	1:19927155-19927305	ENSG00000188784,ENSG00000158786
chr1	19974895	19975045	1:19974895-19975045	ENSG00000242688,ENSG00000188257
chr1	19982372	19982522	1:19982372-19982522	ENSG00000188257
chr1	19994915	19995065	1:19994915-19995065	ENSG00000188257,ENSG00000127472
chr1	20070015	20070165	1:20070015-20070165	ENSG00000127472
chr1	20100304	20100454	1:20100304-20100454	ENSG00000117215,ENSG00000158786
chr1	20101035	20101185	1:20101035-20101185	ENSG00000127472,ENSG00000117215,ENSG00000158786,ENSG00000227066
chr1	20152035	20152189	1:20152035-20152189	ENSG00000117215,ENSG00000158786,ENSG00000227066
chr1	20152415	20152565	1:20152415-20152565	ENSG00000242688,ENSG00000188257,ENSG00000117215,ENSG00000158786,ENSG00000227066
chr1	20154168	20154318	1:20154168-20154318	ENSG00000158786,ENSG00000227066
chr1	20164735	20164885	1:20164735-20164885	ENSG00000158786,ENSG00000227066
chr1	20165546	20165696	1:20165546-20165696	-
chr1	20184035	20184185	1:20184035-20184185	ENSG00000187980,ENSG00000162543
chr1	20184322	20184472	1:20184322-20184472	ENSG00000187980,ENSG00000162543
chr1	20185995	20186165	1:20185995-20186165	ENSG00000187980,ENSG00000162543
chr1	20186475	20186645	1:20186475-20186645	ENSG00000187980,ENSG00000162543
chr1	20195235	20195405	1:20195235-20195405	ENSG00000242688,ENSG00000188257,ENSG00000117215,ENSG00000158786,ENSG00000187980,ENSG00000162543
chr1	20212718	20212868	1:20212718-20212868	-
chr1	20212995	20213145	1:20212995-20213145	ENSG00000117215,ENSG00000228105,ENSG00000226487
chr1	20219895	20220045	1:20219895-20220045	-
chr1	20220095	20220262	1:20220095-20220262	-
chr1	20223812	20223962	1:20223812-20223962	-
chr1	20227215	20227365	1:20227215-20227365	ENSG00000228105
chr1	20233478	20233628	1:20233478-20233628	ENSG00000228105
chr1	20234075	20234225	1:20234075-20234225	ENSG00000228105
chr1	20237775	20237925	1:20237775-20237925	ENSG00000228105
chr1	20238082	20238232	1:20238082-20238232	ENSG00000228105
chr1	20265435	20265637	1:20265435-20265637	ENSG00000284710
chr1	20272169	20272319	1:20272169-20272319	ENSG00000284710
chr1	20278761	20279061	1:20278761-20279061	ENSG00000284710
chr1	20285955	20286105	1:20285955-20286105	ENSG00000158816
chr1	20290715	20290865	1:20290715-20290865	ENSG00000158816
chr1	20291775	20291925	1:20291775-20291925	ENSG00000158816
chr1	20308575	20308725	1:20308575-20308725	ENSG00000158816
chr1	20324835	20324985	1:20324835-20324985	ENSG00000226664
chr1	20343315	20343505	1:20343315-20343505	-
chr1	20343755	20343934	1:20343755-20343934	ENSG00000226664
chr1	20348674	20348824	1:20348674-20348824	-
chr1	20358815	20358985	1:20358815-20358985	ENSG00000226664,ENSG00000226487
chr1	20361915	20362085	1:20361915-20362085	ENSG00000226487
chr1	20367235	20367385	1:20367235-20367385	ENSG00000226487
chr1	20371535	20371705	1:20371535-20371705	ENSG00000226487
chr1	20376995	20377165	1:20376995-20377165	ENSG00000226487
chr1	20387877	20388027	1:20387877-20388027	ENSG00000226487
chr1	20430515	20430665	1:20430515-20430665	ENSG00000236963,ENSG00000226487
chr1	20439375	20439525	1:20439375-20439525	ENSG00000236963,ENSG00000226487
chr1	20440875	20441045	1:20440875-20441045	ENSG00000226487
chr1	20473255	20473405	1:20473255-20473405	ENSG00000226487,ENSG00000284641,ENSG00000284743,ENSG00000162545
chr1	20476515	20476665	1:20476515-20476665	ENSG00000284641,ENSG00000284743,ENSG00000162545
chr1	20483875	20484073	1:20483875-20484073	ENSG00000284641,ENSG00000284743,ENSG00000162545
chr1	20484275	20484445	1:20484275-20484445	ENSG00000284641,ENSG00000284743,ENSG00000162545
chr1	20484592	20484765	1:20484592-20484765	ENSG00000284641,ENSG00000284743,ENSG00000162545
chr1	20485255	20485405	1:20485255-20485405	ENSG00000284743,ENSG00000162545
chr1	20485515	20485665	1:20485515-20485665	ENSG00000284743,ENSG00000162545
chr1	20486215	20486365	1:20486215-20486365	ENSG00000284743,ENSG00000162545
chr1	20486715	20486865	1:20486715-20486865	ENSG00000226487,ENSG00000284641,ENSG00000284743,ENSG00000162545
chr1	20493895	20494045	1:20493895-20494045	ENSG00000226487,ENSG00000284743,ENSG00000162545
chr1	20507464	20507614	1:20507464-20507614	ENSG00000090432
chr1	20508075	20508245	1:20508075-20508245	ENSG00000226487,ENSG00000090432,ENSG00000117242
chr1	20522435	20522585	1:20522435-20522585	ENSG00000215520,ENSG00000158828,ENSG00000117242
chr1	20552035	20552185	1:20552035-20552185	ENSG00000183114
chr1	20552395	20552565	1:20552395-20552565	ENSG00000183114
chr1	20552995	20553185	1:20552995-20553185	ENSG00000183114
chr1	20553475	20553625	1:20553475-20553625	ENSG00000183114
chr1	20553855	20554005	1:20553855-20554005	ENSG00000183114
chr1	20554418	20554568	1:20554418-20554568	ENSG00000183114
chr1	20575315	20575465	1:20575315-20575465	ENSG00000158825
chr1	20589815	20589965	1:20589815-20589965	ENSG00000158825
chr1	20590555	20590777	1:20590555-20590777	ENSG00000158825
chr1	20613897	20614047	1:20613897-20614047	-
chr1	20633063	20633213	1:20633063-20633213	ENSG00000158828,ENSG00000284005
chr1	20633355	20633525	1:20633355-20633525	ENSG00000158828,ENSG00000284005,ENSG00000117242
chr1	20633875	20634045	1:20633875-20634045	ENSG00000158825,ENSG00000158828,ENSG00000284005,ENSG00000117242
chr1	20634615	20634765	1:20634615-20634765	ENSG00000158828,ENSG00000284005,ENSG00000117242
chr1	20640235	20640385	1:20640235-20640385	ENSG00000158828,ENSG00000117242
chr1	20661435	20661605	1:20661435-20661605	ENSG00000158828,ENSG00000117242,ENSG00000244038,ENSG00000117245,ENSG00000251914
chr1	20687208	20687358	1:20687208-20687358	ENSG00000117245,ENSG00000235432
chr1	20696291	20696441	1:20696291-20696441	ENSG00000235432
chr1	20696555	20696725	1:20696555-20696725	ENSG00000117245,ENSG00000235432,ENSG00000251914
chr1	20696895	20697065	1:20696895-20697065	ENSG00000117245,ENSG00000235432,ENSG00000189410,ENSG00000233069,ENSG00000251914
chr1	20697835	20697985	1:20697835-20697985	ENSG00000235432
chr1	20702537	20702705	1:20702537-20702705	-
chr1	20717635	20717825	1:20717635-20717825	ENSG00000117245
chr1	20717975	20718125	1:20717975-20718125	ENSG00000117245,ENSG00000189410,ENSG00000233069
chr1	20730755	20730909	1:20730755-20730909	ENSG00000189410,ENSG00000233069
chr1	20732155	20732325	1:20732155-20732325	ENSG00000189410,ENSG00000233069
chr1	20732735	20732885	1:20732735-20732885	ENSG00000189410,ENSG00000233069
chr1	20733155	20733325	1:20733155-20733325	ENSG00000189410,ENSG00000233069
chr1	20733495	20733645	1:20733495-20733645	ENSG00000189410,ENSG00000233069
chr1	20733706	20733856	1:20733706-20733856	ENSG00000189410,ENSG00000233069
chr1	20767435	20767585	1:20767435-20767585	-
chr1	20785415	20785565	1:20785415-20785565	-
chr1	20786315	20786485	1:20786315-20786485	ENSG00000127483,ENSG00000251914
chr1	20786755	20786905	1:20786755-20786905	ENSG00000127483,ENSG00000251914
chr1	20787375	20787565	1:20787375-20787565	ENSG00000127483,ENSG00000251914
chr1	20787975	20788125	1:20787975-20788125	ENSG00000127483
chr1	20854865	20855015	1:20854865-20855015	ENSG00000251914
chr1	20894295	20894445	1:20894295-20894445	ENSG00000251914
chr1	20895355	20895505	1:20895355-20895505	-
chr1	20948275	20948425	1:20948275-20948425	-
chr1	20949975	20950145	1:20949975-20950145	-
chr1	20979315	20979465	1:20979315-20979465	ENSG00000221808
chr1	20982035	20982185	1:20982035-20982185	ENSG00000221808,ENSG00000233072
chr1	21013035	21013185	1:21013035-21013185	ENSG00000221808,ENSG00000233072,ENSG00000236073
chr1	21013515	21013665	1:21013515-21013665	ENSG00000233072
chr1	21021440	21021590	1:21021440-21021590	ENSG00000233072
chr1	21022375	21022525	1:21022375-21022525	ENSG00000221808,ENSG00000233072,ENSG00000236073
chr1	21058215	21058365	1:21058215-21058365	ENSG00000236073
chr1	21106355	21106505	1:21106355-21106505	-
chr1	21112996	21113165	1:21112996-21113165	ENSG00000236073
chr1	21126495	21126645	1:21126495-21126645	-
chr1	21139715	21139865	1:21139715-21139865	ENSG00000236073,ENSG00000235112
chr1	21141135	21141325	1:21141135-21141325	-
chr1	21149535	21149685	1:21149535-21149685	ENSG00000235112
chr1	21149775	21149925	1:21149775-21149925	-
chr1	21150115	21150266	1:21150115-21150266	ENSG00000236073,ENSG00000235112
chr1	21152075	21152245	1:21152075-21152245	ENSG00000235112
chr1	21153078	21153378	1:21153078-21153378	ENSG00000235112
chr1	21171016	21171166	1:21171016-21171166	ENSG00000075151,ENSG00000235112,ENSG00000287192
chr1	21175475	21175625	1:21175475-21175625	ENSG00000075151,ENSG00000287192
chr1	21175775	21175925	1:21175775-21175925	ENSG00000075151,ENSG00000235112,ENSG00000287192
chr1	21176035	21176345	1:21176035-21176345	ENSG00000075151,ENSG00000287192
chr1	21176895	21177045	1:21176895-21177045	ENSG00000075151,ENSG00000251914,ENSG00000221808,ENSG00000233072,ENSG00000236073,ENSG00000235112,ENSG00000287192
chr1	21184435	21184585	1:21184435-21184585	ENSG00000075151,ENSG00000287192
chr1	21195255	21195405	1:21195255-21195405	ENSG00000251914,ENSG00000221808,ENSG00000233072,ENSG00000236073
chr1	21216975	21217125	1:21216975-21217125	-
chr1	21218008	21218165	1:21218008-21218165	-
chr1	21218389	21218539	1:21218389-21218539	-
chr1	21232075	21232245	1:21232075-21232245	ENSG00000117298,ENSG00000236216
chr1	21237835	21238003	1:21237835-21238003	-
chr1	21238274	21238574	1:21238274-21238574	-
chr1	21242000	21242150	1:21242000-21242150	-
chr1	21252288	21252438	1:21252288-21252438	-
chr1	21255315	21255465	1:21255315-21255465	ENSG00000117298,ENSG00000236936,ENSG00000231105,ENSG00000236216
chr1	21261955	21262105	1:21261955-21262105	ENSG00000236936
chr1	21262555	21262745	1:21262555-21262745	ENSG00000236936
chr1	21262855	21263045	1:21262855-21263045	ENSG00000236936
chr1	21270295	21270465	1:21270295-21270465	ENSG00000117298,ENSG00000236936,ENSG00000231105
chr1	21289995	21290145	1:21289995-21290145	ENSG00000117298,ENSG00000231105
chr1	21290335	21290485	1:21290335-21290485	ENSG00000117298,ENSG00000231105
chr1	21294445	21294605	1:21294445-21294605	ENSG00000117298,ENSG00000231105
chr1	21307767	21307917	1:21307767-21307917	ENSG00000231105
chr1	21318715	21318865	1:21318715-21318865	ENSG00000231105
chr1	21321255	21321405	1:21321255-21321405	-
chr1	21323217	21323367	1:21323217-21323367	-
chr1	21324634	21324934	1:21324634-21324934	-
chr1	21327109	21327259	1:21327109-21327259	-
chr1	21332755	21332905	1:21332755-21332905	-
chr1	21334795	21334965	1:21334795-21334965	ENSG00000231105
chr1	21337175	21337336	1:21337175-21337336	-
chr1	21337957	21338107	1:21337957-21338107	-
chr1	21344895	21345045	1:21344895-21345045	-
chr1	21345495	21345645	1:21345495-21345645	ENSG00000117298,ENSG00000231105,ENSG00000236216,ENSG00000228823,ENSG00000236009
chr1	21345875	21346025	1:21345875-21346025	ENSG00000117298
chr1	21346129	21346325	1:21346129-21346325	ENSG00000117298
chr1	21347217	21347367	1:21347217-21347367	ENSG00000117298
chr1	21347435	21347585	1:21347435-21347585	ENSG00000117298
chr1	21368575	21368745	1:21368575-21368745	ENSG00000117298,ENSG00000236216,ENSG00000228823,ENSG00000236009
chr1	21370655	21370805	1:21370655-21370805	ENSG00000236216,ENSG00000228823,ENSG00000236009
chr1	21383689	21383839	1:21383689-21383839	ENSG00000236216
chr1	21383975	21384125	1:21383975-21384125	ENSG00000236216,ENSG00000228823
chr1	21427947	21428097	1:21427947-21428097	ENSG00000228823,ENSG00000236009,ENSG00000227001,ENSG00000187952,ENSG00000186543
chr1	21428295	21428445	1:21428295-21428445	ENSG00000228823,ENSG00000236009,ENSG00000227001,ENSG00000187952,ENSG00000186543
chr1	21436695	21436845	1:21436695-21436845	ENSG00000227001,ENSG00000187952,ENSG00000186543,ENSG00000142794
chr1	21437075	21437225	1:21437075-21437225	ENSG00000227001,ENSG00000187952,ENSG00000186543,ENSG00000142794
chr1	21437258	21437408	1:21437258-21437408	ENSG00000227001,ENSG00000187952,ENSG00000186543,ENSG00000142794
chr1	21440015	21440165	1:21440015-21440165	ENSG00000236216,ENSG00000228823,ENSG00000236009,ENSG00000227001,ENSG00000187952,ENSG00000186543,ENSG00000142794,ENSG00000176378
chr1	21468715	21468865	1:21468715-21468865	ENSG00000142794,ENSG00000176378
chr1	21472195	21472345	1:21472195-21472345	ENSG00000227001,ENSG00000187952,ENSG00000142794,ENSG00000176378
chr1	21491995	21492145	1:21491995-21492145	ENSG00000228823,ENSG00000236009,ENSG00000227001,ENSG00000187952,ENSG00000176378
chr1	21497795	21497985	1:21497795-21497985	-
chr1	21509155	21509305	1:21509155-21509305	ENSG00000236216,ENSG00000228823,ENSG00000236009,ENSG00000227001,ENSG00000187952,ENSG00000176378,ENSG00000162551
chr1	21524815	21524969	1:21524815-21524969	-
chr1	21534935	21535085	1:21534935-21535085	-
chr1	21538355	21538505	1:21538355-21538505	-
chr1	21540002	21540152	1:21540002-21540152	-
chr1	21552875	21553025	1:21552875-21553025	ENSG00000162551
chr1	21559175	21559325	1:21559175-21559325	-
chr1	21574195	21574345	1:21574195-21574345	ENSG00000236216,ENSG00000228823,ENSG00000236009,ENSG00000227001,ENSG00000187952,ENSG00000162551,ENSG00000233431
chr1	21574889	21575045	1:21574889-21575045	ENSG00000162551
chr1	21587035	21587205	1:21587035-21587205	ENSG00000233431
chr1	21590275	21590425	1:21590275-21590425	ENSG00000233431
chr1	21590495	21590645	1:21590495-21590645	ENSG00000233431
chr1	21594575	21594725	1:21594575-21594725	ENSG00000233431
chr1	21595631	21595785	1:21595631-21595785	-
chr1	21604593	21604743	1:21604593-21604743	-
chr1	21607895	21608045	1:21607895-21608045	ENSG00000236216,ENSG00000228823,ENSG00000233431
chr1	21619215	21619405	1:21619215-21619405	ENSG00000076864
chr1	21622535	21622685	1:21622535-21622685	ENSG00000076864
chr1	21631158	21631308	1:21631158-21631308	-
chr1	21642015	21642165	1:21642015-21642165	-
chr1	21648015	21648165	1:21648015-21648165	ENSG00000076864
chr1	21651795	21651965	1:21651795-21651965	ENSG00000076864
chr1	21659295	21659465	1:21659295-21659465	ENSG00000076864
chr1	21663690	21663840	1:21663690-21663840	ENSG00000076864
chr1	21668628	21668778	1:21668628-21668778	ENSG00000076864
chr1	21669275	21669445	1:21669275-21669445	ENSG00000076864
chr1	21669875	21670025	1:21669875-21670025	ENSG00000076864
chr1	21703415	21703585	1:21703415-21703585	-
chr1	21706655	21706805	1:21706655-21706805	-
chr1	21716275	21716425	1:21716275-21716425	-
chr1	21756535	21756705	1:21756535-21756705	ENSG00000231978
chr1	21756835	21756985	1:21756835-21756985	ENSG00000231978
chr1	21764795	21764945	1:21764795-21764945	ENSG00000231978
chr1	21781955	21782125	1:21781955-21782125	ENSG00000231978,ENSG00000090686
chr1	21783135	21783285	1:21783135-21783285	ENSG00000201919,ENSG00000273610,ENSG00000219073,ENSG00000187942,ENSG00000231978,ENSG00000090686
chr1	21783615	21783765	1:21783615-21783765	ENSG00000201919,ENSG00000273610,ENSG00000187942,ENSG00000231978,ENSG00000090686
chr1	21812707	21812857	1:21812707-21812857	ENSG00000187942
chr1	21814415	21814665	1:21814415-21814665	ENSG00000187942
chr1	21818775	21818925	1:21818775-21818925	ENSG00000187942
chr1	21822475	21822625	1:21822475-21822625	ENSG00000142798,ENSG00000187942
chr1	21857755	21857905	1:21857755-21857905	ENSG00000142798
chr1	21858023	21858173	1:21858023-21858173	-
chr1	21858215	21858365	1:21858215-21858365	ENSG00000142798
chr1	21865715	21865865	1:21865715-21865865	ENSG00000142798
chr1	21866075	21866225	1:21866075-21866225	ENSG00000142798
chr1	21896835	21897005	1:21896835-21897005	ENSG00000142798
chr1	21900135	21900285	1:21900135-21900285	ENSG00000232037,ENSG00000142798
chr1	21909955	21910125	1:21909955-21910125	ENSG00000232037
chr1	21911375	21911565	1:21911375-21911565	ENSG00000219073,ENSG00000232037,ENSG00000142798
chr1	21920635	21920785	1:21920635-21920785	-
chr1	21922720	21922870	1:21922720-21922870	-
chr1	21931196	21931385	1:21931196-21931385	ENSG00000142798
chr1	21937335	21937525	1:21937335-21937525	ENSG00000201919,ENSG00000273610,ENSG00000219073,ENSG00000283234,ENSG00000232037,ENSG00000142798
chr1	21937695	21937845	1:21937695-21937845	ENSG00000142798
chr1	21939735	21939885	1:21939735-21939885	ENSG00000283234,ENSG00000142798
chr1	21942579	21942729	1:21942579-21942729	ENSG00000283234,ENSG00000142798
chr1	21944499	21944649	1:21944499-21944649	-
chr1	21956072	21956222	1:21956072-21956222	ENSG00000283234
chr1	21956835	21956985	1:21956835-21956985	ENSG00000219073,ENSG00000283234
chr1	21961411	21961561	1:21961411-21961561	ENSG00000219073,ENSG00000283234
chr1	21964075	21964225	1:21964075-21964225	ENSG00000201919,ENSG00000273610,ENSG00000219073,ENSG00000283234
chr1	22005180	22005331	1:22005180-22005331	ENSG00000201273,ENSG00000278124,ENSG00000142789,ENSG00000201919,ENSG00000273610,ENSG00000285959,ENSG00000219073
chr1	22005334	22005487	1:22005334-22005487	ENSG00000201273,ENSG00000278124,ENSG00000142789,ENSG00000201919,ENSG00000273610,ENSG00000285959,ENSG00000219073
chr1	22022955	22023125	1:22022955-22023125	ENSG00000218510,ENSG00000228397
chr1	22024475	22024645	1:22024475-22024645	ENSG00000218510,ENSG00000228397
chr1	22025035	22025185	1:22025035-22025185	ENSG00000285794,ENSG00000070831,ENSG00000218510,ENSG00000228397
chr1	22025375	22025545	1:22025375-22025545	ENSG00000285794,ENSG00000070831,ENSG00000218510,ENSG00000228397
chr1	22025835	22025985	1:22025835-22025985	ENSG00000285794,ENSG00000218510,ENSG00000228397
chr1	22031595	22031765	1:22031595-22031765	ENSG00000285794,ENSG00000070831,ENSG00000218510,ENSG00000228397
chr1	22039875	22040045	1:22039875-22040045	ENSG00000285794,ENSG00000285752,ENSG00000070831,ENSG00000218510,ENSG00000228397
chr1	22052575	22052725	1:22052575-22052725	ENSG00000230068,ENSG00000285794,ENSG00000285752,ENSG00000070831,ENSG00000218510,ENSG00000228397,ENSG00000271428
chr1	22053275	22053445	1:22053275-22053445	ENSG00000230068,ENSG00000285752,ENSG00000070831,ENSG00000271428
chr1	22055655	22055805	1:22055655-22055805	ENSG00000230068,ENSG00000285752,ENSG00000070831,ENSG00000271428
chr1	22074779	22074929	1:22074779-22074929	ENSG00000271428
chr1	22075735	22075885	1:22075735-22075885	ENSG00000271428
chr1	22089875	22090025	1:22089875-22090025	-
chr1	22105735	22105905	1:22105735-22105905	ENSG00000271428
chr1	22112655	22112805	1:22112655-22112805	-
chr1	22114635	22114785	1:22114635-22114785	-
chr1	22114795	22114986	1:22114795-22114986	-
chr1	22115335	22115485	1:22115335-22115485	-
chr1	22118035	22118185	1:22118035-22118185	-
chr1	22122355	22122505	1:22122355-22122505	ENSG00000162552
chr1	22132015	22132165	1:22132015-22132165	ENSG00000162552,ENSG00000285873
chr1	22141614	22141764	1:22141614-22141764	ENSG00000162552,ENSG00000285873
chr1	22142035	22142185	1:22142035-22142185	ENSG00000162552,ENSG00000285873
chr1	22142335	22142505	1:22142335-22142505	ENSG00000162552,ENSG00000285873
chr1	22142555	22142705	1:22142555-22142705	ENSG00000162552,ENSG00000285873
chr1	22142735	22142885	1:22142735-22142885	ENSG00000162552,ENSG00000285873
chr1	22142995	22143165	1:22142995-22143165	ENSG00000162552,ENSG00000285873
chr1	22143315	22143465	1:22143315-22143465	ENSG00000162552,ENSG00000285873
chr1	22153806	22153956	1:22153806-22153956	-
chr1	22154076	22154226	1:22154076-22154226	-
chr1	22216335	22216485	1:22216335-22216485	-
chr1	22222275	22222425	1:22222275-22222425	-
chr1	22241375	22241533	1:22241375-22241533	-
chr1	22250855	22251005	1:22250855-22251005	ENSG00000266564
chr1	22252342	22252492	1:22252342-22252492	ENSG00000266564
chr1	22254035	22254185	1:22254035-22254185	ENSG00000266564
chr1	22254375	22254525	1:22254375-22254525	ENSG00000266564
chr1	22254855	22255065	1:22254855-22255065	ENSG00000266564
chr1	22262537	22262740	1:22262537-22262740	ENSG00000266564
chr1	22275935	22276105	1:22275935-22276105	ENSG00000266564
chr1	22317355	22317505	1:22317355-22317505	ENSG00000234397
chr1	22318635	22318805	1:22318635-22318805	ENSG00000234397
chr1	22342135	22342305	1:22342135-22342305	ENSG00000234397,ENSG00000279625
chr1	22356492	22356675	1:22356492-22356675	ENSG00000279625
chr1	22400707	22400925	1:22400707-22400925	-
chr1	22412655	22412825	1:22412655-22412825	-
chr1	22413015	22413185	1:22413015-22413185	-
chr1	22416695	22416845	1:22416695-22416845	ENSG00000279625,ENSG00000173372,ENSG00000159189,ENSG00000173369
chr1	22419175	22419345	1:22419175-22419345	-
chr1	22420555	22420725	1:22420555-22420725	ENSG00000184677,ENSG00000173372,ENSG00000159189,ENSG00000173369
chr1	22428715	22428885	1:22428715-22428885	ENSG00000184677
chr1	22442591	22442745	1:22442591-22442745	-
chr1	22447935	22448085	1:22447935-22448085	ENSG00000184677
chr1	22451775	22451925	1:22451775-22451925	ENSG00000184677,ENSG00000237200
chr1	22452195	22452365	1:22452195-22452365	ENSG00000184677
chr1	22452475	22452705	1:22452475-22452705	ENSG00000184677
chr1	22454606	22454770	1:22454606-22454770	ENSG00000184677
chr1	22471135	22471305	1:22471135-22471305	-
chr1	22473635	22473805	1:22473635-22473805	-
chr1	22488475	22488645	1:22488475-22488645	ENSG00000237200
chr1	22500575	22500725	1:22500575-22500725	ENSG00000237200
chr1	22508417	22508585	1:22508417-22508585	ENSG00000237200
chr1	22528035	22528185	1:22528035-22528185	ENSG00000237200
chr1	22531528	22531678	1:22531528-22531678	ENSG00000237200
chr1	22548193	22548343	1:22548193-22548343	-
chr1	22549895	22550045	1:22549895-22550045	ENSG00000237200
chr1	22552169	22552319	1:22552169-22552319	-
chr1	22556415	22556565	1:22556415-22556565	ENSG00000070886
chr1	22557435	22557585	1:22557435-22557585	ENSG00000070886
chr1	22563415	22563565	1:22563415-22563565	ENSG00000070886
chr1	22563675	22563825	1:22563675-22563825	ENSG00000070886
chr1	22570655	22570805	1:22570655-22570805	ENSG00000070886
chr1	22575632	22575845	1:22575632-22575845	-
chr1	22579895	22580045	1:22579895-22580045	-
chr1	22582765	22582915	1:22582765-22582915	-
chr1	22607235	22607385	1:22607235-22607385	-
chr1	22611575	22611745	1:22611575-22611745	ENSG00000276835,ENSG00000173372,ENSG00000173369
chr1	22625635	22625785	1:22625635-22625785	ENSG00000276835,ENSG00000173372,ENSG00000173369
chr1	22642115	22642265	1:22642115-22642265	ENSG00000276835,ENSG00000173372,ENSG00000159189,ENSG00000173369
chr1	22662495	22662665	1:22662495-22662665	ENSG00000173369
chr1	22665875	22666025	1:22665875-22666025	ENSG00000173369
chr1	22670635	22670805	1:22670635-22670805	-
chr1	22674255	22674405	1:22674255-22674405	ENSG00000173369
chr1	22680178	22680328	1:22680178-22680328	-
chr1	22685835	22686025	1:22685835-22686025	-
chr1	22704575	22704725	1:22704575-22704725	ENSG00000133216,ENSG00000264014
chr1	22710495	22710645	1:22710495-22710645	ENSG00000133216,ENSG00000265422
chr1	22710735	22710885	1:22710735-22710885	ENSG00000133216,ENSG00000265422
chr1	22711175	22711325	1:22711175-22711325	ENSG00000133216,ENSG00000265422
chr1	22712035	22712205	1:22712035-22712205	ENSG00000133216,ENSG00000265422
chr1	22723075	22723225	1:22723075-22723225	ENSG00000265422
chr1	22731957	22732107	1:22731957-22732107	-
chr1	22741255	22741445	1:22741255-22741445	-
chr1	22750475	22750625	1:22750475-22750625	-
chr1	22750815	22750985	1:22750815-22750985	-
chr1	22751375	22751545	1:22751375-22751545	-
chr1	22756395	22756545	1:22756395-22756545	-
chr1	22772115	22772265	1:22772115-22772265	ENSG00000133216
chr1	22774148	22774305	1:22774148-22774305	ENSG00000133216
chr1	22778895	22779045	1:22778895-22779045	-
chr1	22780815	22780965	1:22780815-22780965	ENSG00000133216
chr1	22801875	22802028	1:22801875-22802028	ENSG00000133216
chr1	22805387	22805537	1:22805387-22805537	ENSG00000133216
chr1	22808975	22809125	1:22808975-22809125	ENSG00000133216
chr1	22826585	22826785	1:22826585-22826785	-
chr1	22826855	22827005	1:22826855-22827005	-
chr1	22827775	22827945	1:22827775-22827945	ENSG00000225952
chr1	22829175	22829325	1:22829175-22829325	-
chr1	22836962	22837112	1:22836962-22837112	ENSG00000225952
chr1	22841235	22841385	1:22841235-22841385	ENSG00000225952
chr1	22845055	22845205	1:22845055-22845205	-
chr1	22845395	22845545	1:22845395-22845545	-
chr1	22845661	22845811	1:22845661-22845811	-
chr1	22862155	22862305	1:22862155-22862305	ENSG00000133216,ENSG00000264014
chr1	22864367	22864545	1:22864367-22864545	ENSG00000264014
chr1	22870595	22870745	1:22870595-22870745	ENSG00000133216
chr1	22889331	22889485	1:22889331-22889485	-
chr1	22895475	22895625	1:22895475-22895625	-
chr1	22896515	22896665	1:22896515-22896665	-
chr1	22900847	22900997	1:22900847-22900997	-
chr1	22917815	22917965	1:22917815-22917965	-
chr1	22920495	22920645	1:22920495-22920645	-
chr1	22921075	22921225	1:22921075-22921225	-
chr1	22921655	22921805	1:22921655-22921805	-
chr1	22930395	22930565	1:22930395-22930565	-
chr1	22964295	22964445	1:22964295-22964445	ENSG00000215906
chr1	22969375	22969540	1:22969375-22969540	ENSG00000215906
chr1	22971695	22971845	1:22971695-22971845	ENSG00000215906
chr1	22976515	22976665	1:22976515-22976665	ENSG00000215906,ENSG00000266802,ENSG00000215381
chr1	23013035	23013193	1:23013035-23013193	ENSG00000227868,ENSG00000004487
chr1	23013870	23014045	1:23013870-23014045	ENSG00000227868,ENSG00000004487
chr1	23018853	23019045	1:23018853-23019045	ENSG00000227868
chr1	23019315	23019465	1:23019315-23019465	ENSG00000227868,ENSG00000004487,ENSG00000240553,ENSG00000263793,ENSG00000266802
chr1	23019955	23020125	1:23019955-23020125	ENSG00000227868,ENSG00000004487,ENSG00000266802
chr1	23020215	23020365	1:23020215-23020365	ENSG00000227868,ENSG00000004487,ENSG00000266802
chr1	23021108	23021258	1:23021108-23021258	ENSG00000004487
chr1	23043763	23043913	1:23043763-23043913	ENSG00000263793,ENSG00000266802
chr1	23044635	23044785	1:23044635-23044785	ENSG00000263793,ENSG00000266802
chr1	23047795	23047945	1:23047795-23047945	ENSG00000263793,ENSG00000266802
chr1	23081488	23081645	1:23081488-23081645	ENSG00000004487,ENSG00000240553
chr1	23098835	23099005	1:23098835-23099005	ENSG00000240553,ENSG00000266802,ENSG00000229010,ENSG00000215381
chr1	23100222	23100372	1:23100222-23100372	-
chr1	23102298	23102448	1:23102298-23102448	-
chr1	23103410	23103560	1:23103410-23103560	-
chr1	23112358	23112508	1:23112358-23112508	-
chr1	23114419	23114625	1:23114419-23114625	-
chr1	23122395	23122545	1:23122395-23122545	ENSG00000229010
chr1	23144235	23144385	1:23144235-23144385	ENSG00000229010
chr1	23157075	23157225	1:23157075-23157225	ENSG00000229010,ENSG00000206935,ENSG00000252578
chr1	23167375	23167525	1:23167375-23167525	ENSG00000169641,ENSG00000229010,ENSG00000206935,ENSG00000252578
chr1	23167975	23168145	1:23167975-23168145	ENSG00000169641,ENSG00000229010,ENSG00000206935,ENSG00000252578
chr1	23168755	23168925	1:23168755-23168925	ENSG00000240553,ENSG00000266802,ENSG00000169641,ENSG00000229010,ENSG00000206935,ENSG00000252578
chr1	23169491	23169641	1:23169491-23169641	ENSG00000206935,ENSG00000252578
chr1	23169735	23169885	1:23169735-23169885	ENSG00000169641,ENSG00000206935,ENSG00000252578
chr1	23177192	23177342	1:23177192-23177342	-
chr1	23177695	23177845	1:23177695-23177845	ENSG00000240553,ENSG00000266802,ENSG00000169641,ENSG00000229010
chr1	23178435	23178592	1:23178435-23178592	ENSG00000169641
chr1	23179075	23179225	1:23179075-23179225	ENSG00000169641
chr1	23179297	23179447	1:23179297-23179447	-
chr1	23184755	23184925	1:23184755-23184925	ENSG00000240553,ENSG00000169641
chr1	23197030	23197180	1:23197030-23197180	-
chr1	23215815	23215965	1:23215815-23215965	ENSG00000179546,ENSG00000215381
chr1	23216195	23216345	1:23216195-23216345	ENSG00000179546,ENSG00000215381
chr1	23216432	23216582	1:23216432-23216582	ENSG00000179546,ENSG00000215381
chr1	23216824	23216985	1:23216824-23216985	ENSG00000179546,ENSG00000215381
chr1	23217215	23217365	1:23217215-23217365	ENSG00000179546,ENSG00000215381
chr1	23217415	23217625	1:23217415-23217625	ENSG00000179546,ENSG00000215381
chr1	23266515	23266665	1:23266515-23266665	ENSG00000215381
chr1	23288642	23288792	1:23288642-23288792	ENSG00000261326,ENSG00000284726
chr1	23343295	23343465	1:23343295-23343465	ENSG00000125944
chr1	23343895	23344045	1:23343895-23344045	ENSG00000284726,ENSG00000125944
chr1	23344395	23344545	1:23344395-23344545	ENSG00000261326,ENSG00000284726,ENSG00000125944,ENSG00000125945,ENSG00000249087,ENSG00000271420
chr1	23345175	23345325	1:23345175-23345325	-
chr1	23362195	23362345	1:23362195-23362345	ENSG00000125945,ENSG00000249087
chr1	23362515	23362665	1:23362515-23362665	ENSG00000125945,ENSG00000249087
chr1	23368315	23368485	1:23368315-23368485	ENSG00000261326,ENSG00000284726,ENSG00000125944,ENSG00000125945,ENSG00000249087,ENSG00000201405,ENSG00000271420
chr1	23368855	23369025	1:23368855-23369025	ENSG00000261326,ENSG00000284726,ENSG00000125944,ENSG00000125945,ENSG00000249087,ENSG00000201405,ENSG00000271420
chr1	23369835	23369985	1:23369835-23369985	ENSG00000261326,ENSG00000284726,ENSG00000125944,ENSG00000125945,ENSG00000249087,ENSG00000201405,ENSG00000271420
chr1	23371135	23371305	1:23371135-23371305	ENSG00000125945,ENSG00000249087,ENSG00000201405,ENSG00000271420
chr1	23394355	23394525	1:23394355-23394525	ENSG00000271420
chr1	23394741	23395041	1:23394741-23395041	ENSG00000271420
chr1	23395295	23395465	1:23395295-23395465	ENSG00000271420
chr1	23403915	23404085	1:23403915-23404085	ENSG00000261326,ENSG00000284726,ENSG00000125944,ENSG00000201405,ENSG00000271420,ENSG00000204219,ENSG00000232482
chr1	23408848	23408998	1:23408848-23408998	ENSG00000232482
chr1	23417755	23417925	1:23417755-23417925	ENSG00000204219,ENSG00000232482
chr1	23419275	23419425	1:23419275-23419425	ENSG00000204219,ENSG00000232482
chr1	23422435	23422585	1:23422435-23422585	ENSG00000204219
chr1	23423055	23423205	1:23423055-23423205	ENSG00000204219
chr1	23423565	23423925	1:23423565-23423925	ENSG00000204219
chr1	23424215	23424385	1:23424215-23424385	ENSG00000204219
chr1	23424735	23424905	1:23424735-23424905	ENSG00000204219,ENSG00000232482
chr1	23425035	23425185	1:23425035-23425185	ENSG00000204219
chr1	23436700	23436850	1:23436700-23436850	ENSG00000088280
chr1	23479075	23479265	1:23479075-23479265	ENSG00000088280
chr1	23483395	23483545	1:23483395-23483545	ENSG00000088280
chr1	23484275	23484425	1:23484275-23484425	ENSG00000088280
chr1	23484615	23484765	1:23484615-23484765	ENSG00000088280
chr1	23484975	23485125	1:23484975-23485125	-
chr1	23497175	23497345	1:23497175-23497345	-
chr1	23528295	23528445	1:23528295-23528445	ENSG00000007968
chr1	23530598	23530748	1:23530598-23530748	ENSG00000007968
chr1	23530875	23531025	1:23530875-23531025	ENSG00000007968
chr1	23531315	23531485	1:23531315-23531485	ENSG00000007968
chr1	23539895	23540045	1:23539895-23540045	ENSG00000007968
chr1	23544815	23544965	1:23544815-23544965	ENSG00000007968,ENSG00000235052
chr1	23554515	23554685	1:23554515-23554685	ENSG00000235052,ENSG00000117318
chr1	23554915	23555105	1:23554915-23555105	ENSG00000235052,ENSG00000117318,ENSG00000285802,ENSG00000197880
chr1	23555655	23555805	1:23555655-23555805	-
chr1	23556215	23556365	1:23556215-23556365	ENSG00000235052,ENSG00000117318
chr1	23556755	23556905	1:23556755-23556905	-
chr1	23557015	23557165	1:23557015-23557165	-
chr1	23558175	23558345	1:23558175-23558345	ENSG00000235052,ENSG00000117318
chr1	23558415	23558605	1:23558415-23558605	ENSG00000235052,ENSG00000117318
chr1	23559515	23559665	1:23559515-23559665	ENSG00000235052,ENSG00000117318,ENSG00000285802,ENSG00000197880
chr1	23559875	23560025	1:23559875-23560025	-
chr1	23560455	23560605	1:23560455-23560605	ENSG00000117318
chr1	23562435	23562585	1:23562435-23562585	ENSG00000235052,ENSG00000117318,ENSG00000285802,ENSG00000197880
chr1	23563095	23563245	1:23563095-23563245	-
chr1	23564795	23564945	1:23564795-23564945	-
chr1	23568275	23568465	1:23568275-23568465	-
chr1	23568935	23569085	1:23568935-23569085	-
chr1	23575535	23575685	1:23575535-23575685	ENSG00000285802,ENSG00000197880
chr1	23577575	23577725	1:23577575-23577725	ENSG00000285802,ENSG00000197880
chr1	23590475	23590625	1:23590475-23590625	ENSG00000285802
chr1	23598115	23598265	1:23598115-23598265	ENSG00000285802
chr1	23598555	23598705	1:23598555-23598705	ENSG00000285802
chr1	23619475	23619625	1:23619475-23619625	-
chr1	23619821	23619971	1:23619821-23619971	-
chr1	23635055	23635225	1:23635055-23635225	-
chr1	23637515	23637665	1:23637515-23637665	ENSG00000235052,ENSG00000197880
chr1	23638215	23638365	1:23638215-23638365	-
chr1	23639075	23639225	1:23639075-23639225	-
chr1	23643855	23644005	1:23643855-23644005	-
chr1	23644155	23644305	1:23644155-23644305	-
chr1	23646131	23646281	1:23646131-23646281	-
chr1	23651355	23651505	1:23651355-23651505	-
chr1	23657795	23657945	1:23657795-23657945	-
chr1	23665335	23665485	1:23665335-23665485	ENSG00000229239
chr1	23667295	23667465	1:23667295-23667465	ENSG00000229239
chr1	23673195	23673345	1:23673195-23673345	ENSG00000229239
chr1	23691635	23691805	1:23691635-23691805	ENSG00000142676,ENSG00000011007
chr1	23692075	23692265	1:23692075-23692265	ENSG00000142676
chr1	23692615	23692765	1:23692615-23692765	ENSG00000142676
chr1	23718575	23718745	1:23718575-23718745	-
chr1	23743375	23743525	1:23743375-23743525	ENSG00000011007
chr1	23743915	23744085	1:23743915-23744085	ENSG00000011007
chr1	23744715	23744865	1:23744715-23744865	ENSG00000011007
chr1	23745655	23745805	1:23745655-23745805	ENSG00000011007
chr1	23751395	23751545	1:23751395-23751545	ENSG00000011007
chr1	23759323	23759473	1:23759323-23759473	-
chr1	23768835	23769005	1:23768835-23769005	ENSG00000236810
chr1	23772235	23772385	1:23772235-23772385	ENSG00000236810,ENSG00000057757
chr1	23777955	23778105	1:23777955-23778105	ENSG00000236810,ENSG00000057757,ENSG00000011009
chr1	23778275	23778465	1:23778275-23778465	ENSG00000236810,ENSG00000057757,ENSG00000011009
chr1	23791035	23791205	1:23791035-23791205	ENSG00000057757,ENSG00000011009,ENSG00000117308
chr1	23791855	23792005	1:23791855-23792005	ENSG00000057757,ENSG00000011009,ENSG00000117308
chr1	23799555	23799705	1:23799555-23799705	ENSG00000011009,ENSG00000117308
chr1	23800167	23800325	1:23800167-23800325	ENSG00000117308
chr1	23800775	23800925	1:23800775-23800925	ENSG00000011009,ENSG00000117308,ENSG00000117305
chr1	23801155	23801347	1:23801155-23801347	ENSG00000117308
chr1	23809815	23809965	1:23809815-23809965	ENSG00000117308,ENSG00000117305
chr1	23810875	23811045	1:23810875-23811045	ENSG00000117305
chr1	23824895	23825085	1:23824895-23825085	ENSG00000117305
chr1	23825395	23825545	1:23825395-23825545	ENSG00000117305,ENSG00000179163
chr1	23838075	23838225	1:23838075-23838225	ENSG00000117305
chr1	23838575	23838745	1:23838575-23838745	ENSG00000117305
chr1	23867915	23868065	1:23867915-23868065	ENSG00000179163
chr1	23868275	23868445	1:23868275-23868445	ENSG00000117305,ENSG00000179163,ENSG00000188822,ENSG00000229106,ENSG00000232557
chr1	23892103	23892253	1:23892103-23892253	ENSG00000229106
chr1	23902935	23903085	1:23902935-23903085	ENSG00000188822,ENSG00000229106,ENSG00000232557
chr1	23903197	23903347	1:23903197-23903347	ENSG00000229106,ENSG00000232557
chr1	23916915	23917085	1:23916915-23917085	ENSG00000188822,ENSG00000229106,ENSG00000232557,ENSG00000264926
chr1	23920235	23920385	1:23920235-23920385	ENSG00000188822,ENSG00000264926
chr1	23936875	23937038	1:23936875-23937038	ENSG00000264926,ENSG00000230228
chr1	23959055	23959205	1:23959055-23959205	ENSG00000230228,ENSG00000189266
chr1	23959635	23959805	1:23959635-23959805	ENSG00000264926,ENSG00000230228,ENSG00000189266,ENSG00000188529,ENSG00000215905,ENSG00000225315
chr1	23959995	23960165	1:23959995-23960165	ENSG00000230228,ENSG00000189266,ENSG00000188529
chr1	23960375	23960525	1:23960375-23960525	ENSG00000189266
chr1	23979995	23980145	1:23979995-23980145	ENSG00000188529,ENSG00000215905
chr1	23980335	23980505	1:23980335-23980505	ENSG00000230228,ENSG00000189266,ENSG00000188529,ENSG00000215905,ENSG00000225315
chr1	23980815	23980965	1:23980815-23980965	ENSG00000188529
chr1	23984655	23984805	1:23984655-23984805	ENSG00000188529
chr1	24018935	24019085	1:24018935-24019085	ENSG00000230228,ENSG00000189266,ENSG00000188529,ENSG00000215905,ENSG00000225315
chr1	24022795	24022945	1:24022795-24022945	-
chr1	24028195	24028345	1:24028195-24028345	ENSG00000225315
chr1	24046355	24046525	1:24046355-24046525	ENSG00000225315
chr1	24070955	24071105	1:24070955-24071105	ENSG00000225315,ENSG00000142661,ENSG00000230703
chr1	24077395	24077565	1:24077395-24077565	ENSG00000142661,ENSG00000230703
chr1	24094715	24094865	1:24094715-24094865	-
chr1	24095255	24095405	1:24095255-24095405	-
chr1	24096475	24096625	1:24096475-24096625	ENSG00000142661
chr1	24102369	24102519	1:24102369-24102519	ENSG00000142661
chr1	24110955	24111105	1:24110955-24111105	ENSG00000142661
chr1	24112175	24112325	1:24112175-24112325	ENSG00000142661
chr1	24112635	24112785	1:24112635-24112785	ENSG00000142661
chr1	24128207	24128357	1:24128207-24128357	ENSG00000142677
chr1	24150288	24150438	1:24150288-24150438	ENSG00000142677
chr1	24150595	24150745	1:24150595-24150745	ENSG00000142677,ENSG00000185436
chr1	24151295	24151465	1:24151295-24151465	ENSG00000142677,ENSG00000185436
chr1	24152730	24152880	1:24152730-24152880	ENSG00000142677
chr1	24153105	24153255	1:24153105-24153255	ENSG00000142677
chr1	24155513	24155663	1:24155513-24155663	-
chr1	24168400	24168550	1:24168400-24168550	-
chr1	24186715	24186865	1:24186715-24186865	ENSG00000185436
chr1	24187255	24187405	1:24187255-24187405	ENSG00000185436
chr1	24187655	24187805	1:24187655-24187805	ENSG00000185436
chr1	24187835	24187985	1:24187835-24187985	ENSG00000185436
chr1	24197715	24197906	1:24197715-24197906	ENSG00000230023
chr1	24199395	24199545	1:24199395-24199545	ENSG00000185436,ENSG00000230023
chr1	24201975	24202125	1:24201975-24202125	ENSG00000230023,ENSG00000001460
chr1	24203473	24203623	1:24203473-24203623	ENSG00000230023
chr1	24215535	24215685	1:24215535-24215685	-
chr1	24222133	24222283	1:24222133-24222283	-
chr1	24236495	24236660	1:24236495-24236660	-
chr1	24308778	24308928	1:24308778-24308928	ENSG00000158055
chr1	24319455	24319605	1:24319455-24319605	ENSG00000232298,ENSG00000158055
chr1	24321875	24322025	1:24321875-24322025	ENSG00000232298,ENSG00000158055
chr1	24322215	24322365	1:24322215-24322365	ENSG00000232298,ENSG00000158055
chr1	24322495	24322645	1:24322495-24322645	ENSG00000232298,ENSG00000158055
chr1	24348375	24348525	1:24348375-24348525	ENSG00000158055
chr1	24352332	24352482	1:24352332-24352482	-
chr1	24384515	24384685	1:24384515-24384685	ENSG00000001460
chr1	24385275	24385425	1:24385275-24385425	-
chr1	24386295	24386445	1:24386295-24386445	-
chr1	24390175	24390325	1:24390175-24390325	ENSG00000230023
chr1	24391375	24391525	1:24391375-24391525	ENSG00000230023,ENSG00000001460
chr1	24392415	24392565	1:24392415-24392565	ENSG00000230023,ENSG00000001460
chr1	24413675	24413865	1:24413675-24413865	ENSG00000001460,ENSG00000001461
chr1	24415595	24415745	1:24415595-24415745	ENSG00000001460,ENSG00000001461
chr1	24416115	24416265	1:24416115-24416265	ENSG00000001460,ENSG00000001461
chr1	24427551	24427701	1:24427551-24427701	-
chr1	24438515	24438665	1:24438515-24438665	-
chr1	24443445	24443595	1:24443445-24443595	-
chr1	24454975	24455125	1:24454975-24455125	ENSG00000001461
chr1	24492075	24492245	1:24492075-24492245	-
chr1	24501400	24501550	1:24501400-24501550	ENSG00000286061,ENSG00000117602
chr1	24502415	24502565	1:24502415-24502565	ENSG00000286061,ENSG00000117602
chr1	24502815	24502985	1:24502815-24502985	ENSG00000286061,ENSG00000117602
chr1	24503334	24503485	1:24503334-24503485	ENSG00000286061,ENSG00000117602
chr1	24536595	24536745	1:24536595-24536745	ENSG00000286061,ENSG00000117602
chr1	24542095	24542245	1:24542095-24542245	ENSG00000286061
chr1	24552355	24552505	1:24552355-24552505	ENSG00000264443,ENSG00000184454
chr1	24555575	24555745	1:24555575-24555745	ENSG00000264443,ENSG00000184454,ENSG00000227312
chr1	24555875	24556195	1:24555875-24556195	ENSG00000264443,ENSG00000184454,ENSG00000227312
chr1	24559415	24559565	1:24559415-24559565	ENSG00000264443,ENSG00000184454,ENSG00000227312
chr1	24562554	24562704	1:24562554-24562704	ENSG00000264443,ENSG00000184454,ENSG00000227312
chr1	24562775	24562925	1:24562775-24562925	ENSG00000264443,ENSG00000184454,ENSG00000227312
chr1	24584249	24584465	1:24584249-24584465	ENSG00000184454
chr1	24587315	24587465	1:24587315-24587465	ENSG00000184454
chr1	24622065	24622215	1:24622065-24622215	ENSG00000239106
chr1	24635315	24635465	1:24635315-24635465	ENSG00000239106,ENSG00000133226
chr1	24640377	24640527	1:24640377-24640527	ENSG00000133226
chr1	24642515	24642685	1:24642515-24642685	ENSG00000133226
chr1	24642975	24643145	1:24642975-24643145	ENSG00000239106,ENSG00000133226
chr1	24644035	24644205	1:24644035-24644205	ENSG00000133226
chr1	24688675	24688825	1:24688675-24688825	-
chr1	24692676	24692826	1:24692676-24692826	-
chr1	24694455	24694665	1:24694455-24694665	ENSG00000284699
chr1	24705395	24705545	1:24705395-24705545	ENSG00000284699
chr1	24705855	24706005	1:24705855-24706005	ENSG00000284699
chr1	24724575	24724725	1:24724575-24724725	-
chr1	24725015	24725165	1:24725015-24725165	-
chr1	24730815	24730965	1:24730815-24730965	-
chr1	24736052	24736202	1:24736052-24736202	-
chr1	24743495	24743645	1:24743495-24743645	-
chr1	24745175	24745325	1:24745175-24745325	ENSG00000284699,ENSG00000169504,ENSG00000238482
chr1	24745895	24746085	1:24745895-24746085	ENSG00000169504
chr1	24746215	24746365	1:24746215-24746365	ENSG00000169504
chr1	24746696	24746846	1:24746696-24746846	ENSG00000169504
chr1	24765495	24765645	1:24765495-24765645	ENSG00000238482
chr1	24770335	24770485	1:24770335-24770485	ENSG00000238482
chr1	24771035	24771185	1:24771035-24771185	ENSG00000238482
chr1	24792805	24792955	1:24792805-24792955	-
chr1	24793935	24794085	1:24793935-24794085	-
chr1	24801328	24801478	1:24801328-24801478	-
chr1	24804215	24804365	1:24804215-24804365	-
chr1	24830795	24830945	1:24830795-24830945	-
chr1	24835035	24835185	1:24835035-24835185	-
chr1	24848035	24848225	1:24848035-24848225	ENSG00000278034,ENSG00000231953
chr1	24848495	24848685	1:24848495-24848685	-
chr1	24849815	24849985	1:24849815-24849985	-
chr1	24857595	24857745	1:24857595-24857745	-
chr1	24857751	24857901	1:24857751-24857901	-
chr1	24862295	24862445	1:24862295-24862445	-
chr1	24864595	24864785	1:24864595-24864785	-
chr1	24865615	24865765	1:24865615-24865765	-
chr1	24898215	24898385	1:24898215-24898385	ENSG00000278034
chr1	24909615	24909816	1:24909615-24909816	ENSG00000278034
chr1	24926715	24926865	1:24926715-24926865	ENSG00000020633,ENSG00000278034
chr1	24929755	24929905	1:24929755-24929905	ENSG00000020633,ENSG00000278034
chr1	24930266	24930416	1:24930266-24930416	ENSG00000020633,ENSG00000278034
chr1	24931872	24932022	1:24931872-24932022	ENSG00000020633,ENSG00000278034
chr1	24932335	24932505	1:24932335-24932505	ENSG00000020633,ENSG00000278034,ENSG00000229162
chr1	24958679	24958829	1:24958679-24958829	ENSG00000020633,ENSG00000229162
chr1	24962355	24962505	1:24962355-24962505	ENSG00000020633,ENSG00000229162,ENSG00000261025
chr1	24970515	24970685	1:24970515-24970685	ENSG00000020633,ENSG00000229162,ENSG00000261025
chr1	24972227	24972377	1:24972227-24972377	ENSG00000020633,ENSG00000229162,ENSG00000261025
chr1	24986749	24986899	1:24986749-24986899	ENSG00000261025
chr1	25006895	25007047	1:25006895-25007047	-
chr1	25022439	25022589	1:25022439-25022589	ENSG00000264371
chr1	25022895	25023045	1:25022895-25023045	ENSG00000264371
chr1	25032275	25032425	1:25032275-25032425	ENSG00000264371,ENSG00000285823
chr1	25037275	25037445	1:25037275-25037445	ENSG00000285823
chr1	25037815	25037971	1:25037815-25037971	ENSG00000285823
chr1	25042536	25042686	1:25042536-25042686	ENSG00000285823
chr1	25066455	25066635	1:25066455-25066635	-
chr1	25099379	25099574	1:25099379-25099574	-
chr1	25101535	25101685	1:25101535-25101685	ENSG00000233755
chr1	25103494	25103644	1:25103494-25103644	ENSG00000233755
chr1	25113281	25113431	1:25113281-25113431	ENSG00000233755
chr1	25122835	25122985	1:25122835-25122985	ENSG00000233755,ENSG00000233419
chr1	25146015	25146165	1:25146015-25146165	-
chr1	25148795	25148945	1:25148795-25148945	-
chr1	25167975	25168125	1:25167975-25168125	-
chr1	25168575	25168725	1:25168575-25168725	-
chr1	25168753	25168903	1:25168753-25168903	-
chr1	25193258	25193408	1:25193258-25193408	-
chr1	25198855	25199005	1:25198855-25199005	ENSG00000231953
chr1	25200035	25200225	1:25200035-25200225	ENSG00000231953
chr1	25204046	25204196	1:25204046-25204196	ENSG00000231953
chr1	25204935	25205105	1:25204935-25205105	ENSG00000231953
chr1	25232135	25232285	1:25232135-25232285	ENSG00000117614,ENSG00000284602,ENSG00000284657
chr1	25232475	25232625	1:25232475-25232625	ENSG00000117614,ENSG00000284602,ENSG00000284657,ENSG00000117616,ENSG00000272432
chr1	25233175	25233325	1:25233175-25233325	ENSG00000117614,ENSG00000284602,ENSG00000284657
chr1	25239715	25239885	1:25239715-25239885	ENSG00000117614,ENSG00000284602,ENSG00000284657,ENSG00000117616,ENSG00000272432,ENSG00000224183
chr1	25239995	25240165	1:25239995-25240165	ENSG00000117614,ENSG00000284602,ENSG00000284657,ENSG00000117616,ENSG00000272432,ENSG00000224183
chr1	25246675	25246865	1:25246675-25246865	ENSG00000117616,ENSG00000272432
chr1	25247055	25247205	1:25247055-25247205	ENSG00000117616,ENSG00000272432
chr1	25247495	25247645	1:25247495-25247645	ENSG00000117614,ENSG00000284602,ENSG00000284657,ENSG00000117616,ENSG00000272432,ENSG00000261349,ENSG00000224183,ENSG00000259984,ENSG00000183726
chr1	25250226	25250379	1:25250226-25250379	-
chr1	25267634	25267784	1:25267634-25267784	ENSG00000261349,ENSG00000187010
chr1	25267959	25268109	1:25267959-25268109	ENSG00000117616,ENSG00000261349,ENSG00000187010,ENSG00000224183
chr1	25302485	25302645	1:25302485-25302645	ENSG00000224183
chr1	25305035	25305205	1:25305035-25305205	ENSG00000224183
chr1	25337963	25338113	1:25337963-25338113	ENSG00000259984,ENSG00000183726
chr1	25338295	25338445	1:25338295-25338445	ENSG00000117616,ENSG00000259984,ENSG00000183726
chr1	25338795	25338945	1:25338795-25338945	ENSG00000117616,ENSG00000259984,ENSG00000183726
chr1	25369395	25369545	1:25369395-25369545	-
chr1	25371093	25371243	1:25371093-25371243	-
chr1	25388846	25388996	1:25388846-25388996	-
chr1	25389795	25389945	1:25389795-25389945	ENSG00000238084
chr1	25392135	25392285	1:25392135-25392285	ENSG00000238084
chr1	25430155	25430325	1:25430155-25430325	ENSG00000188672,ENSG00000204178
chr1	25430715	25430865	1:25430715-25430865	ENSG00000188672,ENSG00000238084,ENSG00000204178
chr1	25431295	25431445	1:25431295-25431445	ENSG00000188672,ENSG00000204178
chr1	25431875	25432025	1:25431875-25432025	-
chr1	25433555	25433705	1:25433555-25433705	ENSG00000204178
chr1	25450366	25450516	1:25450366-25450516	-
chr1	25468175	25468325	1:25468175-25468325	-
chr1	25474555	25474705	1:25474555-25474705	-
chr1	25492455	25492625	1:25492455-25492625	-
chr1	25501495	25501645	1:25501495-25501645	-
chr1	25501649	25501799	1:25501649-25501799	-
chr1	25501815	25501985	1:25501815-25501985	-
chr1	25503915	25504065	1:25503915-25504065	-
chr1	25520575	25520725	1:25520575-25520725	ENSG00000238084
chr1	25523635	25523805	1:25523635-25523805	ENSG00000238084
chr1	25543515	25543685	1:25543515-25543685	ENSG00000157978
chr1	25549575	25549725	1:25549575-25549725	ENSG00000157978
chr1	25550872	25551022	1:25550872-25551022	ENSG00000157978
chr1	25566915	25567065	1:25566915-25567065	ENSG00000157978
chr1	25572875	25573025	1:25572875-25573025	ENSG00000157978,ENSG00000225643
chr1	25574835	25574985	1:25574835-25574985	ENSG00000225643
chr1	25581135	25581299	1:25581135-25581299	ENSG00000225643
chr1	25581482	25581632	1:25581482-25581632	ENSG00000225643
chr1	25586235	25586385	1:25586235-25586385	ENSG00000225643
chr1	25590235	25590385	1:25590235-25590385	ENSG00000225643
chr1	25608695	25608845	1:25608695-25608845	-
chr1	25610055	25610205	1:25610055-25610205	-
chr1	25616515	25616685	1:25616515-25616685	ENSG00000117643,ENSG00000233478,ENSG00000162430
chr1	25617315	25617485	1:25617315-25617485	ENSG00000117643
chr1	25617675	25617825	1:25617675-25617825	-
chr1	25618175	25618325	1:25618175-25618325	ENSG00000117643
chr1	25618575	25618725	1:25618575-25618725	-
chr1	25619175	25619325	1:25619175-25619325	ENSG00000117643
chr1	25619548	25619698	1:25619548-25619698	-
chr1	25645635	25645785	1:25645635-25645785	ENSG00000233478
chr1	25651316	25651466	1:25651316-25651466	ENSG00000233478
chr1	25657295	25657445	1:25657295-25657445	ENSG00000233478
chr1	25658815	25658965	1:25658815-25658965	ENSG00000233478
chr1	25659195	25659365	1:25659195-25659365	ENSG00000233478
chr1	25692715	25692870	1:25692715-25692870	-
chr1	25694155	25694305	1:25694155-25694305	-
chr1	25695175	25695325	1:25695175-25695325	ENSG00000117643
chr1	25699595	25699745	1:25699595-25699745	-
chr1	25700255	25700405	1:25700255-25700405	ENSG00000117643
chr1	25700767	25700925	1:25700767-25700925	-
chr1	25707471	25707621	1:25707471-25707621	-
chr1	25727175	25727325	1:25727175-25727325	-
chr1	25727795	25727965	1:25727795-25727965	-
chr1	25728055	25728285	1:25728055-25728285	-
chr1	25739655	25739805	1:25739655-25739805	-
chr1	25743515	25743665	1:25743515-25743665	-
chr1	25744195	25744365	1:25744195-25744365	-
chr1	25744735	25744905	1:25744735-25744905	-
chr1	25760792	25760945	1:25760792-25760945	-
chr1	25765245	25765395	1:25765245-25765395	-
chr1	25770975	25771145	1:25770975-25771145	ENSG00000117643
chr1	25771335	25771539	1:25771335-25771539	-
chr1	25771795	25771945	1:25771795-25771945	ENSG00000117643
chr1	25775106	25775265	1:25775106-25775265	ENSG00000117643
chr1	25780535	25780685	1:25780535-25780685	ENSG00000117643
chr1	25784775	25784925	1:25784775-25784925	ENSG00000117643
chr1	25785532	25785682	1:25785532-25785682	-
chr1	25794355	25794505	1:25794355-25794505	-
chr1	25796935	25797085	1:25796935-25797085	ENSG00000224183,ENSG00000162430
chr1	25798115	25798265	1:25798115-25798265	ENSG00000224183,ENSG00000162430
chr1	25799935	25800165	1:25799935-25800165	ENSG00000162430,ENSG00000255054
chr1	25800335	25800485	1:25800335-25800485	ENSG00000162430
chr1	25810935	25811105	1:25810935-25811105	ENSG00000255054,ENSG00000228172,ENSG00000117640
chr1	25818055	25818265	1:25818055-25818265	ENSG00000255054,ENSG00000228172,ENSG00000117640
chr1	25819175	25819325	1:25819175-25819325	ENSG00000255054,ENSG00000228172,ENSG00000117640
chr1	25819455	25819605	1:25819455-25819605	ENSG00000255054,ENSG00000228172,ENSG00000117640
chr1	25819875	25820045	1:25819875-25820045	ENSG00000255054,ENSG00000228172,ENSG00000117640,ENSG00000272478
chr1	25820755	25820925	1:25820755-25820925	ENSG00000228172,ENSG00000117640,ENSG00000272478
chr1	25829155	25829325	1:25829155-25829325	ENSG00000228172,ENSG00000117640,ENSG00000272478
chr1	25854740	25854890	1:25854740-25854890	ENSG00000127423,ENSG00000236528
chr1	25858908	25859058	1:25858908-25859058	ENSG00000127423,ENSG00000236528
chr1	25859395	25859545	1:25859395-25859545	ENSG00000272478,ENSG00000127423,ENSG00000236528,ENSG00000182749
chr1	25875555	25875725	1:25875555-25875725	ENSG00000182749,ENSG00000207302,ENSG00000229786,ENSG00000223624
chr1	25875815	25875965	1:25875815-25875965	ENSG00000182749,ENSG00000207302,ENSG00000229786,ENSG00000223624
chr1	25876175	25876325	1:25876175-25876325	ENSG00000182749,ENSG00000207302
chr1	25889626	25889776	1:25889626-25889776	ENSG00000229786,ENSG00000223624
chr1	25892528	25892685	1:25892528-25892685	ENSG00000229786,ENSG00000223624
chr1	25893281	25893431	1:25893281-25893431	ENSG00000229786,ENSG00000223624
chr1	25895495	25895645	1:25895495-25895645	ENSG00000117632,ENSG00000229786,ENSG00000223624,ENSG00000283938,ENSG00000158006,ENSG00000207237,ENSG00000252190,ENSG00000252691
chr1	25905055	25905205	1:25905055-25905205	ENSG00000117632,ENSG00000283938
chr1	25905475	25905625	1:25905475-25905625	ENSG00000117632,ENSG00000283938,ENSG00000158006,ENSG00000207237
chr1	25905835	25906045	1:25905835-25906045	ENSG00000117632,ENSG00000283938
chr1	25906375	25906525	1:25906375-25906525	ENSG00000117632,ENSG00000283938,ENSG00000158006,ENSG00000207237
chr1	25907055	25907205	1:25907055-25907205	ENSG00000117632,ENSG00000283938
chr1	25909155	25909345	1:25909155-25909345	ENSG00000117632,ENSG00000283938
chr1	25914167	25914325	1:25914167-25914325	ENSG00000117632,ENSG00000283938
chr1	25918095	25918245	1:25918095-25918245	-
chr1	25922535	25922745	1:25922535-25922745	-
chr1	25922955	25923145	1:25922955-25923145	-
chr1	25923315	25923465	1:25923315-25923465	-
chr1	25927667	25927885	1:25927667-25927885	-
chr1	25968555	25968705	1:25968555-25968705	ENSG00000207237
chr1	25977935	25978085	1:25977935-25978085	ENSG00000207237
chr1	25998155	25998305	1:25998155-25998305	ENSG00000272478,ENSG00000117632,ENSG00000229786,ENSG00000223624,ENSG00000283938,ENSG00000158006,ENSG00000207237,ENSG00000252190,ENSG00000252691
chr1	26010215	26010365	1:26010215-26010365	ENSG00000252190,ENSG00000252691,ENSG00000158008
chr1	26016935	26017125	1:26016935-26017125	ENSG00000158008
chr1	26017755	26017925	1:26017755-26017925	ENSG00000252190,ENSG00000252691,ENSG00000158008
chr1	26020563	26020713	1:26020563-26020713	ENSG00000158008
chr1	26021655	26021805	1:26021655-26021805	ENSG00000252190,ENSG00000252691,ENSG00000158008
chr1	26021995	26022145	1:26021995-26022145	ENSG00000158008
chr1	26035415	26035565	1:26035415-26035565	ENSG00000158008,ENSG00000158014,ENSG00000284309
chr1	26036075	26036245	1:26036075-26036245	ENSG00000158008,ENSG00000158014,ENSG00000284309
chr1	26036435	26036585	1:26036435-26036585	ENSG00000158014,ENSG00000284309
chr1	26046015	26046197	1:26046015-26046197	ENSG00000158014,ENSG00000284309
chr1	26054068	26054218	1:26054068-26054218	ENSG00000158014,ENSG00000284309
chr1	26066355	26066505	1:26066355-26066505	ENSG00000158022
chr1	26066995	26067145	1:26066995-26067145	ENSG00000158014,ENSG00000284309,ENSG00000158022
chr1	26067445	26067745	1:26067445-26067745	ENSG00000158022
chr1	26079295	26079445	1:26079295-26079445	-
chr1	26083375	26083525	1:26083375-26083525	-
chr1	26093692	26093845	1:26093692-26093845	-
chr1	26094335	26094485	1:26094335-26094485	-
chr1	26094795	26095025	1:26094795-26095025	-
chr1	26103837	26103987	1:26103837-26103987	-
chr1	26105055	26105205	1:26105055-26105205	ENSG00000175087
chr1	26110835	26110985	1:26110835-26110985	ENSG00000175087
chr1	26111055	26111205	1:26111055-26111205	ENSG00000175087
chr1	26111635	26111785	1:26111635-26111785	ENSG00000175087
chr1	26112175	26112325	1:26112175-26112325	ENSG00000175087
chr1	26145195	26145345	1:26145195-26145345	ENSG00000175087,ENSG00000197245
chr1	26154855	26155005	1:26154855-26155005	ENSG00000197245
chr1	26155655	26155805	1:26155655-26155805	ENSG00000197245
chr1	26156835	26157005	1:26156835-26157005	ENSG00000197245
chr1	26158935	26159118	1:26158935-26159118	ENSG00000197245
chr1	26159275	26159465	1:26159275-26159465	ENSG00000197245
chr1	26161115	26161265	1:26161115-26161265	ENSG00000197245,ENSG00000282872,ENSG00000142684
chr1	26161455	26161605	1:26161455-26161605	ENSG00000197245,ENSG00000282872,ENSG00000142684
chr1	26161895	26162065	1:26161895-26162065	ENSG00000197245,ENSG00000282872,ENSG00000236782,ENSG00000142684
chr1	26164335	26164525	1:26164335-26164525	ENSG00000197245,ENSG00000282872,ENSG00000236782,ENSG00000142684
chr1	26169090	26169240	1:26169090-26169240	ENSG00000236782
chr1	26169795	26169965	1:26169795-26169965	ENSG00000197245,ENSG00000282872,ENSG00000236782,ENSG00000142684,ENSG00000142675
chr1	26177321	26177525	1:26177321-26177525	ENSG00000236782,ENSG00000142675
chr1	26190475	26190645	1:26190475-26190645	ENSG00000142675,ENSG00000188782
chr1	26191775	26191925	1:26191775-26191925	ENSG00000142675,ENSG00000188782
chr1	26200935	26201085	1:26200935-26201085	ENSG00000236155
chr1	26201315	26201465	1:26201315-26201465	ENSG00000188782,ENSG00000236155
chr1	26210575	26210725	1:26210575-26210725	ENSG00000236155
chr1	26225355	26225525	1:26225355-26225525	ENSG00000236155,ENSG00000278572,ENSG00000130695,ENSG00000270733
chr1	26233955	26234125	1:26233955-26234125	ENSG00000282872,ENSG00000236782,ENSG00000142684,ENSG00000142675,ENSG00000188782,ENSG00000236155,ENSG00000278572,ENSG00000130695,ENSG00000270733
chr1	26234355	26234525	1:26234355-26234525	ENSG00000236782,ENSG00000236155,ENSG00000278572,ENSG00000130695,ENSG00000270733
chr1	26235115	26235265	1:26235115-26235265	ENSG00000130695
chr1	26254495	26254665	1:26254495-26254665	ENSG00000130695,ENSG00000270733
chr1	26275655	26275805	1:26275655-26275805	ENSG00000130695,ENSG00000270733,ENSG00000142669,ENSG00000169442
chr1	26275915	26276065	1:26275915-26276065	ENSG00000130695,ENSG00000270733,ENSG00000142669
chr1	26279935	26280105	1:26279935-26280105	ENSG00000270733,ENSG00000142669,ENSG00000158062,ENSG00000169442,ENSG00000225854
chr1	26282115	26282265	1:26282115-26282265	ENSG00000142669,ENSG00000169442
chr1	26285195	26285345	1:26285195-26285345	ENSG00000142669,ENSG00000158062,ENSG00000169442
chr1	26285955	26286116	1:26285955-26286116	ENSG00000142669
chr1	26306615	26306765	1:26306615-26306765	ENSG00000270733,ENSG00000142669,ENSG00000158062,ENSG00000169442,ENSG00000225854
chr1	26317830	26317980	1:26317830-26317980	ENSG00000169442
chr1	26321635	26321785	1:26321635-26321785	ENSG00000270733,ENSG00000142669,ENSG00000158062,ENSG00000169442,ENSG00000176092,ENSG00000225854
chr1	26336415	26336585	1:26336415-26336585	ENSG00000176092,ENSG00000225854
chr1	26336695	26336845	1:26336695-26336845	ENSG00000176092,ENSG00000225854
chr1	26360355	26360505	1:26360355-26360505	ENSG00000176092,ENSG00000176083
chr1	26363915	26364065	1:26363915-26364065	ENSG00000176092,ENSG00000176083
chr1	26386115	26386265	1:26386115-26386265	ENSG00000176083
chr1	26391574	26391725	1:26391574-26391725	-
chr1	26396375	26396525	1:26396375-26396525	-
chr1	26408655	26408825	1:26408655-26408825	ENSG00000176083,ENSG00000131914,ENSG00000117682,ENSG00000223583
chr1	26409375	26409525	1:26409375-26409525	ENSG00000176083,ENSG00000131914
chr1	26409716	26409866	1:26409716-26409866	-
chr1	26410175	26410365	1:26410175-26410365	ENSG00000176083,ENSG00000131914
chr1	26410575	26410725	1:26410575-26410725	ENSG00000131914
chr1	26410754	26410904	1:26410754-26410904	-
chr1	26411115	26411265	1:26411115-26411265	ENSG00000131914
chr1	26411355	26411545	1:26411355-26411545	ENSG00000131914
chr1	26411855	26412081	1:26411855-26412081	ENSG00000131914
chr1	26412255	26412405	1:26412255-26412405	-
chr1	26412595	26412745	1:26412595-26412745	ENSG00000131914
chr1	26416454	26416604	1:26416454-26416604	-
chr1	26417135	26417285	1:26417135-26417285	ENSG00000176083,ENSG00000131914,ENSG00000117682,ENSG00000223583
chr1	26418955	26419105	1:26418955-26419105	-
chr1	26419135	26419325	1:26419135-26419325	ENSG00000131914
chr1	26419515	26419665	1:26419515-26419665	-
chr1	26420855	26421005	1:26420855-26421005	-
chr1	26432155	26432325	1:26432155-26432325	ENSG00000117682,ENSG00000223583
chr1	26470415	26470585	1:26470415-26470585	ENSG00000225891,ENSG00000198830
chr1	26471455	26471605	1:26471455-26471605	-
chr1	26471695	26471845	1:26471695-26471845	ENSG00000223583,ENSG00000225891,ENSG00000198830
chr1	26471995	26472165	1:26471995-26472165	ENSG00000223583,ENSG00000225891,ENSG00000198830
chr1	26472335	26472485	1:26472335-26472485	ENSG00000223583,ENSG00000225891,ENSG00000198830
chr1	26473075	26473225	1:26473075-26473225	ENSG00000117682,ENSG00000223583,ENSG00000225891,ENSG00000198830
chr1	26500295	26500445	1:26500295-26500445	ENSG00000223583,ENSG00000238705
chr1	26500655	26500805	1:26500655-26500805	-
chr1	26500935	26501085	1:26500935-26501085	ENSG00000238705
chr1	26501575	26501725	1:26501575-26501725	-
chr1	26510786	26510936	1:26510786-26510936	-
chr1	26521735	26521885	1:26521735-26521885	ENSG00000224129,ENSG00000117676
chr1	26529655	26529805	1:26529655-26529805	ENSG00000224129,ENSG00000117676,ENSG00000238705
chr1	26529935	26530085	1:26529935-26530085	ENSG00000224129,ENSG00000117676,ENSG00000238705
chr1	26530355	26530505	1:26530355-26530505	ENSG00000117676,ENSG00000238705
chr1	26531255	26531425	1:26531255-26531425	ENSG00000117676,ENSG00000238705
chr1	26534235	26534385	1:26534235-26534385	ENSG00000117676
chr1	26538115	26538265	1:26538115-26538265	ENSG00000117676,ENSG00000238705
chr1	26538815	26538967	1:26538815-26538967	ENSG00000117676,ENSG00000238705
chr1	26539783	26539933	1:26539783-26539933	ENSG00000117676,ENSG00000238705
chr1	26541915	26542075	1:26541915-26542075	ENSG00000117676,ENSG00000238705
chr1	26542315	26542465	1:26542315-26542465	ENSG00000117676,ENSG00000238705
chr1	26597669	26597825	1:26597669-26597825	ENSG00000243905,ENSG00000252802,ENSG00000252429
chr1	26602475	26602625	1:26602475-26602625	ENSG00000243905,ENSG00000252802,ENSG00000252429
chr1	26620455	26620645	1:26620455-26620645	ENSG00000252429,ENSG00000229247,ENSG00000238316,ENSG00000235069,ENSG00000260063,ENSG00000117713,ENSG00000060642
chr1	26620855	26621025	1:26620855-26621025	ENSG00000243905,ENSG00000252802,ENSG00000252429,ENSG00000229247,ENSG00000238316,ENSG00000235069,ENSG00000260063,ENSG00000117713,ENSG00000060642
chr1	26621415	26621585	1:26621415-26621585	ENSG00000252429,ENSG00000229247,ENSG00000238316,ENSG00000235069,ENSG00000260063,ENSG00000060642
chr1	26635895	26636045	1:26635895-26636045	ENSG00000229247,ENSG00000238316,ENSG00000235069
chr1	26645829	26645979	1:26645829-26645979	ENSG00000229247,ENSG00000238316,ENSG00000235069
chr1	26677635	26677825	1:26677635-26677825	ENSG00000243905,ENSG00000252802,ENSG00000252429,ENSG00000229247,ENSG00000238316,ENSG00000235069
chr1	26687055	26687205	1:26687055-26687205	-
chr1	26690729	26690885	1:26690729-26690885	ENSG00000260063
chr1	26692255	26692405	1:26692255-26692405	ENSG00000260063,ENSG00000117713
chr1	26692495	26692665	1:26692495-26692665	ENSG00000260063,ENSG00000117713,ENSG00000060642
chr1	26693075	26693245	1:26693075-26693245	ENSG00000229247,ENSG00000238316,ENSG00000235069,ENSG00000260063,ENSG00000117713,ENSG00000060642
chr1	26693795	26693945	1:26693795-26693945	-
chr1	26694335	26694485	1:26694335-26694485	ENSG00000260063,ENSG00000117713
chr1	26694696	26694846	1:26694696-26694846	-
chr1	26695535	26695725	1:26695535-26695725	ENSG00000260063,ENSG00000117713,ENSG00000060642
chr1	26696075	26696225	1:26696075-26696225	ENSG00000260063,ENSG00000117713
chr1	26696357	26696652	1:26696357-26696652	-
chr1	26696815	26696965	1:26696815-26696965	-
chr1	26697055	26697205	1:26697055-26697205	-
chr1	26697595	26697745	1:26697595-26697745	-
chr1	26698195	26698345	1:26698195-26698345	ENSG00000260063,ENSG00000117713
chr1	26700768	26700918	1:26700768-26700918	-
chr1	26723535	26723705	1:26723535-26723705	ENSG00000117713
chr1	26726875	26727045	1:26726875-26727045	-
chr1	26744195	26744345	1:26744195-26744345	-
chr1	26784115	26784265	1:26784115-26784265	ENSG00000117713,ENSG00000060642
chr1	26786155	26786305	1:26786155-26786305	-
chr1	26786675	26786825	1:26786675-26786825	ENSG00000060642
chr1	26786955	26787105	1:26786955-26787105	ENSG00000252429,ENSG00000060642
chr1	26787835	26788005	1:26787835-26788005	ENSG00000243905,ENSG00000252802,ENSG00000252429,ENSG00000060642
chr1	26788095	26788245	1:26788095-26788245	ENSG00000243905,ENSG00000252802,ENSG00000252429,ENSG00000060642
chr1	26788455	26788605	1:26788455-26788605	-
chr1	26789235	26789385	1:26789235-26789385	ENSG00000252429,ENSG00000060642
chr1	26799484	26799634	1:26799484-26799634	-
chr1	26810155	26810305	1:26810155-26810305	ENSG00000241188,ENSG00000287810
chr1	26826575	26826745	1:26826575-26826745	ENSG00000241188,ENSG00000287810,ENSG00000204160
chr1	26826895	26827045	1:26826895-26827045	ENSG00000241188,ENSG00000287810,ENSG00000204160
chr1	26829398	26829548	1:26829398-26829548	ENSG00000204160
chr1	26838935	26839085	1:26838935-26839085	ENSG00000204160
chr1	26853195	26853345	1:26853195-26853345	ENSG00000204160,ENSG00000175793,ENSG00000226698
chr1	26865135	26865285	1:26865135-26865285	ENSG00000243905,ENSG00000252802,ENSG00000241188,ENSG00000204160,ENSG00000175793,ENSG00000142751,ENSG00000226698,ENSG00000198746
chr1	26867836	26867986	1:26867836-26867986	ENSG00000175793
chr1	26878075	26878225	1:26878075-26878225	ENSG00000204160,ENSG00000142751,ENSG00000226698
chr1	26887255	26887405	1:26887255-26887405	ENSG00000142751,ENSG00000198746
chr1	26890215	26890365	1:26890215-26890365	ENSG00000142751,ENSG00000198746
chr1	26900055	26900225	1:26900055-26900225	ENSG00000142751,ENSG00000198746,ENSG00000090273,ENSG00000131910
chr1	26900395	26900545	1:26900395-26900545	ENSG00000142751,ENSG00000198746,ENSG00000090273,ENSG00000131910
chr1	26914015	26914245	1:26914015-26914245	ENSG00000131910
chr1	26914295	26914525	1:26914295-26914525	ENSG00000131910
chr1	26921575	26921745	1:26921575-26921745	ENSG00000142751,ENSG00000198746,ENSG00000090273,ENSG00000131910
chr1	26938195	26938345	1:26938195-26938345	-
chr1	26959654	26960025	1:26959654-26960025	ENSG00000175707
chr1	26960415	26960605	1:26960415-26960605	ENSG00000175707
chr1	26964195	26964345	1:26964195-26964345	ENSG00000175707
chr1	26966995	26967165	1:26966995-26967165	ENSG00000175707,ENSG00000172746,ENSG00000224064
chr1	26970887	26971037	1:26970887-26971037	ENSG00000172746,ENSG00000224064
chr1	26972354	26972504	1:26972354-26972504	ENSG00000172746,ENSG00000224064
chr1	26993026	26993176	1:26993026-26993176	ENSG00000172746,ENSG00000224064,ENSG00000225294,ENSG00000253368
chr1	26993595	26993765	1:26993595-26993765	ENSG00000175707,ENSG00000172746,ENSG00000224064,ENSG00000225294,ENSG00000253368
chr1	26994095	26994325	1:26994095-26994325	ENSG00000172746,ENSG00000224064,ENSG00000225294,ENSG00000253368
chr1	26994379	26994529	1:26994379-26994529	ENSG00000172746,ENSG00000224064,ENSG00000225294,ENSG00000253368
chr1	26994604	26994754	1:26994604-26994754	ENSG00000172746,ENSG00000224064,ENSG00000225294,ENSG00000253368
chr1	26997755	26997905	1:26997755-26997905	ENSG00000175707,ENSG00000172746,ENSG00000224064,ENSG00000225294,ENSG00000253368,ENSG00000158246
chr1	26999515	26999685	1:26999515-26999685	ENSG00000172746,ENSG00000224064,ENSG00000225294,ENSG00000253368
chr1	27004195	27004365	1:27004195-27004365	-
chr1	27004795	27004945	1:27004795-27004945	-
chr1	27011095	27011265	1:27011095-27011265	ENSG00000158246
chr1	27012915	27013085	1:27012915-27013085	ENSG00000172746,ENSG00000224064,ENSG00000253368,ENSG00000158246
chr1	27027135	27027291	1:27027135-27027291	-
chr1	27044635	27044805	1:27044635-27044805	ENSG00000090020
chr1	27046015	27046185	1:27046015-27046185	-
chr1	27058055	27058205	1:27058055-27058205	-
chr1	27070473	27070623	1:27070473-27070623	-
chr1	27071115	27071345	1:27071115-27071345	-
chr1	27097495	27097645	1:27097495-27097645	ENSG00000090020
chr1	27099315	27099465	1:27099315-27099465	ENSG00000090020
chr1	27099615	27099785	1:27099615-27099785	ENSG00000090020
chr1	27102815	27102965	1:27102815-27102965	ENSG00000090020,ENSG00000225159,ENSG00000252098
chr1	27109235	27109385	1:27109235-27109385	ENSG00000090020
chr1	27112195	27112365	1:27112195-27112365	-
chr1	27116357	27116507	1:27116357-27116507	-
chr1	27118935	27119235	1:27118935-27119235	-
chr1	27122752	27122902	1:27122752-27122902	-
chr1	27124535	27124685	1:27124535-27124685	-
chr1	27127535	27127685	1:27127535-27127685	-
chr1	27137315	27137465	1:27137315-27137465	-
chr1	27137735	27137885	1:27137735-27137885	-
chr1	27155075	27155225	1:27155075-27155225	ENSG00000090020,ENSG00000229985,ENSG00000225159,ENSG00000252098
chr1	27181992	27182142	1:27181992-27182142	ENSG00000229985
chr1	27198035	27198185	1:27198035-27198185	ENSG00000229985,ENSG00000214973,ENSG00000225159,ENSG00000225990,ENSG00000252098
chr1	27218855	27219009	1:27218855-27219009	ENSG00000225159,ENSG00000225990
chr1	27233713	27233863	1:27233713-27233863	ENSG00000224311
chr1	27234375	27234585	1:27234375-27234585	ENSG00000229985,ENSG00000214973,ENSG00000225159,ENSG00000225990,ENSG00000224311,ENSG00000142784,ENSG00000252098
chr1	27235155	27235325	1:27235155-27235325	ENSG00000224311,ENSG00000142784,ENSG00000252098
chr1	27235515	27235685	1:27235515-27235685	ENSG00000224311,ENSG00000142784,ENSG00000252098
chr1	27235959	27236109	1:27235959-27236109	-
chr1	27284775	27284945	1:27284775-27284945	ENSG00000090020,ENSG00000214973,ENSG00000225159,ENSG00000225990,ENSG00000142784,ENSG00000252098
chr1	27292155	27292325	1:27292155-27292325	ENSG00000142784,ENSG00000252098
chr1	27296795	27296965	1:27296795-27296965	-
chr1	27299595	27299745	1:27299595-27299745	-
chr1	27300895	27301045	1:27300895-27301045	ENSG00000142784,ENSG00000243659,ENSG00000231207,ENSG00000181773
chr1	27306904	27307085	1:27306904-27307085	ENSG00000243659
chr1	27307160	27307310	1:27307160-27307310	ENSG00000243659
chr1	27308295	27308445	1:27308295-27308445	ENSG00000142784,ENSG00000243659
chr1	27318675	27318825	1:27318675-27318825	ENSG00000243659,ENSG00000186501
chr1	27322095	27322265	1:27322095-27322265	ENSG00000243659,ENSG00000186501,ENSG00000206888,ENSG00000241547,ENSG00000142765
chr1	27326093	27326243	1:27326093-27326243	ENSG00000186501,ENSG00000206888,ENSG00000241547
chr1	27332895	27333045	1:27332895-27333045	ENSG00000186501,ENSG00000206888,ENSG00000241547
chr1	27339015	27339165	1:27339015-27339165	ENSG00000142765
chr1	27341935	27342105	1:27341935-27342105	ENSG00000142765
chr1	27342975	27343145	1:27342975-27343145	ENSG00000142765
chr1	27349420	27349585	1:27349420-27349585	ENSG00000142765
chr1	27349935	27350085	1:27349935-27350085	ENSG00000142765,ENSG00000142733
chr1	27350275	27350425	1:27350275-27350425	ENSG00000142765
chr1	27350775	27350925	1:27350775-27350925	ENSG00000142765,ENSG00000142733
chr1	27351255	27351425	1:27351255-27351425	ENSG00000142765,ENSG00000142733,ENSG00000174950
chr1	27357615	27357765	1:27357615-27357765	ENSG00000142765,ENSG00000142733
chr1	27360755	27360905	1:27360755-27360905	ENSG00000142733
chr1	27365555	27365705	1:27365555-27365705	ENSG00000142733,ENSG00000142748,ENSG00000174950,ENSG00000231207
chr1	27365875	27366025	1:27365875-27366025	ENSG00000142733,ENSG00000142748,ENSG00000174950
chr1	27366195	27366365	1:27366195-27366365	ENSG00000142733,ENSG00000142748,ENSG00000174950
chr1	27366435	27366625	1:27366435-27366625	ENSG00000142733,ENSG00000142748,ENSG00000174950
chr1	27366915	27367065	1:27366915-27367065	ENSG00000142733,ENSG00000142748,ENSG00000174950
chr1	27368985	27369135	1:27368985-27369135	ENSG00000142748
chr1	27383255	27383445	1:27383255-27383445	ENSG00000174950,ENSG00000231207
chr1	27388515	27388665	1:27388515-27388665	ENSG00000174950,ENSG00000231207,ENSG00000181773
chr1	27391575	27391725	1:27391575-27391725	ENSG00000231207,ENSG00000181773
chr1	27392435	27392585	1:27392435-27392585	ENSG00000174950,ENSG00000231207,ENSG00000181773
chr1	27395475	27395645	1:27395475-27395645	ENSG00000181773
chr1	27397211	27397361	1:27397211-27397361	ENSG00000181773
chr1	27402455	27402605	1:27402455-27402605	-
chr1	27403175	27403325	1:27403175-27403325	-
chr1	27405115	27405265	1:27405115-27405265	-
chr1	27416635	27416805	1:27416635-27416805	-
chr1	27418475	27418694	1:27418475-27418694	-
chr1	27427201	27427351	1:27427201-27427351	-
chr1	27428375	27428525	1:27428375-27428525	-
chr1	27428635	27428805	1:27428635-27428805	-
chr1	27431515	27431665	1:27431515-27431665	-
chr1	27436310	27436460	1:27436310-27436460	-
chr1	27438815	27438965	1:27438815-27438965	-
chr1	27451455	27451645	1:27451455-27451645	ENSG00000241169
chr1	27455295	27455445	1:27455295-27455445	ENSG00000241169
chr1	27455495	27455680	1:27455495-27455680	ENSG00000241169
chr1	27474311	27474461	1:27474311-27474461	-
chr1	27488495	27488660	1:27488495-27488660	ENSG00000158195
chr1	27489595	27489745	1:27489595-27489745	-
chr1	27490135	27490305	1:27490135-27490305	ENSG00000158195,ENSG00000241169
chr1	27490475	27490625	1:27490475-27490625	ENSG00000158195
chr1	27496882	27497065	1:27496882-27497065	ENSG00000158195
chr1	27504595	27504765	1:27504595-27504765	ENSG00000158195
chr1	27519375	27519525	1:27519375-27519525	-
chr1	27522915	27523065	1:27522915-27523065	ENSG00000237429
chr1	27523195	27523345	1:27523195-27523345	ENSG00000237429
chr1	27525515	27525705	1:27525515-27525705	ENSG00000237429
chr1	27527235	27527385	1:27527235-27527385	ENSG00000237429
chr1	27527395	27527545	1:27527395-27527545	ENSG00000237429
chr1	27528095	27528305	1:27528095-27528305	ENSG00000237429
chr1	27528795	27528945	1:27528795-27528945	ENSG00000237429
chr1	27529075	27529225	1:27529075-27529225	ENSG00000237429
chr1	27536875	27537025	1:27536875-27537025	ENSG00000237429
chr1	27542955	27543105	1:27542955-27543105	-
chr1	27556835	27557005	1:27556835-27557005	ENSG00000126705
chr1	27557315	27557465	1:27557315-27557465	ENSG00000126705
chr1	27568495	27568665	1:27568495-27568665	ENSG00000126705
chr1	27570135	27570285	1:27570135-27570285	-
chr1	27570915	27571065	1:27570915-27571065	ENSG00000126705
chr1	27571797	27571947	1:27571797-27571947	-
chr1	27572155	27572305	1:27572155-27572305	-
chr1	27572395	27572545	1:27572395-27572545	-
chr1	27572875	27573025	1:27572875-27573025	-
chr1	27575155	27575414	1:27575155-27575414	-
chr1	27575515	27575665	1:27575515-27575665	-
chr1	27575975	27576125	1:27575975-27576125	ENSG00000126705
chr1	27577695	27577845	1:27577695-27577845	-
chr1	27590135	27590285	1:27590135-27590285	-
chr1	27593155	27593305	1:27593155-27593305	-
chr1	27598395	27598545	1:27598395-27598545	ENSG00000126705
chr1	27599255	27599405	1:27599255-27599405	ENSG00000126705
chr1	27600555	27600705	1:27600555-27600705	ENSG00000126705
chr1	27602235	27602385	1:27602235-27602385	ENSG00000126705
chr1	27602491	27602645	1:27602491-27602645	ENSG00000126705
chr1	27603115	27603285	1:27603115-27603285	ENSG00000126705
chr1	27603435	27603621	1:27603435-27603621	ENSG00000126705
chr1	27604075	27604265	1:27604075-27604265	ENSG00000126705
chr1	27604635	27604785	1:27604635-27604785	ENSG00000126705
chr1	27605891	27606085	1:27605891-27606085	-
chr1	27606475	27606625	1:27606475-27606625	ENSG00000126705,ENSG00000233975
chr1	27607415	27607565	1:27607415-27607565	-
chr1	27608715	27608885	1:27608715-27608885	ENSG00000126705,ENSG00000233975
chr1	27614915	27615065	1:27614915-27615065	ENSG00000000938
chr1	27628815	27628965	1:27628815-27628965	ENSG00000000938
chr1	27634195	27634345	1:27634195-27634345	ENSG00000000938
chr1	27635499	27635649	1:27635499-27635649	ENSG00000000938
chr1	27644015	27644165	1:27644015-27644165	ENSG00000000938,ENSG00000235912
chr1	27648735	27648897	1:27648735-27648897	ENSG00000235912
chr1	27650755	27650905	1:27650755-27650905	ENSG00000235912
chr1	27650975	27651145	1:27650975-27651145	ENSG00000235912
chr1	27655375	27655525	1:27655375-27655525	-
chr1	27656196	27656346	1:27656196-27656346	-
chr1	27660075	27660225	1:27660075-27660225	ENSG00000000938,ENSG00000235912,ENSG00000233975,ENSG00000126709,ENSG00000225886
chr1	27663010	27663160	1:27663010-27663160	ENSG00000233975,ENSG00000225886
chr1	27663255	27663405	1:27663255-27663405	ENSG00000000938,ENSG00000235912,ENSG00000233975,ENSG00000126709,ENSG00000225886
chr1	27669235	27669405	1:27669235-27669405	ENSG00000233975,ENSG00000126709,ENSG00000225886
chr1	27672275	27672425	1:27672275-27672425	ENSG00000233975,ENSG00000126709,ENSG00000225886,ENSG00000206767,ENSG00000226662,ENSG00000207095
chr1	27686638	27686788	1:27686638-27686788	ENSG00000226662,ENSG00000207095
chr1	27713455	27713605	1:27713455-27713605	-
chr1	27725095	27725245	1:27725095-27725245	-
chr1	27725695	27725865	1:27725695-27725865	ENSG00000126709,ENSG00000206767,ENSG00000226662,ENSG00000207095,ENSG00000287244,ENSG00000009780,ENSG00000231344,ENSG00000230833,ENSG00000117758,ENSG00000269971,ENSG00000270031
chr1	27726335	27726485	1:27726335-27726485	ENSG00000287244,ENSG00000009780,ENSG00000231344,ENSG00000230833
chr1	27760495	27760685	1:27760495-27760685	-
chr1	27770395	27770545	1:27770395-27770545	ENSG00000117758,ENSG00000269971
chr1	27773055	27773225	1:27773055-27773225	ENSG00000287244,ENSG00000009780,ENSG00000231344,ENSG00000230833,ENSG00000117758,ENSG00000269971,ENSG00000270031,ENSG00000223062
chr1	27773615	27773765	1:27773615-27773765	ENSG00000117758,ENSG00000269971
chr1	27785915	27786065	1:27785915-27786065	-
chr1	27789635	27789785	1:27789635-27789785	-
chr1	27793375	27793565	1:27793375-27793565	-
chr1	27817375	27817605	1:27817375-27817605	ENSG00000117758,ENSG00000270031,ENSG00000223062
chr1	27830695	27830845	1:27830695-27830845	ENSG00000270031,ENSG00000223062,ENSG00000286433,ENSG00000117751,ENSG00000252947
chr1	27831135	27831305	1:27831135-27831305	ENSG00000223062,ENSG00000286433,ENSG00000117751,ENSG00000252947
chr1	27858155	27858305	1:27858155-27858305	ENSG00000117751,ENSG00000130775
chr1	27859065	27859215	1:27859065-27859215	-
chr1	27872435	27872605	1:27872435-27872605	ENSG00000130775
chr1	27872815	27872965	1:27872815-27872965	ENSG00000130775
chr1	27914635	27914805	1:27914635-27914805	ENSG00000130775,ENSG00000117748,ENSG00000130768,ENSG00000227050,ENSG00000158156
chr1	27934895	27935045	1:27934895-27935045	ENSG00000130768
chr1	27935235	27935405	1:27935235-27935405	ENSG00000130768
chr1	27940435	27940585	1:27940435-27940585	ENSG00000130768
chr1	27945855	27946005	1:27945855-27946005	ENSG00000130768
chr1	27959895	27960045	1:27959895-27960045	ENSG00000227050,ENSG00000158156
chr1	27960115	27960285	1:27960115-27960285	ENSG00000227050,ENSG00000158156
chr1	27971815	27971965	1:27971815-27971965	ENSG00000227050
chr1	27979715	27979865	1:27979715-27979865	ENSG00000227050
chr1	27992143	27992305	1:27992143-27992305	ENSG00000238231
chr1	27992355	27992505	1:27992355-27992505	ENSG00000238231
chr1	27993429	27993579	1:27993429-27993579	ENSG00000238231
chr1	27994195	27994345	1:27994195-27994345	ENSG00000238231
chr1	28031335	28031505	1:28031335-28031505	ENSG00000240750
chr1	28036549	28036699	1:28036549-28036699	ENSG00000240750
chr1	28059303	28059453	1:28059303-28059453	-
chr1	28078235	28078385	1:28078235-28078385	-
chr1	28086775	28086925	1:28086775-28086925	ENSG00000158161
chr1	28087775	28087965	1:28087775-28087965	ENSG00000158161
chr1	28088015	28088165	1:28088015-28088165	ENSG00000158161
chr1	28088615	28088785	1:28088615-28088785	ENSG00000158161,ENSG00000240750,ENSG00000228589,ENSG00000228943,ENSG00000214812,ENSG00000253005,ENSG00000169403
chr1	28090335	28090485	1:28090335-28090485	ENSG00000228589
chr1	28091315	28091465	1:28091315-28091465	ENSG00000158161,ENSG00000228589,ENSG00000228943,ENSG00000214812
chr1	28105155	28105308	1:28105155-28105308	ENSG00000228589,ENSG00000228943,ENSG00000214812
chr1	28147435	28147585	1:28147435-28147585	ENSG00000214812,ENSG00000253005
chr1	28172715	28172865	1:28172715-28172865	ENSG00000214812,ENSG00000253005,ENSG00000169403
chr1	28173875	28174025	1:28173875-28174025	ENSG00000214812,ENSG00000169403
chr1	28190969	28191225	1:28190969-28191225	ENSG00000169403
chr1	28197063	28197213	1:28197063-28197213	ENSG00000169403
chr1	28208975	28209125	1:28208975-28209125	ENSG00000214812,ENSG00000169403,ENSG00000126698
chr1	28232595	28232745	1:28232595-28232745	ENSG00000126698
chr1	28232975	28233125	1:28232975-28233125	ENSG00000214812,ENSG00000126698,ENSG00000130770,ENSG00000270605,ENSG00000271398
chr1	28235995	28236145	1:28235995-28236145	ENSG00000214812,ENSG00000126698,ENSG00000130770,ENSG00000270605,ENSG00000271398
chr1	28239115	28239265	1:28239115-28239265	ENSG00000126698,ENSG00000130770,ENSG00000270605
chr1	28247255	28247405	1:28247255-28247405	ENSG00000126698,ENSG00000130770,ENSG00000270605,ENSG00000271398,ENSG00000130766,ENSG00000130772,ENSG00000221216
chr1	28248575	28248725	1:28248575-28248725	ENSG00000270605,ENSG00000271398
chr1	28248940	28249090	1:28248940-28249090	ENSG00000271398
chr1	28259335	28259505	1:28259335-28259505	ENSG00000271398,ENSG00000130766,ENSG00000130772,ENSG00000221216
chr1	28260155	28260345	1:28260155-28260345	ENSG00000130766
chr1	28296895	28297045	1:28296895-28297045	-
chr1	28306415	28306565	1:28306415-28306565	-
chr1	28323775	28324075	1:28323775-28324075	ENSG00000130772
chr1	28328875	28329045	1:28328875-28329045	ENSG00000271398,ENSG00000130772,ENSG00000221216
chr1	28329555	28329748	1:28329555-28329748	ENSG00000130772
chr1	28356235	28356385	1:28356235-28356385	-
chr1	28356444	28356594	1:28356444-28356594	-
chr1	28359775	28359925	1:28359775-28359925	ENSG00000221216
chr1	28368202	28368352	1:28368202-28368352	-
chr1	28369595	28369745	1:28369595-28369745	ENSG00000204138,ENSG00000206779,ENSG00000221216
chr1	28369935	28370125	1:28369935-28370125	ENSG00000204138
chr1	28370435	28370585	1:28370435-28370585	ENSG00000204138
chr1	28371095	28371245	1:28371095-28371245	-
chr1	28400867	28401017	1:28400867-28401017	-
chr1	28401842	28401992	1:28401842-28401992	-
chr1	28403347	28403497	1:28403347-28403497	-
chr1	28406535	28406692	1:28406535-28406692	ENSG00000206779
chr1	28409855	28410005	1:28409855-28410005	ENSG00000206779,ENSG00000221216
chr1	28437455	28437605	1:28437455-28437605	ENSG00000206779,ENSG00000229820
chr1	28438035	28438185	1:28438035-28438185	ENSG00000204138,ENSG00000206779,ENSG00000229820,ENSG00000221216
chr1	28456160	28456310	1:28456160-28456310	ENSG00000229820
chr1	28471591	28471741	1:28471591-28471741	ENSG00000221216
chr1	28505835	28505985	1:28505835-28505985	ENSG00000206779,ENSG00000221216,ENSG00000180198,ENSG00000242125,ENSG00000274266,ENSG00000200087,ENSG00000231468,ENSG00000197989,ENSG00000273544,ENSG00000280498,ENSG00000274582
chr1	28506435	28506605	1:28506435-28506605	ENSG00000180198,ENSG00000242125,ENSG00000274266,ENSG00000200087
chr1	28507335	28507525	1:28507335-28507525	ENSG00000180198,ENSG00000242125,ENSG00000274266,ENSG00000200087
chr1	28508555	28508705	1:28508555-28508705	ENSG00000180198,ENSG00000242125,ENSG00000274266,ENSG00000200087
chr1	28517695	28517845	1:28517695-28517845	ENSG00000180198,ENSG00000231468
chr1	28518175	28518325	1:28518175-28518325	ENSG00000221216,ENSG00000180198,ENSG00000242125,ENSG00000274266,ENSG00000200087,ENSG00000231468,ENSG00000279443,ENSG00000180098,ENSG00000197989,ENSG00000273544,ENSG00000280498,ENSG00000274582
chr1	28518475	28518645	1:28518475-28518645	ENSG00000180198,ENSG00000242125,ENSG00000274266,ENSG00000200087,ENSG00000231468
chr1	28537656	28537806	1:28537656-28537806	ENSG00000231468,ENSG00000279443
chr1	28537955	28538145	1:28537955-28538145	ENSG00000180198,ENSG00000231468,ENSG00000279443
chr1	28552895	28553045	1:28552895-28553045	ENSG00000231468,ENSG00000279443,ENSG00000180098,ENSG00000197989,ENSG00000221539,ENSG00000278274,ENSG00000273544,ENSG00000280498,ENSG00000274582
chr1	28553435	28553625	1:28553435-28553625	ENSG00000180098
chr1	28581295	28581445	1:28581295-28581445	ENSG00000197989,ENSG00000221539,ENSG00000278274,ENSG00000273544,ENSG00000280498,ENSG00000274582
chr1	28581835	28581985	1:28581835-28581985	ENSG00000231468,ENSG00000180098,ENSG00000197989,ENSG00000221539,ENSG00000278274,ENSG00000273544,ENSG00000280498,ENSG00000274582,ENSG00000188060
chr1	28582375	28582525	1:28582375-28582525	ENSG00000197989,ENSG00000221539,ENSG00000278274,ENSG00000273544,ENSG00000280498,ENSG00000274582
chr1	28590296	28590446	1:28590296-28590446	ENSG00000188060
chr1	28592075	28592225	1:28592075-28592225	ENSG00000188060
chr1	28592515	28592665	1:28592515-28592665	ENSG00000188060
chr1	28602935	28603105	1:28602935-28603105	ENSG00000188060
chr1	28604675	28604845	1:28604675-28604845	ENSG00000188060
chr1	28606835	28607005	1:28606835-28607005	-
chr1	28640895	28641068	1:28640895-28641068	-
chr1	28642495	28642645	1:28642495-28642645	ENSG00000120656,ENSG00000229388,ENSG00000270103,ENSG00000274978
chr1	28643055	28643225	1:28643055-28643225	ENSG00000120656,ENSG00000229388,ENSG00000270103,ENSG00000274978,ENSG00000162419,ENSG00000252777
chr1	28648235	28648405	1:28648235-28648405	ENSG00000120656,ENSG00000229388,ENSG00000270103,ENSG00000274978,ENSG00000162419,ENSG00000252777
chr1	28648595	28648785	1:28648595-28648785	ENSG00000120656,ENSG00000229388,ENSG00000270103,ENSG00000274978,ENSG00000162419,ENSG00000252777
chr1	28648915	28649065	1:28648915-28649065	ENSG00000120656,ENSG00000229388,ENSG00000270103,ENSG00000274978
chr1	28653975	28654145	1:28653975-28654145	ENSG00000229388,ENSG00000270103,ENSG00000274978,ENSG00000252777
chr1	28668215	28668385	1:28668215-28668385	ENSG00000162419
chr1	28668675	28668825	1:28668675-28668825	ENSG00000120656,ENSG00000229388,ENSG00000270103,ENSG00000274978,ENSG00000162419,ENSG00000252777
chr1	28669315	28669465	1:28669315-28669465	ENSG00000162419,ENSG00000252777
chr1	28669915	28670065	1:28669915-28670065	ENSG00000162419
chr1	28675378	28675528	1:28675378-28675528	ENSG00000252777
chr1	28718694	28718864	1:28718694-28718864	ENSG00000252777
chr1	28736075	28736225	1:28736075-28736225	ENSG00000198492
chr1	28736715	28736885	1:28736715-28736885	ENSG00000252777,ENSG00000198492
chr1	28737655	28737825	1:28737655-28737825	ENSG00000198492
chr1	28737915	28738065	1:28737915-28738065	ENSG00000198492
chr1	28755915	28756065	1:28755915-28756065	-
chr1	28756933	28757083	1:28756933-28757083	-
chr1	28780495	28780645	1:28780495-28780645	-
chr1	28785195	28785365	1:28785195-28785365	ENSG00000233427
chr1	28788640	28788790	1:28788640-28788790	-
chr1	28792995	28793145	1:28792995-28793145	-
chr1	28796855	28797025	1:28796855-28797025	-
chr1	28800415	28800565	1:28800415-28800565	-
chr1	28812115	28812265	1:28812115-28812265	ENSG00000116329
chr1	28812315	28812465	1:28812315-28812465	ENSG00000116329
chr1	28815475	28815625	1:28815475-28815625	ENSG00000116329
chr1	28828535	28828705	1:28828535-28828705	-
chr1	28835253	28835403	1:28835253-28835403	-
chr1	28848548	28848705	1:28848548-28848705	-
chr1	28877275	28877425	1:28877275-28877425	ENSG00000233427,ENSG00000199756
chr1	28881829	28881979	1:28881829-28881979	ENSG00000233427
chr1	28882155	28882325	1:28882155-28882325	ENSG00000233427,ENSG00000199756,ENSG00000159023
chr1	28883955	28884105	1:28883955-28884105	ENSG00000233427,ENSG00000199756
chr1	28884395	28884545	1:28884395-28884545	ENSG00000233427,ENSG00000199756
chr1	28884635	28884785	1:28884635-28884785	ENSG00000233427,ENSG00000199756
chr1	28885035	28885205	1:28885035-28885205	ENSG00000199756,ENSG00000159023
chr1	28885496	28885796	1:28885496-28885796	-
chr1	28886429	28886579	1:28886429-28886579	-
chr1	28886995	28887145	1:28886995-28887145	ENSG00000199756,ENSG00000159023
chr1	28887535	28887685	1:28887535-28887685	ENSG00000199756,ENSG00000159023
chr1	28887975	28888145	1:28887975-28888145	ENSG00000199756,ENSG00000159023
chr1	28888215	28888365	1:28888215-28888365	ENSG00000199756,ENSG00000159023
chr1	28893835	28893985	1:28893835-28893985	-
chr1	28898839	28898989	1:28898839-28898989	-
chr1	28914375	28914525	1:28914375-28914525	ENSG00000159023
chr1	28915095	28915285	1:28915095-28915285	ENSG00000159023
chr1	28983735	28983885	1:28983735-28983885	ENSG00000159023,ENSG00000225616,ENSG00000206704
chr1	28985535	28985725	1:28985535-28985725	ENSG00000159023,ENSG00000225616,ENSG00000206704
chr1	28986339	28986489	1:28986339-28986489	ENSG00000225616,ENSG00000206704
chr1	29028515	29028665	1:29028515-29028665	-
chr1	29033955	29034125	1:29033955-29034125	ENSG00000199756
chr1	29043255	29043405	1:29043255-29043405	ENSG00000277958
chr1	29043715	29043885	1:29043715-29043885	ENSG00000277958
chr1	29044191	29044341	1:29044191-29044341	ENSG00000277958
chr1	29057818	29057968	1:29057818-29057968	-
chr1	29062635	29062809	1:29062635-29062809	-
chr1	29091115	29091265	1:29091115-29091265	-
chr1	29091355	29091505	1:29091355-29091505	-
chr1	29096315	29096465	1:29096315-29096465	-
chr1	29096522	29096672	1:29096522-29096672	-
chr1	29113470	29113620	1:29113470-29113620	-
chr1	29113832	29113982	1:29113832-29113982	-
chr1	29121315	29121465	1:29121315-29121465	ENSG00000253304,ENSG00000225750
chr1	29121635	29121785	1:29121635-29121785	ENSG00000253304
chr1	29122035	29122305	1:29122035-29122305	ENSG00000253304
chr1	29122735	29122885	1:29122735-29122885	ENSG00000253304
chr1	29123395	29123565	1:29123395-29123565	ENSG00000253304
chr1	29123875	29124125	1:29123875-29124125	ENSG00000253304
chr1	29124575	29124845	1:29124575-29124845	ENSG00000253304,ENSG00000225750,ENSG00000277916
chr1	29156575	29156745	1:29156575-29156745	ENSG00000225750,ENSG00000116350,ENSG00000277916
chr1	29156915	29157105	1:29156915-29157105	ENSG00000225750,ENSG00000116350,ENSG00000277916
chr1	29157395	29157565	1:29157395-29157565	ENSG00000225750,ENSG00000116350,ENSG00000277916
chr1	29181395	29181545	1:29181395-29181545	ENSG00000225750,ENSG00000116350,ENSG00000277916
chr1	29181955	29182125	1:29181955-29182125	ENSG00000225750,ENSG00000116350,ENSG00000277916,ENSG00000237934
chr1	29197655	29197805	1:29197655-29197805	ENSG00000116353,ENSG00000237934
chr1	29202255	29202405	1:29202255-29202405	-
chr1	29202935	29203105	1:29202935-29203105	ENSG00000199756,ENSG00000225750,ENSG00000277916,ENSG00000116353,ENSG00000237934
chr1	29230895	29231045	1:29230895-29231045	ENSG00000116353,ENSG00000237934,ENSG00000060656
chr1	29236375	29236545	1:29236375-29236545	ENSG00000116353,ENSG00000237934,ENSG00000060656
chr1	29236986	29237136	1:29236986-29237136	-
chr1	29237495	29237725	1:29237495-29237725	ENSG00000116353,ENSG00000060656
chr1	29238393	29238545	1:29238393-29238545	ENSG00000116353,ENSG00000060656
chr1	29238834	29238984	1:29238834-29238984	-
chr1	29239115	29239265	1:29239115-29239265	ENSG00000116353
chr1	29240415	29240565	1:29240415-29240565	ENSG00000060656
chr1	29245915	29246065	1:29245915-29246065	-
chr1	29249275	29249425	1:29249275-29249425	-
chr1	29253307	29253457	1:29253307-29253457	-
chr1	29256484	29256634	1:29256484-29256634	-
chr1	29257375	29257525	1:29257375-29257525	-
chr1	29258715	29258885	1:29258715-29258885	ENSG00000237934,ENSG00000060656
chr1	29259935	29260086	1:29259935-29260086	ENSG00000060656
chr1	29267435	29267605	1:29267435-29267605	ENSG00000060656
chr1	29271795	29271965	1:29271795-29271965	ENSG00000060656
chr1	29272363	29272513	1:29272363-29272513	-
chr1	29283135	29283285	1:29283135-29283285	ENSG00000060656
chr1	29283435	29283605	1:29283435-29283605	ENSG00000060656
chr1	29290555	29290725	1:29290555-29290725	-
chr1	29306103	29306253	1:29306103-29306253	-
chr1	29313170	29313320	1:29313170-29313320	-
chr1	29324935	29325205	1:29324935-29325205	ENSG00000060656
chr1	29325789	29325939	1:29325789-29325939	-
chr1	29329376	29329526	1:29329376-29329526	-
chr1	29332315	29332465	1:29332315-29332465	-
chr1	29341015	29341165	1:29341015-29341165	ENSG00000230523
chr1	29342055	29342205	1:29342055-29342205	ENSG00000230523
chr1	29343555	29343705	1:29343555-29343705	ENSG00000230523
chr1	29354619	29354769	1:29354619-29354769	ENSG00000230523
chr1	29356790	29356940	1:29356790-29356940	ENSG00000230523
chr1	29364955	29365105	1:29364955-29365105	ENSG00000230523
chr1	29379635	29379785	1:29379635-29379785	-
chr1	29386140	29386290	1:29386140-29386290	-
chr1	29391435	29391585	1:29391435-29391585	-
chr1	29396795	29396965	1:29396795-29396965	-
chr1	29415495	29415665	1:29415495-29415665	-
chr1	29453615	29453765	1:29453615-29453765	-
chr1	29465895	29466046	1:29465895-29466046	ENSG00000225011
chr1	29474532	29474682	1:29474532-29474682	-
chr1	29478235	29478385	1:29478235-29478385	-
chr1	29478595	29478765	1:29478595-29478765	ENSG00000225011
chr1	29490285	29490435	1:29490285-29490435	ENSG00000225011
chr1	29513435	29513585	1:29513435-29513585	ENSG00000225011
chr1	29550335	29550485	1:29550335-29550485	-
chr1	29551810	29551960	1:29551810-29551960	-
chr1	29577695	29577868	1:29577695-29577868	-
chr1	29592847	29592997	1:29592847-29592997	-
chr1	29632979	29633129	1:29632979-29633129	-
chr1	29653575	29653725	1:29653575-29653725	-
chr1	29656595	29656745	1:29656595-29656745	-
chr1	29675675	29675845	1:29675675-29675845	-
chr1	29683035	29683223	1:29683035-29683223	-
chr1	29688675	29688825	1:29688675-29688825	-
chr1	29698135	29698293	1:29698135-29698293	-
chr1	29703655	29703805	1:29703655-29703805	ENSG00000228176
chr1	29707115	29707265	1:29707115-29707265	ENSG00000228176
chr1	29708526	29708676	1:29708526-29708676	ENSG00000228176
chr1	29736715	29736865	1:29736715-29736865	ENSG00000284676
chr1	29752215	29752385	1:29752215-29752385	ENSG00000284676
chr1	29793115	29793265	1:29793115-29793265	ENSG00000233399
chr1	29800135	29800285	1:29800135-29800285	-
chr1	29801588	29801888	1:29801588-29801888	-
chr1	29805355	29805505	1:29805355-29805505	-
chr1	29806735	29806885	1:29806735-29806885	-
chr1	29811355	29811505	1:29811355-29811505	-
chr1	29812768	29812941	1:29812768-29812941	-
chr1	29820412	29820562	1:29820412-29820562	-
chr1	29849195	29849345	1:29849195-29849345	-
chr1	29856595	29856745	1:29856595-29856745	-
chr1	29856855	29857005	1:29856855-29857005	-
chr1	29865215	29865405	1:29865215-29865405	-
chr1	29866605	29866905	1:29866605-29866905	-
chr1	29900206	29900356	1:29900206-29900356	ENSG00000270927
chr1	29900858	29901025	1:29900858-29901025	ENSG00000270927
chr1	29949795	29949956	1:29949795-29949956	-
chr1	29961035	29961185	1:29961035-29961185	-
chr1	29962375	29962525	1:29962375-29962525	-
chr1	29975215	29975365	1:29975215-29975365	ENSG00000233399
chr1	29984640	29984790	1:29984640-29984790	-
chr1	29986635	29986785	1:29986635-29986785	-
chr1	29987115	29987285	1:29987115-29987285	-
chr1	29991155	29991305	1:29991155-29991305	ENSG00000233399
chr1	30001090	30001240	1:30001090-30001240	-
chr1	30001395	30001695	1:30001395-30001695	-
chr1	30006075	30006242	1:30006075-30006242	-
chr1	30008455	30008605	1:30008455-30008605	-
chr1	30009056	30009206	1:30009056-30009206	-
chr1	30052334	30052485	1:30052334-30052485	ENSG00000233399
chr1	30054262	30054412	1:30054262-30054412	ENSG00000233399
chr1	30061675	30061851	1:30061675-30061851	ENSG00000233399
chr1	30083684	30083834	1:30083684-30083834	-
chr1	30085762	30085912	1:30085762-30085912	-
chr1	30086055	30086205	1:30086055-30086205	ENSG00000233399
chr1	30087615	30087765	1:30087615-30087765	-
chr1	30088755	30088905	1:30088755-30088905	ENSG00000233399
chr1	30089035	30089185	1:30089035-30089185	ENSG00000233399
chr1	30101622	30101772	1:30101622-30101772	-
chr1	30103875	30104025	1:30103875-30104025	-
chr1	30104115	30104265	1:30104115-30104265	-
chr1	30106235	30106385	1:30106235-30106385	-
chr1	30111575	30111725	1:30111575-30111725	-
chr1	30125435	30125585	1:30125435-30125585	ENSG00000233372
chr1	30127075	30127225	1:30127075-30127225	ENSG00000233372
chr1	30127355	30127505	1:30127355-30127505	-
chr1	30129055	30129225	1:30129055-30129225	ENSG00000233399,ENSG00000233372
chr1	30129655	30129805	1:30129655-30129805	-
chr1	30132755	30132905	1:30132755-30132905	ENSG00000233372
chr1	30141389	30141539	1:30141389-30141539	ENSG00000233372
chr1	30166275	30166461	1:30166275-30166461	-
chr1	30184735	30184885	1:30184735-30184885	-
chr1	30220408	30220558	1:30220408-30220558	ENSG00000231251
chr1	30221032	30221205	1:30221032-30221205	ENSG00000231251
chr1	30232395	30232545	1:30232395-30232545	ENSG00000231251
chr1	30253899	30254049	1:30253899-30254049	-
chr1	30264455	30264605	1:30264455-30264605	-
chr1	30315589	30315789	1:30315589-30315789	-
chr1	30321711	30321861	1:30321711-30321861	-
chr1	30323033	30323183	1:30323033-30323183	-
chr1	30332235	30332385	1:30332235-30332385	-
chr1	30336975	30337125	1:30336975-30337125	-
chr1	30342615	30342785	1:30342615-30342785	-
chr1	30353699	30353865	1:30353699-30353865	-
chr1	30358632	30358782	1:30358632-30358782	-
chr1	30365715	30365865	1:30365715-30365865	-
chr1	30380009	30380185	1:30380009-30380185	-
chr1	30380475	30380625	1:30380475-30380625	-
chr1	30403810	30403985	1:30403810-30403985	-
chr1	30408817	30408967	1:30408817-30408967	ENSG00000236335,ENSG00000231949
chr1	30413908	30414058	1:30413908-30414058	ENSG00000236335,ENSG00000231949
chr1	30414195	30414345	1:30414195-30414345	ENSG00000236335,ENSG00000231949
chr1	30444960	30445260	1:30444960-30445260	-
chr1	30513308	30513465	1:30513308-30513465	-
chr1	30522655	30522825	1:30522655-30522825	-
chr1	30526213	30526405	1:30526213-30526405	-
chr1	30527101	30527251	1:30527101-30527251	-
chr1	30527615	30527785	1:30527615-30527785	-
chr1	30540423	30540573	1:30540423-30540573	-
chr1	30558488	30558638	1:30558488-30558638	-
chr1	30571455	30571605	1:30571455-30571605	-
chr1	30600851	30601001	1:30600851-30601001	-
chr1	30612055	30612205	1:30612055-30612205	-
chr1	30639175	30639325	1:30639175-30639325	-
chr1	30641613	30641763	1:30641613-30641763	-
chr1	30652258	30652408	1:30652258-30652408	-
chr1	30655815	30655965	1:30655815-30655965	-
chr1	30656175	30656325	1:30656175-30656325	-
chr1	30657590	30657740	1:30657590-30657740	-
chr1	30685435	30685585	1:30685435-30685585	-
chr1	30685915	30686065	1:30685915-30686065	-
chr1	30686262	30686412	1:30686262-30686412	-
chr1	30686475	30686625	1:30686475-30686625	-
chr1	30697975	30698185	1:30697975-30698185	-
chr1	30706635	30706785	1:30706635-30706785	-
chr1	30707533	30707683	1:30707533-30707683	-
chr1	30707755	30707925	1:30707755-30707925	-
chr1	30708175	30708345	1:30708175-30708345	-
chr1	30718175	30718385	1:30718175-30718385	ENSG00000162510,ENSG00000186056,ENSG00000287510,ENSG00000162511,ENSG00000264773
chr1	30718515	30718765	1:30718515-30718765	ENSG00000162510,ENSG00000186056,ENSG00000287510,ENSG00000162511,ENSG00000264773
chr1	30719315	30719465	1:30719315-30719465	ENSG00000162510,ENSG00000186056,ENSG00000287510,ENSG00000162511,ENSG00000264773
chr1	30722275	30722425	1:30722275-30722425	ENSG00000162510,ENSG00000186056,ENSG00000287510,ENSG00000264773
chr1	30761755	30761905	1:30761755-30761905	ENSG00000287510,ENSG00000162511,ENSG00000264773
chr1	30775199	30775349	1:30775199-30775349	ENSG00000287510,ENSG00000162511,ENSG00000264773
chr1	30779715	30779865	1:30779715-30779865	ENSG00000162510,ENSG00000186056,ENSG00000287510,ENSG00000162511,ENSG00000264773
chr1	30782435	30782585	1:30782435-30782585	ENSG00000287510,ENSG00000162511,ENSG00000264773
chr1	30782975	30783145	1:30782975-30783145	ENSG00000287510,ENSG00000162511,ENSG00000264773
chr1	30800245	30800395	1:30800245-30800395	-
chr1	30801835	30802005	1:30801835-30802005	ENSG00000266210
chr1	30809635	30809785	1:30809635-30809785	ENSG00000229607
chr1	30809921	30810071	1:30809921-30810071	-
chr1	30816255	30816425	1:30816255-30816425	ENSG00000229607,ENSG00000223382
chr1	30817266	30817416	1:30817266-30817416	ENSG00000229607,ENSG00000223382
chr1	30818635	30818805	1:30818635-30818805	ENSG00000229607,ENSG00000223382
chr1	30824115	30824285	1:30824115-30824285	ENSG00000229607,ENSG00000223382
chr1	30824475	30824625	1:30824475-30824625	ENSG00000229607,ENSG00000223382
chr1	30830238	30830388	1:30830238-30830388	-
chr1	30841115	30841285	1:30841115-30841285	ENSG00000222784
chr1	30842735	30842885	1:30842735-30842885	ENSG00000222784
chr1	30847535	30847685	1:30847535-30847685	ENSG00000222784
chr1	30853555	30853705	1:30853555-30853705	ENSG00000222784,ENSG00000235143
chr1	30854235	30854385	1:30854235-30854385	ENSG00000222784,ENSG00000235143
chr1	30856361	30856511	1:30856361-30856511	ENSG00000235143
chr1	30858975	30859125	1:30858975-30859125	ENSG00000235143
chr1	30872886	30873036	1:30872886-30873036	ENSG00000162512
chr1	30888575	30888725	1:30888575-30888725	ENSG00000162512
chr1	30890885	30891035	1:30890885-30891035	-
chr1	30907759	30907909	1:30907759-30907909	ENSG00000162512
chr1	30908635	30908825	1:30908635-30908825	ENSG00000162512
chr1	30908935	30909085	1:30908935-30909085	ENSG00000162512
chr1	30909575	30909738	1:30909575-30909738	ENSG00000162512
chr1	30911455	30911605	1:30911455-30911605	ENSG00000287510,ENSG00000264773,ENSG00000162512,ENSG00000266210
chr1	30919135	30919285	1:30919135-30919285	ENSG00000266210
chr1	30929495	30929645	1:30929495-30929645	-
chr1	30933695	30933845	1:30933695-30933845	-
chr1	30933955	30934105	1:30933955-30934105	-
chr1	30964815	30964985	1:30964815-30964985	ENSG00000134644,ENSG00000237329,ENSG00000232768
chr1	30966835	30967005	1:30966835-30967005	ENSG00000134644
chr1	30967137	30967287	1:30967137-30967287	-
chr1	30996315	30996465	1:30996315-30996465	-
chr1	31007769	31007919	1:31007769-31007919	ENSG00000237329
chr1	31025235	31025385	1:31025235-31025385	ENSG00000237329,ENSG00000232768
chr1	31028295	31028445	1:31028295-31028445	ENSG00000237329,ENSG00000232768
chr1	31029648	31029798	1:31029648-31029798	ENSG00000237329,ENSG00000232768
chr1	31064955	31065105	1:31064955-31065105	-
chr1	31065355	31065505	1:31065355-31065505	ENSG00000134644,ENSG00000237329,ENSG00000232768
chr1	31065735	31065885	1:31065735-31065885	ENSG00000134644,ENSG00000237329,ENSG00000232768,ENSG00000215900,ENSG00000225142
chr1	31072535	31072685	1:31072535-31072685	ENSG00000134644
chr1	31101155	31101305	1:31101155-31101305	ENSG00000215900,ENSG00000225142
chr1	31120068	31120245	1:31120068-31120245	ENSG00000225142
chr1	31120615	31120765	1:31120615-31120765	ENSG00000225142
chr1	31120895	31121085	1:31120895-31121085	ENSG00000225142
chr1	31122155	31122325	1:31122155-31122325	ENSG00000225142
chr1	31122846	31122996	1:31122846-31122996	-
chr1	31127415	31127565	1:31127415-31127565	ENSG00000225142
chr1	31145815	31145965	1:31145815-31145965	-
chr1	31154955	31155125	1:31154955-31155125	ENSG00000232768
chr1	31155335	31155505	1:31155335-31155505	-
chr1	31162795	31162945	1:31162795-31162945	-
chr1	31170835	31171005	1:31170835-31171005	-
chr1	31172335	31172485	1:31172335-31172485	-
chr1	31180495	31180645	1:31180495-31180645	ENSG00000084628
chr1	31181535	31181705	1:31181535-31181705	ENSG00000084628
chr1	31182415	31182565	1:31182415-31182565	ENSG00000084628,ENSG00000229447,ENSG00000229044
chr1	31184075	31184245	1:31184075-31184245	ENSG00000084628
chr1	31185775	31185945	1:31185775-31185945	ENSG00000084628
chr1	31186988	31187138	1:31186988-31187138	ENSG00000084628
chr1	31214875	31215025	1:31214875-31215025	-
chr1	31216115	31216265	1:31216115-31216265	ENSG00000229447
chr1	31222245	31222395	1:31222245-31222395	-
chr1	31227993	31228143	1:31227993-31228143	-
chr1	31230460	31230610	1:31230460-31230610	-
chr1	31238898	31239048	1:31238898-31239048	-
chr1	31239215	31239385	1:31239215-31239385	ENSG00000084628,ENSG00000229447
chr1	31239755	31239945	1:31239755-31239945	ENSG00000084628,ENSG00000229447
chr1	31275055	31275225	1:31275055-31275225	ENSG00000060688,ENSG00000229447
chr1	31296000	31296150	1:31296000-31296150	ENSG00000121766
chr1	31296835	31297025	1:31296835-31297025	ENSG00000060688,ENSG00000229447,ENSG00000121766,ENSG00000229044
chr1	31297495	31297645	1:31297495-31297645	ENSG00000060688,ENSG00000121766
chr1	31297995	31298145	1:31297995-31298145	ENSG00000121766
chr1	31326575	31326745	1:31326575-31326745	-
chr1	31335115	31335285	1:31335115-31335285	ENSG00000229044
chr1	31368915	31369065	1:31368915-31369065	ENSG00000229044,ENSG00000121769
chr1	31371695	31371845	1:31371695-31371845	ENSG00000121769
chr1	31372253	31372465	1:31372253-31372465	ENSG00000121769
chr1	31373075	31373245	1:31373075-31373245	ENSG00000229044,ENSG00000121769,ENSG00000215899
chr1	31373675	31373845	1:31373675-31373845	ENSG00000229044,ENSG00000121769,ENSG00000215899,ENSG00000206981
chr1	31382015	31382194	1:31382015-31382194	ENSG00000121769
chr1	31382722	31382872	1:31382722-31382872	-
chr1	31384642	31384792	1:31384642-31384792	-
chr1	31394735	31394905	1:31394735-31394905	ENSG00000229044,ENSG00000168528,ENSG00000215899,ENSG00000206981
chr1	31413055	31413285	1:31413055-31413285	ENSG00000168528
chr1	31413435	31413625	1:31413435-31413625	ENSG00000168528
chr1	31413675	31413925	1:31413675-31413925	ENSG00000168528
chr1	31421535	31421705	1:31421535-31421705	ENSG00000168528
chr1	31422815	31422985	1:31422815-31422985	ENSG00000168528,ENSG00000215899,ENSG00000206981
chr1	31444935	31445085	1:31444935-31445085	ENSG00000215899
chr1	31508022	31508172	1:31508022-31508172	ENSG00000215899,ENSG00000206981,ENSG00000260386,ENSG00000265961,ENSG00000284543
chr1	31531684	31531834	1:31531684-31531834	ENSG00000284543
chr1	31548995	31549145	1:31548995-31549145	ENSG00000215899,ENSG00000206981,ENSG00000260386,ENSG00000265961,ENSG00000284543
chr1	31549295	31549445	1:31549295-31549445	ENSG00000284543
chr1	31549555	31549705	1:31549555-31549705	ENSG00000215899,ENSG00000284543
chr1	31563125	31563275	1:31563125-31563275	-
chr1	31564155	31564325	1:31564155-31564325	-
chr1	31576415	31576565	1:31576415-31576565	ENSG00000229167,ENSG00000142910
chr1	31584175	31584325	1:31584175-31584325	ENSG00000229167,ENSG00000142910
chr1	31587855	31588025	1:31587855-31588025	ENSG00000229167,ENSG00000142910
chr1	31591848	31591998	1:31591848-31591998	-
chr1	31594095	31594245	1:31594095-31594245	ENSG00000229167,ENSG00000142910
chr1	31614375	31614525	1:31614375-31614525	ENSG00000121764
chr1	31617657	31617807	1:31617657-31617807	ENSG00000121764
chr1	31617964	31618114	1:31617964-31618114	ENSG00000121764
chr1	31618215	31618365	1:31618215-31618365	ENSG00000121764
chr1	31628075	31628225	1:31628075-31628225	-
chr1	31633235	31633385	1:31633235-31633385	ENSG00000162517
chr1	31644148	31644298	1:31644148-31644298	-
chr1	31644595	31644745	1:31644595-31644745	ENSG00000162517,ENSG00000235790,ENSG00000264078
chr1	31644895	31645045	1:31644895-31645045	ENSG00000162517,ENSG00000235790,ENSG00000264078
chr1	31648275	31648425	1:31648275-31648425	ENSG00000235790
chr1	31663955	31664125	1:31663955-31664125	ENSG00000235790,ENSG00000084636
chr1	31664240	31664390	1:31664240-31664390	ENSG00000084636
chr1	31669581	31669731	1:31669581-31669731	ENSG00000084636
chr1	31669915	31670065	1:31669915-31670065	-
chr1	31670115	31670285	1:31670115-31670285	ENSG00000084636
chr1	31670414	31670573	1:31670414-31670573	ENSG00000084636
chr1	31674775	31674935	1:31674775-31674935	ENSG00000084636
chr1	31675355	31675505	1:31675355-31675505	ENSG00000084636
chr1	31675685	31675835	1:31675685-31675835	ENSG00000084636
chr1	31681515	31681685	1:31681515-31681685	ENSG00000084636
chr1	31692014	31692164	1:31692014-31692164	ENSG00000084636
chr1	31701162	31701312	1:31701162-31701312	ENSG00000084636
chr1	31703895	31704045	1:31703895-31704045	ENSG00000084636
chr1	31704137	31704287	1:31704137-31704287	ENSG00000084636
chr1	31705295	31705445	1:31705295-31705445	ENSG00000084636
chr1	31712635	31712805	1:31712635-31712805	-
chr1	31714495	31714645	1:31714495-31714645	-
chr1	31714695	31714845	1:31714695-31714845	ENSG00000084636
chr1	31715175	31715345	1:31715175-31715345	ENSG00000084636
chr1	31715715	31715865	1:31715715-31715865	-
chr1	31723875	31724025	1:31723875-31724025	-
chr1	31724144	31724294	1:31724144-31724294	-
chr1	31742295	31742445	1:31742295-31742445	ENSG00000121753
chr1	31745715	31745885	1:31745715-31745885	ENSG00000121753,ENSG00000266580
chr1	31746835	31747025	1:31746835-31747025	ENSG00000121753,ENSG00000266580
chr1	31748595	31748785	1:31748595-31748785	-
chr1	31749246	31749396	1:31749246-31749396	-
chr1	31750435	31750605	1:31750435-31750605	ENSG00000121753,ENSG00000266580
chr1	31751955	31752105	1:31751955-31752105	ENSG00000121753,ENSG00000266580
chr1	31752435	31752585	1:31752435-31752585	ENSG00000121753,ENSG00000266580
chr1	31760555	31760705	1:31760555-31760705	ENSG00000121753,ENSG00000266580
chr1	31760995	31761152	1:31760995-31761152	ENSG00000121753,ENSG00000266580
chr1	31762775	31762925	1:31762775-31762925	ENSG00000121753,ENSG00000266580
chr1	31763175	31763325	1:31763175-31763325	ENSG00000121753,ENSG00000266580
chr1	31764295	31764465	1:31764295-31764465	ENSG00000121753,ENSG00000266580
chr1	31764575	31764725	1:31764575-31764725	ENSG00000121753,ENSG00000266580
chr1	31765275	31765425	1:31765275-31765425	ENSG00000121753
chr1	31770215	31770385	1:31770215-31770385	-
chr1	31772015	31772165	1:31772015-31772165	-
chr1	31772249	31772399	1:31772249-31772399	-
chr1	31782195	31782365	1:31782195-31782365	ENSG00000254545
chr1	31788175	31788325	1:31788175-31788325	ENSG00000254545
chr1	31788595	31788745	1:31788595-31788745	ENSG00000084636,ENSG00000254545,ENSG00000134668
chr1	31789295	31789465	1:31789295-31789465	ENSG00000084636,ENSG00000254545,ENSG00000134668
chr1	31799112	31799262	1:31799112-31799262	ENSG00000134668
chr1	31811715	31811865	1:31811715-31811865	ENSG00000134668
chr1	31814875	31815025	1:31814875-31815025	ENSG00000134668
chr1	31815975	31816165	1:31815975-31816165	ENSG00000134668,ENSG00000203620
chr1	31830155	31830345	1:31830155-31830345	ENSG00000203620
chr1	31832595	31832765	1:31832595-31832765	ENSG00000134668,ENSG00000203620
chr1	31866526	31866676	1:31866526-31866676	ENSG00000203620
chr1	31871784	31871934	1:31871784-31871934	ENSG00000203620
chr1	31881225	31881375	1:31881225-31881375	-
chr1	31881715	31881885	1:31881715-31881885	ENSG00000203620
chr1	31883726	31883885	1:31883726-31883885	ENSG00000203620
chr1	31924033	31924183	1:31924033-31924183	ENSG00000269967,ENSG00000184007,ENSG00000288678
chr1	31928855	31929005	1:31928855-31929005	ENSG00000269967,ENSG00000288678,ENSG00000228634
chr1	31937375	31937525	1:31937375-31937525	ENSG00000184007,ENSG00000228634
chr1	31937855	31938045	1:31937855-31938045	ENSG00000269967,ENSG00000184007,ENSG00000288678,ENSG00000228634
chr1	31938375	31938565	1:31938375-31938565	ENSG00000203620,ENSG00000269967,ENSG00000184007,ENSG00000288678,ENSG00000228634
chr1	31939935	31940117	1:31939935-31940117	ENSG00000184007
chr1	31942615	31942765	1:31942615-31942765	ENSG00000184007
chr1	31944475	31944645	1:31944475-31944645	ENSG00000269967,ENSG00000184007,ENSG00000288678,ENSG00000228634
chr1	31954815	31954965	1:31954815-31954965	-
chr1	31956075	31956245	1:31956075-31956245	ENSG00000288678
chr1	31957735	31957885	1:31957735-31957885	-
chr1	31958035	31958185	1:31958035-31958185	-
chr1	31964215	31964365	1:31964215-31964365	ENSG00000134668,ENSG00000203620,ENSG00000269967,ENSG00000184007,ENSG00000288678
chr1	31970886	31971125	1:31970886-31971125	-
chr1	31971205	31971355	1:31971205-31971355	-
chr1	31977855	31978025	1:31977855-31978025	ENSG00000284702
chr1	31984815	31984985	1:31984815-31984985	ENSG00000284702
chr1	31985231	31985381	1:31985231-31985381	ENSG00000284702
chr1	31985475	31985625	1:31985475-31985625	ENSG00000284702
chr1	31987295	31987505	1:31987295-31987505	ENSG00000284702
chr1	32003675	32003825	1:32003675-32003825	ENSG00000284702
chr1	32013595	32013765	1:32013595-32013765	ENSG00000203620,ENSG00000288678,ENSG00000284702,ENSG00000121774,ENSG00000266203,ENSG00000276493
chr1	32014175	32014345	1:32014175-32014345	ENSG00000121774
chr1	32014506	32014656	1:32014506-32014656	-
chr1	32014775	32014945	1:32014775-32014945	ENSG00000121774
chr1	32035451	32035601	1:32035451-32035601	-
chr1	32062575	32062725	1:32062575-32062725	ENSG00000266203,ENSG00000276493
chr1	32063475	32063625	1:32063475-32063625	-
chr1	32066568	32066718	1:32066568-32066718	-
chr1	32072270	32072420	1:32072270-32072420	-
chr1	32072835	32073005	1:32072835-32073005	ENSG00000203325,ENSG00000121775,ENSG00000266203,ENSG00000276493,ENSG00000025800
chr1	32073255	32073425	1:32073255-32073425	ENSG00000203325,ENSG00000121775,ENSG00000266203,ENSG00000276493
chr1	32107955	32108105	1:32107955-32108105	ENSG00000266203,ENSG00000276493,ENSG00000025800
chr1	32108495	32108645	1:32108495-32108645	ENSG00000266203,ENSG00000276493,ENSG00000025800
chr1	32109455	32109605	1:32109455-32109605	ENSG00000025800
chr1	32142875	32143025	1:32142875-32143025	ENSG00000025800
chr1	32151575	32151725	1:32151575-32151725	ENSG00000266203,ENSG00000276493,ENSG00000025800
chr1	32170855	32171005	1:32170855-32171005	ENSG00000250135,ENSG00000084652
chr1	32171275	32171425	1:32171275-32171425	ENSG00000250135,ENSG00000084652
chr1	32179615	32179765	1:32179615-32179765	ENSG00000250135,ENSG00000084652
chr1	32179955	32180105	1:32179955-32180105	ENSG00000250135,ENSG00000084652,ENSG00000160050
chr1	32180375	32180585	1:32180375-32180585	ENSG00000084652
chr1	32180755	32180905	1:32180755-32180905	ENSG00000084652
chr1	32199775	32199925	1:32199775-32199925	ENSG00000160050
chr1	32200555	32200705	1:32200555-32200705	ENSG00000160050,ENSG00000224066,ENSG00000160051,ENSG00000222046
chr1	32201135	32201285	1:32201135-32201285	ENSG00000160050,ENSG00000224066,ENSG00000160051,ENSG00000222046
chr1	32201555	32201725	1:32201555-32201725	ENSG00000160050,ENSG00000224066,ENSG00000160051,ENSG00000222046
chr1	32205515	32205665	1:32205515-32205665	ENSG00000160050,ENSG00000224066,ENSG00000160051,ENSG00000222046,ENSG00000160055,ENSG00000084623
chr1	32208955	32209131	1:32208955-32209131	ENSG00000160050,ENSG00000224066,ENSG00000160051,ENSG00000222046
chr1	32215735	32215905	1:32215735-32215905	ENSG00000160055,ENSG00000084623
chr1	32222295	32222445	1:32222295-32222445	ENSG00000160055,ENSG00000084623
chr1	32222675	32222825	1:32222675-32222825	ENSG00000160055,ENSG00000084623
chr1	32239915	32240065	1:32239915-32240065	ENSG00000220785
chr1	32240315	32240505	1:32240315-32240505	ENSG00000160055,ENSG00000084623,ENSG00000220785,ENSG00000183615,ENSG00000182866,ENSG00000277617
chr1	32241090	32241265	1:32241090-32241265	ENSG00000220785,ENSG00000183615
chr1	32241358	32241525	1:32241358-32241525	ENSG00000220785,ENSG00000183615
chr1	32241595	32241745	1:32241595-32241745	ENSG00000220785,ENSG00000183615,ENSG00000182866
chr1	32242575	32242725	1:32242575-32242725	ENSG00000220785,ENSG00000183615,ENSG00000182866
chr1	32248275	32248445	1:32248275-32248445	ENSG00000220785,ENSG00000183615,ENSG00000182866,ENSG00000277617
chr1	32248715	32248865	1:32248715-32248865	ENSG00000220785,ENSG00000183615,ENSG00000182866
chr1	32250155	32250305	1:32250155-32250305	ENSG00000183615,ENSG00000182866,ENSG00000277617
chr1	32273435	32273585	1:32273435-32273585	ENSG00000182866,ENSG00000277617
chr1	32273895	32274045	1:32273895-32274045	ENSG00000182866,ENSG00000277617
chr1	32291935	32292085	1:32291935-32292085	ENSG00000160055,ENSG00000084623,ENSG00000220785,ENSG00000183615,ENSG00000182866,ENSG00000277617,ENSG00000252450,ENSG00000116478
chr1	32292595	32292765	1:32292595-32292765	ENSG00000252450,ENSG00000116478
chr1	32316575	32316745	1:32316575-32316745	-
chr1	32331566	32331716	1:32331566-32331716	ENSG00000116478
chr1	32331893	32332043	1:32331893-32332043	ENSG00000116478
chr1	32332295	32332445	1:32332295-32332445	ENSG00000116478
chr1	32332895	32333045	1:32332895-32333045	ENSG00000116478
chr1	32334515	32334665	1:32334515-32334665	ENSG00000116478,ENSG00000175130
chr1	32335235	32335445	1:32335235-32335445	ENSG00000116478,ENSG00000175130
chr1	32336175	32336345	1:32336175-32336345	ENSG00000116478,ENSG00000175130,ENSG00000233775,ENSG00000162526,ENSG00000225828
chr1	32345535	32345685	1:32345535-32345685	ENSG00000233775,ENSG00000162526
chr1	32351135	32351285	1:32351135-32351285	ENSG00000233775,ENSG00000162526,ENSG00000225828
chr1	32351475	32351625	1:32351475-32351625	ENSG00000116478,ENSG00000175130,ENSG00000233775,ENSG00000162526,ENSG00000225828,ENSG00000160058
chr1	32351915	32352085	1:32351915-32352085	ENSG00000233775,ENSG00000162526,ENSG00000225828
chr1	32353976	32354126	1:32353976-32354126	ENSG00000233775,ENSG00000162526
chr1	32361935	32362165	1:32361935-32362165	ENSG00000162526,ENSG00000225828
chr1	32362195	32362365	1:32362195-32362365	ENSG00000162526,ENSG00000225828
chr1	32362515	32362665	1:32362515-32362665	ENSG00000225828
chr1	32393995	32394145	1:32393995-32394145	ENSG00000160058
chr1	32394515	32394685	1:32394515-32394685	ENSG00000225828,ENSG00000160058,ENSG00000224333,ENSG00000270850,ENSG00000229259
chr1	32400935	32401105	1:32400935-32401105	ENSG00000160058,ENSG00000224333,ENSG00000270850,ENSG00000229259
chr1	32414035	32414205	1:32414035-32414205	ENSG00000224333,ENSG00000270850,ENSG00000229259
chr1	32448015	32448205	1:32448015-32448205	ENSG00000270850,ENSG00000229259
chr1	32448415	32448585	1:32448415-32448585	ENSG00000270850,ENSG00000229259
chr1	32449315	32449465	1:32449315-32449465	ENSG00000270850,ENSG00000229259
chr1	32454864	32455014	1:32454864-32455014	ENSG00000263529
chr1	32464315	32464485	1:32464315-32464485	ENSG00000263529,ENSG00000254553,ENSG00000273274
chr1	32464855	32465025	1:32464855-32465025	ENSG00000270850,ENSG00000229259,ENSG00000263529,ENSG00000254553,ENSG00000273274,ENSG00000200591
chr1	32465375	32465545	1:32465375-32465545	ENSG00000254553,ENSG00000273274
chr1	32466375	32466525	1:32466375-32466525	ENSG00000254553,ENSG00000273274
chr1	32471095	32471245	1:32471095-32471245	ENSG00000254553,ENSG00000273274
chr1	32494275	32494465	1:32494275-32494465	-
chr1	32494815	32494965	1:32494815-32494965	-
chr1	32497350	32497500	1:32497350-32497500	-
chr1	32497715	32497865	1:32497715-32497865	-
chr1	32500104	32500265	1:32500104-32500265	-
chr1	32500535	32500685	1:32500535-32500685	-
chr1	32500755	32500925	1:32500755-32500925	-
chr1	32520535	32520685	1:32520535-32520685	ENSG00000229259,ENSG00000200591
chr1	32526175	32526325	1:32526175-32526325	-
chr1	32534030	32534180	1:32534030-32534180	ENSG00000160062
chr1	32539295	32539445	1:32539295-32539445	ENSG00000160062
chr1	32539555	32539765	1:32539555-32539765	ENSG00000160062
chr1	32539835	32539985	1:32539835-32539985	ENSG00000160062
chr1	32540491	32540641	1:32540491-32540641	-
chr1	32540775	32540925	1:32540775-32540925	ENSG00000160062
chr1	32549632	32549782	1:32549632-32549782	-
chr1	32606655	32606845	1:32606655-32606845	-
chr1	32611435	32611585	1:32611435-32611585	-
chr1	32612235	32612405	1:32612235-32612405	ENSG00000200591
chr1	32612744	32612894	1:32612744-32612894	-
chr1	32620215	32620365	1:32620215-32620365	ENSG00000200591
chr1	32650020	32650170	1:32650020-32650170	-
chr1	32650515	32650665	1:32650515-32650665	ENSG00000176261,ENSG00000200591,ENSG00000162521
chr1	32650995	32651145	1:32650995-32651145	ENSG00000176261,ENSG00000200591,ENSG00000162521
chr1	32651575	32651725	1:32651575-32651725	ENSG00000176261,ENSG00000162521
chr1	32665775	32665925	1:32665775-32665925	ENSG00000162521
chr1	32666055	32666225	1:32666055-32666225	ENSG00000162521
chr1	32667015	32667165	1:32667015-32667165	ENSG00000162521
chr1	32701455	32701605	1:32701455-32701605	ENSG00000162520
chr1	32701755	32701925	1:32701755-32701925	ENSG00000162520
chr1	32702155	32702325	1:32702155-32702325	ENSG00000162520
chr1	32702595	32702805	1:32702595-32702805	ENSG00000162520
chr1	32703035	32703335	1:32703035-32703335	ENSG00000162520
chr1	32703483	32703684	1:32703483-32703684	ENSG00000162520
chr1	32712295	32712485	1:32712295-32712485	ENSG00000162520,ENSG00000224409
chr1	32716755	32716905	1:32716755-32716905	ENSG00000224409
chr1	32741715	32741865	1:32741715-32741865	ENSG00000224409,ENSG00000162522
chr1	32748655	32748805	1:32748655-32748805	-
chr1	32749595	32749745	1:32749595-32749745	-
chr1	32749955	32750255	1:32749955-32750255	-
chr1	32751375	32751525	1:32751375-32751525	-
chr1	32751779	32752079	1:32751779-32752079	-
chr1	32753835	32754005	1:32753835-32754005	ENSG00000224409,ENSG00000162522
chr1	32754400	32754550	1:32754400-32754550	ENSG00000162522
chr1	32754655	32754845	1:32754655-32754845	ENSG00000224409,ENSG00000162522
chr1	32754955	32755121	1:32754955-32755121	ENSG00000224409,ENSG00000162522
chr1	32755819	32755969	1:32755819-32755969	ENSG00000162522
chr1	32758875	32759045	1:32758875-32759045	ENSG00000224409,ENSG00000162522
chr1	32760275	32760425	1:32760275-32760425	ENSG00000162522
chr1	32765595	32765745	1:32765595-32765745	ENSG00000162522
chr1	32766695	32766845	1:32766695-32766845	ENSG00000162522
chr1	32771548	32771698	1:32771548-32771698	ENSG00000162522
chr1	32773095	32773245	1:32773095-32773245	ENSG00000224409,ENSG00000162522
chr1	32806395	32806545	1:32806395-32806545	ENSG00000134684
chr1	32807035	32807185	1:32807035-32807185	ENSG00000134684
chr1	32807215	32807365	1:32807215-32807365	ENSG00000134684
chr1	32810509	32810665	1:32810509-32810665	ENSG00000134684,ENSG00000116497
chr1	32811335	32811485	1:32811335-32811485	-
chr1	32814915	32815065	1:32814915-32815065	-
chr1	32816172	32816472	1:32816172-32816472	-
chr1	32816815	32816985	1:32816815-32816985	ENSG00000134684,ENSG00000116497
chr1	32817415	32817565	1:32817415-32817565	ENSG00000134684,ENSG00000116497
chr1	32818195	32818345	1:32818195-32818345	ENSG00000134684,ENSG00000116497
chr1	32818854	32819005	1:32818854-32819005	ENSG00000116497
chr1	32819453	32819603	1:32819453-32819603	-
chr1	32830475	32830645	1:32830475-32830645	-
chr1	32848394	32848544	1:32848394-32848544	-
chr1	32870258	32870408	1:32870258-32870408	ENSG00000160097
chr1	32870635	32870805	1:32870635-32870805	ENSG00000160097
chr1	32872735	32872885	1:32872735-32872885	ENSG00000160097
chr1	32876755	32876905	1:32876755-32876905	ENSG00000160097
chr1	32886615	32886785	1:32886615-32886785	ENSG00000160097,ENSG00000121905,ENSG00000121900
chr1	32892995	32893145	1:32892995-32893145	ENSG00000121905,ENSG00000121900
chr1	32893715	32893865	1:32893715-32893865	ENSG00000121905,ENSG00000121900
chr1	32894286	32894436	1:32894286-32894436	ENSG00000121905,ENSG00000121900
chr1	32900476	32900626	1:32900476-32900626	ENSG00000121900
chr1	32901295	32901485	1:32901295-32901485	ENSG00000121900
chr1	32907615	32907765	1:32907615-32907765	ENSG00000121900
chr1	32918335	32918485	1:32918335-32918485	-
chr1	32924875	32925045	1:32924875-32925045	ENSG00000287691
chr1	32925515	32925685	1:32925515-32925685	ENSG00000287691
chr1	32925915	32926065	1:32925915-32926065	ENSG00000287691
chr1	32933515	32933665	1:32933515-32933665	ENSG00000287691
chr1	32934095	32934263	1:32934095-32934263	ENSG00000287691
chr1	32963815	32963985	1:32963815-32963985	ENSG00000116514
chr1	32964095	32964245	1:32964095-32964245	ENSG00000116514
chr1	32964255	32964405	1:32964255-32964405	ENSG00000116514
chr1	32964835	32965005	1:32964835-32965005	ENSG00000116514,ENSG00000278966,ENSG00000217644,ENSG00000239670,ENSG00000236065,ENSG00000276645
chr1	32972915	32973065	1:32972915-32973065	ENSG00000116514,ENSG00000278966,ENSG00000217644,ENSG00000239670,ENSG00000236065
chr1	32989275	32989467	1:32989275-32989467	ENSG00000217644,ENSG00000239670,ENSG00000236065
chr1	32992495	32992665	1:32992495-32992665	ENSG00000217644,ENSG00000239670,ENSG00000236065
chr1	33007315	33007485	1:33007315-33007485	ENSG00000004455
chr1	33008495	33008765	1:33008495-33008765	-
chr1	33009675	33009825	1:33009675-33009825	ENSG00000239670,ENSG00000236065,ENSG00000004455
chr1	33027255	33027405	1:33027255-33027405	ENSG00000004455,ENSG00000276645
chr1	33030715	33030865	1:33030715-33030865	ENSG00000004455,ENSG00000276645
chr1	33036549	33036699	1:33036549-33036699	ENSG00000004455
chr1	33036895	33037045	1:33036895-33037045	ENSG00000004455,ENSG00000276645
chr1	33043855	33044025	1:33043855-33044025	ENSG00000004455
chr1	33044154	33044305	1:33044154-33044305	ENSG00000004455
chr1	33045335	33045510	1:33045335-33045510	-
chr1	33045815	33045965	1:33045815-33045965	-
chr1	33055255	33055405	1:33055255-33055405	-
chr1	33055715	33055885	1:33055715-33055885	-
chr1	33080995	33081145	1:33080995-33081145	ENSG00000004455,ENSG00000142920
chr1	33082115	33082265	1:33082115-33082265	ENSG00000142920
chr1	33086455	33086625	1:33086455-33086625	ENSG00000142920
chr1	33095115	33095265	1:33095115-33095265	ENSG00000142920
chr1	33099395	33099545	1:33099395-33099545	-
chr1	33127275	33127425	1:33127275-33127425	ENSG00000278997,ENSG00000279179,ENSG00000284721
chr1	33137935	33138085	1:33137935-33138085	ENSG00000278997,ENSG00000279179
chr1	33143302	33143452	1:33143302-33143452	ENSG00000278997,ENSG00000279179
chr1	33152796	33152946	1:33152796-33152946	ENSG00000279179
chr1	33180815	33180985	1:33180815-33180985	ENSG00000116525,ENSG00000279179,ENSG00000284721
chr1	33181635	33181785	1:33181635-33181785	ENSG00000116525,ENSG00000279179,ENSG00000284721
chr1	33182055	33182205	1:33182055-33182205	ENSG00000116525,ENSG00000279179,ENSG00000284721
chr1	33182495	33182645	1:33182495-33182645	ENSG00000116525,ENSG00000284721
chr1	33218775	33218945	1:33218775-33218945	ENSG00000284721
chr1	33221135	33221285	1:33221135-33221285	-
chr1	33255515	33255705	1:33255515-33255705	ENSG00000270115,ENSG00000160094
chr1	33256015	33256165	1:33256015-33256165	ENSG00000270115,ENSG00000160094
chr1	33256435	33256585	1:33256435-33256585	ENSG00000270115,ENSG00000160094
chr1	33256775	33256945	1:33256775-33256945	ENSG00000270115,ENSG00000160094
chr1	33257095	33257245	1:33257095-33257245	ENSG00000270115,ENSG00000160094
chr1	33258135	33258285	1:33258135-33258285	ENSG00000270115,ENSG00000160094
chr1	33295595	33295745	1:33295595-33295745	ENSG00000184389,ENSG00000225313,ENSG00000284154,ENSG00000222112
chr1	33298755	33298905	1:33298755-33298905	ENSG00000184389,ENSG00000225313
chr1	33300795	33300945	1:33300795-33300945	ENSG00000225313
chr1	33338495	33338645	1:33338495-33338645	ENSG00000184389,ENSG00000225313,ENSG00000284154,ENSG00000222112
chr1	33338935	33339085	1:33338935-33339085	ENSG00000184389,ENSG00000284154,ENSG00000222112
chr1	33339535	33339685	1:33339535-33339685	ENSG00000184389,ENSG00000225313,ENSG00000284154,ENSG00000222112
chr1	33349495	33349685	1:33349495-33349685	ENSG00000184389,ENSG00000225313,ENSG00000134686,ENSG00000284154,ENSG00000222112,ENSG00000233246
chr1	33349935	33350085	1:33349935-33350085	ENSG00000184389,ENSG00000225313,ENSG00000134686,ENSG00000284154,ENSG00000222112,ENSG00000233246
chr1	33350355	33350525	1:33350355-33350525	ENSG00000184389,ENSG00000134686,ENSG00000233246
chr1	33358875	33359025	1:33358875-33359025	ENSG00000184389,ENSG00000134686,ENSG00000233246
chr1	33361735	33361885	1:33361735-33361885	ENSG00000184389,ENSG00000134686
chr1	33364015	33364165	1:33364015-33364165	ENSG00000184389,ENSG00000225313,ENSG00000134686,ENSG00000284154,ENSG00000222112,ENSG00000233246
chr1	33365655	33365825	1:33365655-33365825	ENSG00000184389,ENSG00000225313
chr1	33367855	33368025	1:33367855-33368025	ENSG00000184389,ENSG00000225313,ENSG00000134686,ENSG00000284154,ENSG00000222112,ENSG00000233246
chr1	33378659	33378809	1:33378659-33378809	-
chr1	33379095	33379245	1:33379095-33379245	ENSG00000134686
chr1	33379675	33379825	1:33379675-33379825	-
chr1	33424317	33424467	1:33424317-33424467	-
chr1	33430455	33430605	1:33430455-33430605	ENSG00000134686
chr1	33431035	33431205	1:33431035-33431205	ENSG00000184389,ENSG00000225313,ENSG00000134686,ENSG00000234512,ENSG00000235907
chr1	33436715	33436865	1:33436715-33436865	ENSG00000134686
chr1	33436975	33437145	1:33436975-33437145	-
chr1	33439585	33439735	1:33439585-33439735	-
chr1	33443955	33444105	1:33443955-33444105	-
chr1	33455935	33456085	1:33455935-33456085	ENSG00000234512
chr1	33470595	33470745	1:33470595-33470745	ENSG00000234512,ENSG00000121903,ENSG00000235907
chr1	33472435	33472605	1:33472435-33472605	ENSG00000184389,ENSG00000225313,ENSG00000234512,ENSG00000121903,ENSG00000235907
chr1	33486154	33486304	1:33486154-33486304	ENSG00000235907
chr1	33500654	33500804	1:33500654-33500804	ENSG00000235907
chr1	33575655	33575805	1:33575655-33575805	ENSG00000235907,ENSG00000121904
chr1	33590715	33590865	1:33590715-33590865	-
chr1	33612975	33613145	1:33612975-33613145	ENSG00000235907
chr1	33630804	33630954	1:33630804-33630954	-
chr1	33633135	33633305	1:33633135-33633305	ENSG00000235907,ENSG00000121904,ENSG00000227000
chr1	33634955	33635105	1:33634955-33635105	-
chr1	33641195	33641365	1:33641195-33641365	-
chr1	33654395	33654545	1:33654395-33654545	-
chr1	33656552	33656702	1:33656552-33656702	-
chr1	33657720	33657870	1:33657720-33657870	-
chr1	33678980	33679130	1:33678980-33679130	-
chr1	33684001	33684151	1:33684001-33684151	-
chr1	33712375	33712525	1:33712375-33712525	ENSG00000121904
chr1	33720115	33720265	1:33720115-33720265	-
chr1	33735755	33735905	1:33735755-33735905	-
chr1	33736511	33736661	1:33736511-33736661	-
chr1	33742435	33742585	1:33742435-33742585	-
chr1	33742755	33742905	1:33742755-33742905	-
chr1	33773950	33774100	1:33773950-33774100	-
chr1	33774275	33774425	1:33774275-33774425	-
chr1	33780875	33781025	1:33780875-33781025	ENSG00000227000
chr1	33846895	33847045	1:33846895-33847045	ENSG00000227000,ENSG00000176256
chr1	33860738	33860888	1:33860738-33860888	ENSG00000176256,ENSG00000231163
chr1	33880395	33880545	1:33880395-33880545	ENSG00000227000,ENSG00000176256,ENSG00000231163
chr1	33893475	33893625	1:33893475-33893625	ENSG00000227000,ENSG00000176256,ENSG00000231163
chr1	33902575	33902725	1:33902575-33902725	ENSG00000231163
chr1	33902935	33903125	1:33902935-33903125	ENSG00000231163
chr1	33903255	33903405	1:33903255-33903405	ENSG00000231163
chr1	33908739	33908889	1:33908739-33908889	-
chr1	33958695	33958845	1:33958695-33958845	-
chr1	33970282	33970432	1:33970282-33970432	-
chr1	33971509	33971659	1:33971509-33971659	-
chr1	34014115	34014265	1:34014115-34014265	ENSG00000227000
chr1	34014435	34014585	1:34014435-34014585	ENSG00000227000
chr1	34034135	34034301	1:34034135-34034301	-
chr1	34057435	34057605	1:34057435-34057605	-
chr1	34057875	34058025	1:34057875-34058025	-
chr1	34108425	34108585	1:34108425-34108585	ENSG00000201148
chr1	34112355	34112505	1:34112355-34112505	ENSG00000201148
chr1	34113475	34113645	1:34113475-34113645	ENSG00000201148
chr1	34113995	34114145	1:34113995-34114145	ENSG00000201148
chr1	34122775	34122925	1:34122775-34122925	-
chr1	34146842	34146992	1:34146842-34146992	-
chr1	34149595	34149765	1:34149595-34149765	-
chr1	34163235	34163405	1:34163235-34163405	ENSG00000121904,ENSG00000142698
chr1	34163995	34164165	1:34163995-34164165	ENSG00000121904,ENSG00000142698
chr1	34164335	34164485	1:34164335-34164485	ENSG00000121904,ENSG00000142698
chr1	34164498	34164648	1:34164498-34164648	ENSG00000121904,ENSG00000142698
chr1	34165115	34165285	1:34165115-34165285	ENSG00000121904,ENSG00000142698
chr1	34166258	34166408	1:34166258-34166408	ENSG00000121904,ENSG00000142698
chr1	34178195	34178345	1:34178195-34178345	ENSG00000142698
chr1	34211655	34211805	1:34211655-34211805	-
chr1	34214095	34214245	1:34214095-34214245	-
chr1	34266115	34266265	1:34266115-34266265	ENSG00000270241
chr1	34268675	34268825	1:34268675-34268825	ENSG00000270241
chr1	34272284	34272434	1:34272284-34272434	ENSG00000270241
chr1	34295615	34295765	1:34295615-34295765	-
chr1	34320365	34320515	1:34320365-34320515	-
chr1	34320906	34321056	1:34320906-34321056	-
chr1	34322247	34322397	1:34322247-34322397	-
chr1	34333055	34333205	1:34333055-34333205	-
chr1	34336595	34336745	1:34336595-34336745	-
chr1	34379055	34379205	1:34379055-34379205	-
chr1	34419755	34419905	1:34419755-34419905	-
chr1	34422865	34423015	1:34422865-34423015	-
chr1	34460375	34460525	1:34460375-34460525	-
chr1	34478795	34478949	1:34478795-34478949	-
chr1	34500555	34500705	1:34500555-34500705	-
chr1	34547122	34547305	1:34547122-34547305	-
chr1	34549335	34549485	1:34549335-34549485	-
chr1	34590433	34590583	1:34590433-34590583	-
chr1	34592361	34592511	1:34592361-34592511	-
chr1	34598015	34598165	1:34598015-34598165	-
chr1	34631235	34631385	1:34631235-34631385	-
chr1	34631675	34631845	1:34631675-34631845	-
chr1	34661831	34662005	1:34661831-34662005	ENSG00000207941
chr1	34663095	34663245	1:34663095-34663245	ENSG00000207941
chr1	34681595	34681745	1:34681595-34681745	ENSG00000287703
chr1	34682194	34682344	1:34682194-34682344	ENSG00000287703
chr1	34682935	34683085	1:34682935-34683085	ENSG00000287703
chr1	34695675	34695825	1:34695675-34695825	-
chr1	34709655	34709825	1:34709655-34709825	ENSG00000189280,ENSG00000189433
chr1	34740595	34740745	1:34740595-34740745	ENSG00000189280,ENSG00000189433
chr1	34742437	34742587	1:34742437-34742587	ENSG00000189280,ENSG00000189433
chr1	34742755	34742925	1:34742755-34742925	ENSG00000189280,ENSG00000189433
chr1	34749755	34749905	1:34749755-34749905	ENSG00000189280,ENSG00000189433
chr1	34776975	34777125	1:34776975-34777125	ENSG00000188910
chr1	34777137	34777287	1:34777137-34777287	ENSG00000188910
chr1	34781635	34781785	1:34781635-34781785	ENSG00000189280,ENSG00000189433,ENSG00000255811,ENSG00000188910
chr1	34782075	34782225	1:34782075-34782225	ENSG00000255811,ENSG00000188910
chr1	34786555	34786725	1:34786555-34786725	ENSG00000189280,ENSG00000189433,ENSG00000255811,ENSG00000188910,ENSG00000187513,ENSG00000230163
chr1	34792895	34793045	1:34792895-34793045	ENSG00000255811,ENSG00000187513
chr1	34825675	34825885	1:34825675-34825885	-
chr1	34852775	34852945	1:34852775-34852945	ENSG00000163866,ENSG00000255811,ENSG00000187513,ENSG00000230163
chr1	34858914	34859064	1:34858914-34859064	ENSG00000163866,ENSG00000230163
chr1	34859755	34859905	1:34859755-34859905	ENSG00000163866,ENSG00000255811,ENSG00000230163
chr1	34866175	34866325	1:34866175-34866325	ENSG00000163866
chr1	34866435	34866605	1:34866435-34866605	ENSG00000163866,ENSG00000255811
chr1	34885001	34885151	1:34885001-34885151	-
chr1	34885675	34885825	1:34885675-34885825	-
chr1	34907606	34907765	1:34907606-34907765	ENSG00000116544
chr1	34915595	34915745	1:34915595-34915745	-
chr1	34924935	34925085	1:34924935-34925085	ENSG00000116544,ENSG00000233940
chr1	34929255	34929405	1:34929255-34929405	ENSG00000116544
chr1	34929555	34929725	1:34929555-34929725	ENSG00000116544
chr1	34929995	34930145	1:34929995-34930145	ENSG00000116544
chr1	34930375	34930525	1:34930375-34930525	ENSG00000116544
chr1	34975455	34975605	1:34975455-34975605	ENSG00000241014
chr1	34983815	34983965	1:34983815-34983965	ENSG00000284773,ENSG00000241014,ENSG00000243749
chr1	34984595	34984745	1:34984595-34984745	ENSG00000284773,ENSG00000241014,ENSG00000243749
chr1	34985075	34985225	1:34985075-34985225	ENSG00000284773,ENSG00000241014,ENSG00000243749
chr1	35031135	35031305	1:35031135-35031305	ENSG00000271741,ENSG00000163867,ENSG00000233940
chr1	35031655	35031825	1:35031655-35031825	ENSG00000271741,ENSG00000163867,ENSG00000197056,ENSG00000233940,ENSG00000228348
chr1	35031915	35032065	1:35031915-35032065	ENSG00000271741,ENSG00000163867,ENSG00000197056,ENSG00000233940,ENSG00000228348
chr1	35079275	35079425	1:35079275-35079425	ENSG00000197056,ENSG00000233940,ENSG00000228348
chr1	35080581	35080731	1:35080581-35080731	ENSG00000197056
chr1	35112757	35112907	1:35112757-35112907	ENSG00000228348
chr1	35142870	35143045	1:35142870-35143045	ENSG00000228348,ENSG00000284640
chr1	35143915	35144065	1:35143915-35144065	ENSG00000228348,ENSG00000284640
chr1	35145215	35145365	1:35145215-35145365	ENSG00000228348,ENSG00000284640
chr1	35173995	35174211	1:35173995-35174211	ENSG00000116560
chr1	35192055	35192225	1:35192055-35192225	ENSG00000228348,ENSG00000116560,ENSG00000201868,ENSG00000229994
chr1	35192635	35192805	1:35192635-35192805	ENSG00000116560,ENSG00000201868
chr1	35193175	35193365	1:35193175-35193365	ENSG00000233940,ENSG00000228348,ENSG00000116560,ENSG00000201868,ENSG00000229994,ENSG00000227409
chr1	35202215	35202365	1:35202215-35202365	ENSG00000228348,ENSG00000116560,ENSG00000201868,ENSG00000240374,ENSG00000201542,ENSG00000229994,ENSG00000227409,ENSG00000278702
chr1	35210355	35210505	1:35210355-35210505	-
chr1	35210722	35210885	1:35210722-35210885	-
chr1	35213215	35213365	1:35213215-35213365	-
chr1	35221115	35221265	1:35221115-35221265	-
chr1	35222775	35222925	1:35222775-35222925	-
chr1	35264899	35265049	1:35264899-35265049	ENSG00000146463
chr1	35268575	35268765	1:35268575-35268765	ENSG00000228348,ENSG00000146463,ENSG00000240374,ENSG00000201542,ENSG00000229994,ENSG00000227409,ENSG00000278702
chr1	35268955	35269125	1:35268955-35269125	ENSG00000146463,ENSG00000229994
chr1	35269405	35269555	1:35269405-35269555	-
chr1	35269615	35269765	1:35269615-35269765	ENSG00000146463
chr1	35298595	35298765	1:35298595-35298765	ENSG00000240374,ENSG00000201542,ENSG00000229994
chr1	35301775	35301928	1:35301775-35301928	ENSG00000201542
chr1	35305135	35305285	1:35305135-35305285	ENSG00000201542,ENSG00000229994
chr1	35370395	35370564	1:35370395-35370564	ENSG00000229994,ENSG00000227409
chr1	35391158	35391308	1:35391158-35391308	ENSG00000278702
chr1	35429623	35429773	1:35429623-35429773	-
chr1	35444175	35444325	1:35444175-35444325	-
chr1	35445859	35446009	1:35445859-35446009	-
chr1	35451155	35451305	1:35451155-35451305	ENSG00000142687,ENSG00000236274
chr1	35452275	35452425	1:35452275-35452425	-
chr1	35499855	35500025	1:35499855-35500025	ENSG00000236274
chr1	35545155	35545305	1:35545155-35545305	ENSG00000142687,ENSG00000236274
chr1	35556615	35556765	1:35556615-35556765	ENSG00000142687,ENSG00000020129
chr1	35557055	35557225	1:35557055-35557225	ENSG00000142687,ENSG00000236274,ENSG00000020129
chr1	35557375	35557525	1:35557375-35557525	ENSG00000142687,ENSG00000236274,ENSG00000020129
chr1	35557655	35557825	1:35557655-35557825	ENSG00000142687,ENSG00000236274,ENSG00000020129
chr1	35558295	35558505	1:35558295-35558505	ENSG00000142687,ENSG00000020129
chr1	35558715	35558865	1:35558715-35558865	ENSG00000142687,ENSG00000020129
chr1	35558995	35559145	1:35558995-35559145	-
chr1	35564735	35564885	1:35564735-35564885	ENSG00000142687,ENSG00000236274,ENSG00000020129
chr1	35568055	35568205	1:35568055-35568205	ENSG00000239636,ENSG00000116819
chr1	35569035	35569185	1:35569035-35569185	ENSG00000020129,ENSG00000239636,ENSG00000116819
chr1	35573215	35573365	1:35573215-35573365	ENSG00000239636,ENSG00000116819
chr1	35573495	35573645	1:35573495-35573645	ENSG00000239636,ENSG00000116819
chr1	35573975	35574125	1:35573975-35574125	ENSG00000239636,ENSG00000116819
chr1	35577062	35577212	1:35577062-35577212	ENSG00000239636,ENSG00000116819
chr1	35577415	35577565	1:35577415-35577565	ENSG00000239636,ENSG00000116819
chr1	35577735	35577885	1:35577735-35577885	ENSG00000239636,ENSG00000116819
chr1	35593435	35593605	1:35593435-35593605	ENSG00000116819
chr1	35618575	35618745	1:35618575-35618745	-
chr1	35619395	35619545	1:35619395-35619545	-
chr1	35641495	35641645	1:35641495-35641645	ENSG00000236274,ENSG00000126067,ENSG00000142686,ENSG00000232335
chr1	35646187	35646337	1:35646187-35646337	ENSG00000126067
chr1	35650534	35650684	1:35650534-35650684	-
chr1	35661055	35661205	1:35661055-35661205	ENSG00000232335
chr1	35707795	35707945	1:35707795-35707945	ENSG00000142686,ENSG00000232335
chr1	35708573	35708723	1:35708573-35708723	-
chr1	35715595	35715745	1:35715595-35715745	ENSG00000142686,ENSG00000232335
chr1	35717955	35718105	1:35717955-35718105	ENSG00000142686
chr1	35718755	35718951	1:35718755-35718951	ENSG00000142686
chr1	35726935	35727105	1:35726935-35727105	ENSG00000142686,ENSG00000232335
chr1	35768555	35768705	1:35768555-35768705	ENSG00000092853
chr1	35769395	35769565	1:35769395-35769565	ENSG00000092853,ENSG00000232335
chr1	35769975	35770125	1:35769975-35770125	ENSG00000236274,ENSG00000092853,ENSG00000232335
chr1	35774775	35774925	1:35774775-35774925	ENSG00000092853
chr1	35777077	35777227	1:35777077-35777227	-
chr1	35807015	35807165	1:35807015-35807165	ENSG00000134698
chr1	35807555	35807765	1:35807555-35807765	ENSG00000134698
chr1	35807975	35808125	1:35807975-35808125	ENSG00000134698
chr1	35808555	35808705	1:35808555-35808705	ENSG00000134698
chr1	35808715	35808865	1:35808715-35808865	ENSG00000134698
chr1	35808975	35809125	1:35808975-35809125	ENSG00000134698
chr1	35855378	35855678	1:35855378-35855678	ENSG00000134698
chr1	35857955	35858109	1:35857955-35858109	ENSG00000134698
chr1	35877110	35877265	1:35877110-35877265	ENSG00000092847,ENSG00000271164
chr1	35882135	35882345	1:35882135-35882345	ENSG00000092847
chr1	35883075	35883245	1:35883075-35883245	ENSG00000092847,ENSG00000271164,ENSG00000286899,ENSG00000271554
chr1	35883835	35884005	1:35883835-35884005	ENSG00000092847,ENSG00000271164
chr1	35886095	35886265	1:35886095-35886265	ENSG00000092847
chr1	35887155	35887305	1:35887155-35887305	ENSG00000092847
chr1	35915815	35915985	1:35915815-35915985	ENSG00000286899
chr1	35917702	35917852	1:35917702-35917852	ENSG00000286899
chr1	35921775	35921945	1:35921775-35921945	ENSG00000286899
chr1	35930335	35930485	1:35930335-35930485	ENSG00000271914,ENSG00000126070
chr1	35930675	35930845	1:35930675-35930845	ENSG00000271914,ENSG00000126070
chr1	35931055	35931205	1:35931055-35931205	ENSG00000271914,ENSG00000126070,ENSG00000271554
chr1	35931535	35931685	1:35931535-35931685	ENSG00000271914,ENSG00000126070
chr1	35931755	35931905	1:35931755-35931905	ENSG00000271914,ENSG00000126070
chr1	35935555	35935705	1:35935555-35935705	ENSG00000271914,ENSG00000126070
chr1	35998976	35999126	1:35998976-35999126	ENSG00000271554
chr1	36008695	36008845	1:36008695-36008845	ENSG00000271554
chr1	36060135	36060285	1:36060135-36060285	-
chr1	36060335	36060485	1:36060335-36060485	-
chr1	36077095	36077245	1:36077095-36077245	ENSG00000232862,ENSG00000092850
chr1	36083995	36084165	1:36083995-36084165	ENSG00000232862,ENSG00000092850,ENSG00000116863
chr1	36088775	36088925	1:36088775-36088925	ENSG00000232862,ENSG00000092850,ENSG00000116863
chr1	36089635	36089785	1:36089635-36089785	ENSG00000232862,ENSG00000092850,ENSG00000116863
chr1	36097155	36097305	1:36097155-36097305	ENSG00000171812
chr1	36099715	36099865	1:36099715-36099865	ENSG00000116863,ENSG00000171812
chr1	36119535	36119709	1:36119535-36119709	-
chr1	36125175	36125325	1:36125175-36125325	ENSG00000171812
chr1	36128304	36128454	1:36128304-36128454	ENSG00000171812
chr1	36134815	36134985	1:36134815-36134985	ENSG00000171812
chr1	36149475	36149685	1:36149475-36149685	ENSG00000171812,ENSG00000054116,ENSG00000264592
chr1	36150915	36151065	1:36150915-36151065	ENSG00000054116,ENSG00000116871,ENSG00000264592
chr1	36155155	36155316	1:36155155-36155316	ENSG00000116871
chr1	36155575	36155725	1:36155575-36155725	ENSG00000116871
chr1	36155815	36155985	1:36155815-36155985	ENSG00000054116,ENSG00000116871
chr1	36156055	36156205	1:36156055-36156205	ENSG00000054116,ENSG00000116871
chr1	36156515	36156665	1:36156515-36156665	ENSG00000054116,ENSG00000116871
chr1	36156955	36157125	1:36156955-36157125	ENSG00000054116,ENSG00000116871
chr1	36161184	36161365	1:36161184-36161365	ENSG00000116871
chr1	36162115	36162265	1:36162115-36162265	-
chr1	36162935	36163085	1:36162935-36163085	-
chr1	36167335	36167485	1:36167335-36167485	-
chr1	36175555	36175725	1:36175555-36175725	ENSG00000116871,ENSG00000264592
chr1	36176409	36176559	1:36176409-36176559	-
chr1	36178215	36178365	1:36178215-36178365	-
chr1	36178495	36178645	1:36178495-36178645	ENSG00000116871
chr1	36178999	36179185	1:36178999-36179185	ENSG00000116871
chr1	36182853	36183003	1:36182853-36183003	-
chr1	36183555	36183705	1:36183555-36183705	-
chr1	36187895	36188045	1:36187895-36188045	ENSG00000264592
chr1	36188235	36188405	1:36188235-36188405	ENSG00000171812,ENSG00000054116,ENSG00000116871,ENSG00000264592
chr1	36203849	36204005	1:36203849-36204005	-
chr1	36204175	36204325	1:36204175-36204325	-
chr1	36217755	36217905	1:36217755-36217905	ENSG00000054118
chr1	36223259	36223409	1:36223259-36223409	-
chr1	36223435	36223605	1:36223435-36223605	-
chr1	36224215	36224365	1:36224215-36224365	ENSG00000054116,ENSG00000264592,ENSG00000054118,ENSG00000231849
chr1	36224595	36224785	1:36224595-36224785	ENSG00000054118
chr1	36224855	36225005	1:36224855-36225005	ENSG00000054118
chr1	36227070	36227220	1:36227070-36227220	-
chr1	36240375	36240565	1:36240375-36240565	ENSG00000231849
chr1	36272635	36272805	1:36272635-36272805	-
chr1	36272998	36273148	1:36272998-36273148	-
chr1	36285555	36285705	1:36285555-36285705	ENSG00000054118
chr1	36299975	36300125	1:36299975-36300125	ENSG00000214193
chr1	36305355	36305505	1:36305355-36305505	ENSG00000214193
chr1	36306235	36306385	1:36306235-36306385	ENSG00000214193
chr1	36306955	36307105	1:36306955-36307105	ENSG00000214193,ENSG00000142694
chr1	36320833	36320983	1:36320833-36320983	ENSG00000142694,ENSG00000286379
chr1	36321295	36321465	1:36321295-36321465	ENSG00000214193,ENSG00000142694,ENSG00000286379
chr1	36321675	36321845	1:36321675-36321845	ENSG00000214193,ENSG00000142694,ENSG00000286379
chr1	36322195	36322345	1:36322195-36322345	ENSG00000142694,ENSG00000286379
chr1	36323231	36323381	1:36323231-36323381	ENSG00000142694,ENSG00000286379
chr1	36323575	36323765	1:36323575-36323765	ENSG00000214193,ENSG00000142694,ENSG00000286379
chr1	36324175	36324352	1:36324175-36324352	ENSG00000214193,ENSG00000142694,ENSG00000286379
chr1	36326633	36326783	1:36326633-36326783	ENSG00000142694,ENSG00000286379
chr1	36328795	36328945	1:36328795-36328945	ENSG00000214193,ENSG00000142694,ENSG00000286379
chr1	36329501	36329651	1:36329501-36329651	ENSG00000142694,ENSG00000286379
chr1	36342789	36342965	1:36342789-36342965	-
chr1	36351802	36351952	1:36351802-36351952	-
chr1	36352443	36352605	1:36352443-36352605	-
chr1	36366206	36366356	1:36366206-36366356	-
chr1	36369115	36369285	1:36369115-36369285	ENSG00000196182
chr1	36373875	36374045	1:36373875-36374045	ENSG00000196182
chr1	36374515	36374685	1:36374515-36374685	-
chr1	36385035	36385185	1:36385035-36385185	ENSG00000196182
chr1	36385515	36385665	1:36385515-36385665	ENSG00000196182,ENSG00000181817
chr1	36385955	36386125	1:36385955-36386125	ENSG00000196182,ENSG00000181817,ENSG00000201448
chr1	36386555	36386725	1:36386555-36386725	ENSG00000196182
chr1	36397355	36397505	1:36397355-36397505	ENSG00000181817,ENSG00000222821
chr1	36397875	36398025	1:36397875-36398025	ENSG00000196182,ENSG00000181817,ENSG00000222821,ENSG00000201448
chr1	36400615	36400765	1:36400615-36400765	-
chr1	36401115	36401265	1:36401115-36401265	ENSG00000181817,ENSG00000222821,ENSG00000201448
chr1	36401475	36401625	1:36401475-36401625	ENSG00000181817,ENSG00000222821,ENSG00000201448
chr1	36412015	36412165	1:36412015-36412165	ENSG00000116885,ENSG00000201448
chr1	36412402	36412552	1:36412402-36412552	ENSG00000201448
chr1	36420915	36421065	1:36420915-36421065	ENSG00000116885,ENSG00000201448
chr1	36446435	36446585	1:36446435-36446585	ENSG00000116885
chr1	36450435	36450605	1:36450435-36450605	ENSG00000116885,ENSG00000116898,ENSG00000119535
chr1	36464355	36464505	1:36464355-36464505	ENSG00000116885,ENSG00000116898,ENSG00000119535
chr1	36481853	36482003	1:36481853-36482003	ENSG00000119535
chr1	36515492	36515642	1:36515492-36515642	-
chr1	36516455	36516605	1:36516455-36516605	-
chr1	36517575	36517725	1:36517575-36517725	-
chr1	36543015	36543165	1:36543015-36543165	-
chr1	36553935	36554085	1:36553935-36554085	ENSG00000230214,ENSG00000230451
chr1	36557504	36557654	1:36557504-36557654	-
chr1	36576175	36576325	1:36576175-36576325	ENSG00000230214,ENSG00000230451
chr1	36590335	36590485	1:36590335-36590485	ENSG00000230214
chr1	36590929	36591079	1:36590929-36591079	-
chr1	36603575	36603725	1:36603575-36603725	ENSG00000230214
chr1	36609375	36609525	1:36609375-36609525	ENSG00000230214
chr1	36650575	36650725	1:36650575-36650725	ENSG00000230214
chr1	36703815	36703985	1:36703815-36703985	ENSG00000230214,ENSG00000284705,ENSG00000207328,ENSG00000230451
chr1	36711553	36711703	1:36711553-36711703	-
chr1	36771715	36771865	1:36771715-36771865	ENSG00000284720,ENSG00000234481
chr1	36778883	36779033	1:36778883-36779033	ENSG00000284720,ENSG00000234481
chr1	36784500	36784665	1:36784500-36784665	ENSG00000284720,ENSG00000234481
chr1	36804021	36804171	1:36804021-36804171	-
chr1	36810995	36811164	1:36810995-36811164	-
chr1	36824375	36824565	1:36824375-36824565	-
chr1	36864287	36864437	1:36864287-36864437	ENSG00000163873
chr1	36866275	36866445	1:36866275-36866445	-
chr1	36870047	36870197	1:36870047-36870197	-
chr1	36878475	36878625	1:36878475-36878625	-
chr1	36924335	36924505	1:36924335-36924505	ENSG00000284650,ENSG00000264698,ENSG00000207328,ENSG00000230451
chr1	36937835	36937985	1:36937835-36937985	-
chr1	36947475	36947646	1:36947475-36947646	-
chr1	36966395	36966545	1:36966395-36966545	ENSG00000207328
chr1	37020775	37020945	1:37020775-37020945	ENSG00000163873,ENSG00000264698,ENSG00000207328
chr1	37029088	37029238	1:37029088-37029238	ENSG00000163873
chr1	37033115	37033265	1:37033115-37033265	ENSG00000163873
chr1	37034062	37034225	1:37034062-37034225	ENSG00000163873
chr1	37034395	37034568	1:37034395-37034568	ENSG00000163873
chr1	37034795	37034945	1:37034795-37034945	ENSG00000163873
chr1	37036155	37036305	1:37036155-37036305	ENSG00000163873
chr1	37038315	37038465	1:37038315-37038465	ENSG00000163873,ENSG00000284650,ENSG00000207328
chr1	37046495	37046645	1:37046495-37046645	-
chr1	37071975	37072125	1:37071975-37072125	ENSG00000284650,ENSG00000264698,ENSG00000207328
chr1	37073895	37074073	1:37073895-37074073	-
chr1	37085511	37085665	1:37085511-37085665	-
chr1	37143935	37144085	1:37143935-37144085	ENSG00000284650,ENSG00000264698,ENSG00000207328
chr1	37177375	37177545	1:37177375-37177545	ENSG00000284650,ENSG00000264698,ENSG00000207328
chr1	37255515	37255685	1:37255515-37255685	ENSG00000284650,ENSG00000223944,ENSG00000264698,ENSG00000207328,ENSG00000252368,ENSG00000230451
chr1	37275403	37275553	1:37275403-37275553	ENSG00000223944
chr1	37316299	37316449	1:37316299-37316449	ENSG00000223944,ENSG00000230451
chr1	37323878	37324044	1:37323878-37324044	ENSG00000223944,ENSG00000230451
chr1	37362595	37362785	1:37362595-37362785	ENSG00000230451
chr1	37363035	37363225	1:37363035-37363225	ENSG00000230451
chr1	37391318	37391497	1:37391318-37391497	-
chr1	37393895	37394045	1:37393895-37394045	ENSG00000230451
chr1	37394935	37395085	1:37394935-37395085	-
chr1	37395275	37395445	1:37395275-37395445	ENSG00000230451
chr1	37410855	37411005	1:37410855-37411005	ENSG00000207328,ENSG00000230451
chr1	37434395	37434545	1:37434395-37434545	-
chr1	37439088	37439238	1:37439088-37439238	-
chr1	37454955	37455105	1:37454955-37455105	ENSG00000233621,ENSG00000163874,ENSG00000283724
chr1	37471775	37471925	1:37471775-37471925	ENSG00000233621,ENSG00000163874
chr1	37473655	37473805	1:37473655-37473805	ENSG00000233621,ENSG00000163874
chr1	37474025	37474175	1:37474025-37474175	ENSG00000233621,ENSG00000163874
chr1	37474415	37474585	1:37474415-37474585	ENSG00000233621,ENSG00000163874,ENSG00000283724,ENSG00000263675
chr1	37474795	37475025	1:37474795-37475025	ENSG00000233621,ENSG00000163874
chr1	37476429	37476579	1:37476429-37476579	ENSG00000233621,ENSG00000163874,ENSG00000283724
chr1	37476745	37476895	1:37476745-37476895	ENSG00000233621,ENSG00000163874,ENSG00000283724
chr1	37476958	37477108	1:37476958-37477108	ENSG00000233621,ENSG00000163874,ENSG00000283724
chr1	37477235	37477385	1:37477235-37477385	ENSG00000233621,ENSG00000163874,ENSG00000283724
chr1	37477595	37477745	1:37477595-37477745	ENSG00000233621,ENSG00000163874,ENSG00000283724
chr1	37487475	37487625	1:37487475-37487625	ENSG00000233621,ENSG00000163874,ENSG00000283724,ENSG00000263675
chr1	37499395	37499565	1:37499395-37499565	ENSG00000263675
chr1	37509325	37509475	1:37509325-37509475	ENSG00000263675
chr1	37513642	37513792	1:37513642-37513792	-
chr1	37513915	37514125	1:37513915-37514125	ENSG00000163875,ENSG00000263675
chr1	37514395	37514545	1:37514395-37514545	ENSG00000163875,ENSG00000263675,ENSG00000232273
chr1	37514735	37514905	1:37514735-37514905	ENSG00000163875,ENSG00000263675,ENSG00000163877,ENSG00000232273
chr1	37515530	37515680	1:37515530-37515680	ENSG00000163875
chr1	37554275	37554425	1:37554275-37554425	ENSG00000163875,ENSG00000163877,ENSG00000232273,ENSG00000237749,ENSG00000163879
chr1	37556835	37556985	1:37556835-37556985	ENSG00000163877,ENSG00000232273,ENSG00000237749,ENSG00000163879,ENSG00000134697
chr1	37567215	37567365	1:37567215-37567365	ENSG00000163879,ENSG00000134697
chr1	37595915	37596085	1:37595915-37596085	ENSG00000163877,ENSG00000232273,ENSG00000134697,ENSG00000284748,ENSG00000169218,ENSG00000116922,ENSG00000134690
chr1	37603235	37603405	1:37603235-37603405	ENSG00000134697,ENSG00000284748
chr1	37633855	37634005	1:37633855-37634005	ENSG00000169218
chr1	37634755	37634905	1:37634755-37634905	ENSG00000169218
chr1	37653195	37653345	1:37653195-37653345	-
chr1	37664124	37664274	1:37664124-37664274	-
chr1	37675570	37675720	1:37675570-37675720	-
chr1	37682475	37682625	1:37682475-37682625	ENSG00000116922
chr1	37690515	37690685	1:37690515-37690685	ENSG00000116922,ENSG00000134690
chr1	37691715	37691865	1:37691715-37691865	ENSG00000116922,ENSG00000134690
chr1	37692295	37692445	1:37692295-37692445	ENSG00000116922,ENSG00000134690
chr1	37692695	37692845	1:37692695-37692845	ENSG00000116922,ENSG00000134690
chr1	37721716	37721866	1:37721716-37721866	ENSG00000183317
chr1	37723763	37723913	1:37723763-37723913	ENSG00000183317
chr1	37730331	37730481	1:37730331-37730481	ENSG00000183317,ENSG00000200421
chr1	37735435	37735585	1:37735435-37735585	ENSG00000183317,ENSG00000200421
chr1	37753055	37753225	1:37753055-37753225	ENSG00000183317,ENSG00000200421,ENSG00000214141,ENSG00000227416
chr1	37764395	37764545	1:37764395-37764545	ENSG00000183317,ENSG00000200421,ENSG00000214141,ENSG00000227416
chr1	37767614	37767764	1:37767614-37767764	ENSG00000183317,ENSG00000214141,ENSG00000227416
chr1	37794075	37794245	1:37794075-37794245	ENSG00000214141,ENSG00000227416,ENSG00000185090
chr1	37795475	37795625	1:37795475-37795625	ENSG00000214141,ENSG00000227416,ENSG00000185090,ENSG00000233728
chr1	37807655	37807805	1:37807655-37807805	ENSG00000214141,ENSG00000227416,ENSG00000185090,ENSG00000233728,ENSG00000196449,ENSG00000197982,ENSG00000235673
chr1	37808155	37808305	1:37808155-37808305	ENSG00000214141,ENSG00000227416,ENSG00000185090,ENSG00000233728,ENSG00000196449,ENSG00000197982,ENSG00000235673
chr1	37808475	37808625	1:37808475-37808625	ENSG00000214141,ENSG00000227416,ENSG00000185090,ENSG00000233728,ENSG00000196449,ENSG00000197982,ENSG00000235673
chr1	37808975	37809125	1:37808975-37809125	ENSG00000233728,ENSG00000196449,ENSG00000197982
chr1	37811175	37811345	1:37811175-37811345	ENSG00000196449,ENSG00000197982,ENSG00000235673
chr1	37859575	37859725	1:37859575-37859725	ENSG00000227416,ENSG00000196449,ENSG00000197982,ENSG00000188786,ENSG00000235673,ENSG00000230955,ENSG00000204084,ENSG00000252448,ENSG00000222282
chr1	37860175	37860325	1:37860175-37860325	ENSG00000188786,ENSG00000235673,ENSG00000230955,ENSG00000204084,ENSG00000252448,ENSG00000222282
chr1	37882288	37882438	1:37882288-37882438	ENSG00000252448,ENSG00000222282
chr1	37890512	37890665	1:37890512-37890665	ENSG00000252448,ENSG00000222282
chr1	37915115	37915265	1:37915115-37915265	-
chr1	37915375	37915525	1:37915375-37915525	-
chr1	37919415	37919565	1:37919415-37919565	-
chr1	37930375	37930525	1:37930375-37930525	-
chr1	37930715	37930885	1:37930715-37930885	ENSG00000204084
chr1	37931775	37931925	1:37931775-37931925	ENSG00000235673,ENSG00000204084,ENSG00000252448,ENSG00000222282,ENSG00000277168
chr1	37936115	37936265	1:37936115-37936265	-
chr1	37946995	37947165	1:37946995-37947165	ENSG00000204084,ENSG00000252448,ENSG00000277168
chr1	37954415	37954567	1:37954415-37954567	ENSG00000204084,ENSG00000277168
chr1	37975135	37975285	1:37975135-37975285	ENSG00000222282,ENSG00000183431
chr1	37989415	37989565	1:37989415-37989565	ENSG00000183431
chr1	37989655	37989805	1:37989655-37989805	ENSG00000183431
chr1	37990055	37990225	1:37990055-37990225	ENSG00000252448,ENSG00000222282,ENSG00000183431,ENSG00000212541,ENSG00000183386,ENSG00000183520
chr1	37996035	37996225	1:37996035-37996225	ENSG00000183431,ENSG00000212541,ENSG00000183386
chr1	37996395	37996545	1:37996395-37996545	ENSG00000183431,ENSG00000212541
chr1	38003995	38004145	1:38003995-38004145	ENSG00000183386
chr1	38004895	38005045	1:38004895-38005045	ENSG00000183386
chr1	38005515	38005745	1:38005515-38005745	ENSG00000183386,ENSG00000183520
chr1	38006257	38006445	1:38006257-38006445	ENSG00000183386,ENSG00000183520
chr1	38009390	38009540	1:38009390-38009540	ENSG00000183386,ENSG00000183520
chr1	38012575	38012725	1:38012575-38012725	ENSG00000183431,ENSG00000212541,ENSG00000183386,ENSG00000183520
chr1	38012955	38013105	1:38012955-38013105	ENSG00000183386,ENSG00000183520
chr1	38026735	38026905	1:38026735-38026905	-
chr1	38029155	38029305	1:38029155-38029305	-
chr1	38029502	38029652	1:38029502-38029652	-
chr1	38030335	38030492	1:38030335-38030492	-
chr1	38040595	38040745	1:38040595-38040745	ENSG00000185668,ENSG00000224592
chr1	38045535	38045685	1:38045535-38045685	ENSG00000185668,ENSG00000224592
chr1	38045834	38045984	1:38045834-38045984	ENSG00000185668,ENSG00000224592
chr1	38046815	38046965	1:38046815-38046965	ENSG00000185668,ENSG00000224592,ENSG00000265596,ENSG00000286552,ENSG00000287987,ENSG00000200796
chr1	38047235	38047425	1:38047235-38047425	ENSG00000185668,ENSG00000224592
chr1	38047855	38048025	1:38047855-38048025	ENSG00000185668,ENSG00000224592
chr1	38071966	38072117	1:38071966-38072117	ENSG00000265596
chr1	38076155	38076305	1:38076155-38076305	ENSG00000223589,ENSG00000265596,ENSG00000286552,ENSG00000287987,ENSG00000275350,ENSG00000200796
chr1	38130035	38130205	1:38130035-38130205	ENSG00000284623,ENSG00000286552,ENSG00000287987
chr1	38135715	38135905	1:38135715-38135905	ENSG00000284623,ENSG00000286552,ENSG00000287987
chr1	38138618	38138825	1:38138618-38138825	ENSG00000284623,ENSG00000286552,ENSG00000287987
chr1	38178371	38178521	1:38178371-38178521	ENSG00000286552,ENSG00000287987
chr1	38217331	38217481	1:38217331-38217481	ENSG00000287987,ENSG00000237290
chr1	38246899	38247049	1:38246899-38247049	-
chr1	38292075	38292425	1:38292075-38292425	-
chr1	38308875	38309065	1:38308875-38309065	-
chr1	38327575	38327725	1:38327575-38327725	ENSG00000275350
chr1	38360920	38361070	1:38360920-38361070	ENSG00000275350,ENSG00000200796
chr1	38445155	38445305	1:38445155-38445305	ENSG00000275350,ENSG00000200796,ENSG00000238063
chr1	38447230	38447380	1:38447230-38447380	ENSG00000200796
chr1	38451695	38451845	1:38451695-38451845	ENSG00000275350,ENSG00000200796
chr1	38476615	38476785	1:38476615-38476785	ENSG00000238063
chr1	38489895	38490065	1:38489895-38490065	ENSG00000275350,ENSG00000200796,ENSG00000238063
chr1	38500439	38500589	1:38500439-38500589	-
chr1	38502915	38503085	1:38502915-38503085	-
chr1	38507710	38507865	1:38507710-38507865	-
chr1	38512835	38512985	1:38512835-38512985	-
chr1	38541339	38541489	1:38541339-38541489	-
chr1	38558855	38559005	1:38558855-38559005	-
chr1	38559244	38559394	1:38559244-38559394	-
chr1	38559555	38559705	1:38559555-38559705	-
chr1	38561835	38561985	1:38561835-38561985	-
chr1	38570035	38570185	1:38570035-38570185	-
chr1	38578495	38578645	1:38578495-38578645	-
chr1	38587135	38587305	1:38587135-38587305	ENSG00000275350,ENSG00000200796,ENSG00000215895
chr1	38608375	38608545	1:38608375-38608545	ENSG00000275350,ENSG00000200796,ENSG00000215895
chr1	38624435	38624585	1:38624435-38624585	-
chr1	38680995	38681165	1:38680995-38681165	ENSG00000215895
chr1	38727775	38727925	1:38727775-38727925	ENSG00000215895
chr1	38728252	38728402	1:38728252-38728402	ENSG00000215895
chr1	38729095	38729274	1:38729095-38729274	ENSG00000215895
chr1	38740675	38740845	1:38740675-38740845	ENSG00000215895
chr1	38741435	38741605	1:38741435-38741605	ENSG00000215895
chr1	38773613	38773763	1:38773613-38773763	ENSG00000284632
chr1	38774695	38774845	1:38774695-38774845	ENSG00000284632
chr1	38789875	38790065	1:38789875-38790065	-
chr1	38804135	38804285	1:38804135-38804285	ENSG00000284632
chr1	38816335	38816485	1:38816335-38816485	ENSG00000284632
chr1	38818275	38818425	1:38818275-38818425	ENSG00000215895,ENSG00000284632
chr1	38835335	38835505	1:38835335-38835505	ENSG00000116954
chr1	38859055	38859225	1:38859055-38859225	ENSG00000116954,ENSG00000228436
chr1	38859775	38859925	1:38859775-38859925	ENSG00000116954,ENSG00000273637,ENSG00000228436,ENSG00000214114,ENSG00000274944,ENSG00000131233,ENSG00000158315,ENSG00000199963,ENSG00000207466
chr1	38860395	38860545	1:38860395-38860545	-
chr1	38872675	38872885	1:38872675-38872885	ENSG00000273637,ENSG00000214114,ENSG00000274944,ENSG00000131233
chr1	38873355	38873505	1:38873355-38873505	ENSG00000116954,ENSG00000273637,ENSG00000228436,ENSG00000214114,ENSG00000274944,ENSG00000131233,ENSG00000158315,ENSG00000199963
chr1	38891875	38892045	1:38891875-38892045	ENSG00000274944
chr1	38919195	38919345	1:38919195-38919345	ENSG00000158315,ENSG00000199963
chr1	38953565	38953715	1:38953565-38953715	ENSG00000158315,ENSG00000207466,ENSG00000235549
chr1	38964235	38964385	1:38964235-38964385	ENSG00000158315,ENSG00000199963,ENSG00000207466,ENSG00000235549
chr1	38990515	38990665	1:38990515-38990665	ENSG00000158315,ENSG00000174574
chr1	38991135	38991285	1:38991135-38991285	ENSG00000274944,ENSG00000158315,ENSG00000199963,ENSG00000207466,ENSG00000235549,ENSG00000174574,ENSG00000168653
chr1	38991835	38992005	1:38991835-38992005	ENSG00000158315,ENSG00000174574
chr1	38992259	38992409	1:38992259-38992409	ENSG00000174574
chr1	39026235	39026405	1:39026235-39026405	ENSG00000158315,ENSG00000199963,ENSG00000168653
chr1	39026675	39026845	1:39026675-39026845	ENSG00000158315,ENSG00000168653
chr1	39044902	39045052	1:39044902-39045052	-
chr1	39046815	39046965	1:39046815-39046965	-
chr1	39047135	39047285	1:39047135-39047285	-
chr1	39047395	39047545	1:39047395-39047545	-
chr1	39047835	39047985	1:39047835-39047985	-
chr1	39050055	39050205	1:39050055-39050205	-
chr1	39060695	39060845	1:39060695-39060845	-
chr1	39076602	39076752	1:39076602-39076752	-
chr1	39080935	39081165	1:39080935-39081165	ENSG00000127603
chr1	39081347	39081765	1:39081347-39081765	ENSG00000127603
chr1	39086906	39087056	1:39086906-39087056	ENSG00000127603
chr1	39092455	39092605	1:39092455-39092605	ENSG00000158315,ENSG00000199963
chr1	39098755	39098905	1:39098755-39098905	ENSG00000226438,ENSG00000217897
chr1	39100315	39100465	1:39100315-39100465	-
chr1	39102655	39102805	1:39102655-39102805	-
chr1	39104895	39105065	1:39104895-39105065	-
chr1	39105275	39105425	1:39105275-39105425	ENSG00000127603,ENSG00000206654,ENSG00000217897
chr1	39105635	39105845	1:39105635-39105845	-
chr1	39106377	39106545	1:39106377-39106545	-
chr1	39107246	39107396	1:39107246-39107396	-
chr1	39107475	39107625	1:39107475-39107625	-
chr1	39118115	39118297	1:39118115-39118297	ENSG00000206654
chr1	39127615	39127765	1:39127615-39127765	ENSG00000206654
chr1	39129571	39129745	1:39129571-39129745	ENSG00000206654
chr1	39133195	39133345	1:39133195-39133345	ENSG00000206654,ENSG00000222378
chr1	39142095	39142245	1:39142095-39142245	ENSG00000222378
chr1	39154795	39154954	1:39154795-39154954	ENSG00000222378
chr1	39158618	39158825	1:39158618-39158825	ENSG00000222378
chr1	39165175	39165325	1:39165175-39165325	ENSG00000222378,ENSG00000217897
chr1	39167979	39168129	1:39167979-39168129	-
chr1	39170875	39171045	1:39170875-39171045	ENSG00000222378,ENSG00000217897
chr1	39174793	39174943	1:39174793-39174943	-
chr1	39178595	39178765	1:39178595-39178765	-
chr1	39183795	39183965	1:39183795-39183965	-
chr1	39191715	39191865	1:39191715-39191865	ENSG00000226438
chr1	39192207	39192357	1:39192207-39192357	-
chr1	39192595	39192765	1:39192595-39192765	ENSG00000226438
chr1	39204515	39204665	1:39204515-39204665	ENSG00000127603
chr1	39204855	39205005	1:39204855-39205005	ENSG00000127603,ENSG00000226438
chr1	39205235	39205405	1:39205235-39205405	-
chr1	39214115	39214285	1:39214115-39214285	ENSG00000127603,ENSG00000287422,ENSG00000226438,ENSG00000217897
chr1	39214995	39215295	1:39214995-39215295	-
chr1	39215415	39215565	1:39215415-39215565	-
chr1	39215695	39215845	1:39215695-39215845	ENSG00000127603
chr1	39230675	39230825	1:39230675-39230825	ENSG00000287422
chr1	39238555	39238745	1:39238555-39238745	ENSG00000287422
chr1	39258735	39258905	1:39258735-39258905	ENSG00000287422,ENSG00000226438,ENSG00000217897
chr1	39268355	39268525	1:39268355-39268525	-
chr1	39272293	39272443	1:39272293-39272443	-
chr1	39344455	39344605	1:39344455-39344605	-
chr1	39369615	39369765	1:39369615-39369765	ENSG00000217897
chr1	39378395	39378545	1:39378395-39378545	-
chr1	39385652	39385802	1:39385652-39385802	-
chr1	39391815	39391985	1:39391815-39391985	-
chr1	39395603	39395765	1:39395603-39395765	-
chr1	39398735	39398895	1:39398735-39398895	-
chr1	39407922	39408072	1:39407922-39408072	-
chr1	39408735	39408925	1:39408735-39408925	ENSG00000127603,ENSG00000217897
chr1	39409435	39409685	1:39409435-39409685	-
chr1	39410975	39411125	1:39410975-39411125	ENSG00000127603,ENSG00000217897
chr1	39427455	39427616	1:39427455-39427616	-
chr1	39435051	39435351	1:39435051-39435351	-
chr1	39452610	39452825	1:39452610-39452825	-
chr1	39474915	39475085	1:39474915-39475085	-
chr1	39489651	39489801	1:39489651-39489801	ENSG00000183682
chr1	39490855	39491005	1:39490855-39491005	ENSG00000183682
chr1	39491515	39491705	1:39491515-39491705	ENSG00000183682,ENSG00000198754
chr1	39499775	39499925	1:39499775-39499925	ENSG00000183682,ENSG00000237624
chr1	39507285	39507485	1:39507285-39507485	ENSG00000237624
chr1	39514790	39515090	1:39514790-39515090	ENSG00000237624
chr1	39524395	39524545	1:39524395-39524545	ENSG00000243970
chr1	39524601	39524751	1:39524601-39524751	ENSG00000243970
chr1	39525935	39526085	1:39525935-39526085	ENSG00000243970
chr1	39535875	39536025	1:39535875-39536025	ENSG00000243970
chr1	39539295	39539465	1:39539295-39539465	ENSG00000243970
chr1	39540618	39540768	1:39540618-39540768	ENSG00000243970
chr1	39559371	39559521	1:39559371-39559521	ENSG00000243970
chr1	39559571	39559745	1:39559571-39559745	ENSG00000243970
chr1	39569275	39569445	1:39569275-39569445	ENSG00000090621,ENSG00000228060,ENSG00000201457
chr1	39571195	39571365	1:39571195-39571365	ENSG00000243970,ENSG00000090621,ENSG00000228060,ENSG00000201457
chr1	39573915	39574065	1:39573915-39574065	ENSG00000090621,ENSG00000228060,ENSG00000201457
chr1	39574335	39574505	1:39574335-39574505	ENSG00000243970,ENSG00000090621,ENSG00000228060,ENSG00000201457
chr1	39574735	39574939	1:39574735-39574939	ENSG00000090621,ENSG00000228060,ENSG00000201457
chr1	39575060	39575210	1:39575060-39575210	-
chr1	39575315	39575465	1:39575315-39575465	ENSG00000090621
chr1	39575755	39575945	1:39575755-39575945	ENSG00000090621
chr1	39576355	39576585	1:39576355-39576585	ENSG00000090621
chr1	39576795	39576965	1:39576795-39576965	ENSG00000090621,ENSG00000228060,ENSG00000201457
chr1	39606295	39606445	1:39606295-39606445	ENSG00000225333,ENSG00000252413
chr1	39609695	39609865	1:39609695-39609865	ENSG00000252413
chr1	39625595	39625785	1:39625595-39625785	ENSG00000163909,ENSG00000225903
chr1	39632975	39633145	1:39632975-39633145	ENSG00000163909,ENSG00000225903
chr1	39639695	39639865	1:39639695-39639865	ENSG00000163909,ENSG00000225903
chr1	39639915	39640085	1:39639915-39640085	ENSG00000163909
chr1	39646635	39646785	1:39646635-39646785	-
chr1	39646795	39646945	1:39646795-39646945	ENSG00000163909
chr1	39653635	39653785	1:39653635-39653785	-
chr1	39658135	39658285	1:39658135-39658285	-
chr1	39671575	39671725	1:39671575-39671725	ENSG00000116981
chr1	39672055	39672205	1:39672055-39672205	ENSG00000116981
chr1	39672575	39672875	1:39672575-39672875	ENSG00000116981
chr1	39691375	39691525	1:39691375-39691525	ENSG00000116981,ENSG00000116983,ENSG00000084072,ENSG00000225333,ENSG00000252413,ENSG00000198754
chr1	39692215	39692365	1:39692215-39692365	ENSG00000116983
chr1	39692456	39692606	1:39692456-39692606	ENSG00000116983
chr1	39701115	39701287	1:39701115-39701287	-
chr1	39701935	39702105	1:39701935-39702105	ENSG00000116983,ENSG00000225333,ENSG00000252413,ENSG00000198754
chr1	39711555	39711705	1:39711555-39711705	ENSG00000225333
chr1	39720128	39720285	1:39720128-39720285	ENSG00000225333,ENSG00000252413
chr1	39738775	39738925	1:39738775-39738925	ENSG00000084072,ENSG00000252413,ENSG00000198754,ENSG00000285905
chr1	39788457	39788607	1:39788457-39788607	ENSG00000116985,ENSG00000285905,ENSG00000261798
chr1	39788775	39788965	1:39788775-39788965	ENSG00000116985,ENSG00000198754,ENSG00000285905,ENSG00000261798,ENSG00000229213,ENSG00000284719
chr1	39789095	39789245	1:39789095-39789245	ENSG00000116985,ENSG00000285905,ENSG00000261798,ENSG00000229213
chr1	39789435	39789585	1:39789435-39789585	ENSG00000116985,ENSG00000198754,ENSG00000285905,ENSG00000261798,ENSG00000229213,ENSG00000284719
chr1	39799315	39799465	1:39799315-39799465	ENSG00000116985,ENSG00000198754,ENSG00000285905,ENSG00000261798,ENSG00000229213,ENSG00000284719
chr1	39799775	39799925	1:39799775-39799925	ENSG00000116985,ENSG00000198754,ENSG00000285905,ENSG00000261798,ENSG00000229213,ENSG00000284719
chr1	39813182	39813332	1:39813182-39813332	ENSG00000284678
chr1	39816895	39817065	1:39816895-39817065	ENSG00000284678
chr1	39817395	39817561	1:39817395-39817561	ENSG00000284678
chr1	39832475	39832625	1:39832475-39832625	-
chr1	39845675	39845845	1:39845675-39845845	ENSG00000284678,ENSG00000043514,ENSG00000202222,ENSG00000207356
chr1	39846135	39846305	1:39846135-39846305	-
chr1	39882879	39883029	1:39882879-39883029	ENSG00000202222
chr1	39883455	39883605	1:39883455-39883605	ENSG00000198754,ENSG00000043514,ENSG00000202222
chr1	39892735	39892885	1:39892735-39892885	ENSG00000236546
chr1	39893275	39893425	1:39893275-39893425	ENSG00000043514,ENSG00000202222,ENSG00000236546
chr1	39895215	39895385	1:39895215-39895385	ENSG00000116990,ENSG00000236546
chr1	39897075	39897225	1:39897075-39897225	ENSG00000116990,ENSG00000236546
chr1	39898215	39898365	1:39898215-39898365	ENSG00000116990,ENSG00000236546
chr1	39899075	39899245	1:39899075-39899245	ENSG00000202222,ENSG00000116990,ENSG00000236546,ENSG00000207356
chr1	39900735	39900945	1:39900735-39900945	ENSG00000116990,ENSG00000236546
chr1	39901055	39901225	1:39901055-39901225	ENSG00000116990,ENSG00000236546
chr1	39901535	39901785	1:39901535-39901785	ENSG00000284678,ENSG00000116990,ENSG00000236546
chr1	39901915	39902105	1:39901915-39902105	ENSG00000284678,ENSG00000202222,ENSG00000116990,ENSG00000236546,ENSG00000207356
chr1	39902315	39902485	1:39902315-39902485	ENSG00000284678,ENSG00000116990,ENSG00000236546,ENSG00000207356
chr1	39919615	39919785	1:39919615-39919785	ENSG00000207356
chr1	39922515	39922670	1:39922515-39922670	ENSG00000207356
chr1	39952895	39953071	1:39952895-39953071	ENSG00000207356,ENSG00000168389
chr1	39955035	39955185	1:39955035-39955185	ENSG00000207356,ENSG00000168389,ENSG00000228477
chr1	39955775	39955925	1:39955775-39955925	ENSG00000207356,ENSG00000168389,ENSG00000228477
chr1	39971315	39971485	1:39971315-39971485	ENSG00000284678,ENSG00000207356,ENSG00000168389,ENSG00000228477
chr1	39973595	39973745	1:39973595-39973745	ENSG00000198754,ENSG00000284678,ENSG00000207356,ENSG00000168389,ENSG00000228477
chr1	39976875	39977045	1:39976875-39977045	-
chr1	40032395	40032545	1:40032395-40032545	-
chr1	40036782	40036932	1:40036782-40036932	-
chr1	40039185	40039545	1:40039185-40039545	-
chr1	40039915	40040085	1:40039915-40040085	ENSG00000131236
chr1	40040495	40040665	1:40040495-40040665	ENSG00000131236
chr1	40041188	40041338	1:40041188-40041338	-
chr1	40064915	40065065	1:40064915-40065065	-
chr1	40078635	40078785	1:40078635-40078785	ENSG00000131238
chr1	40084815	40084965	1:40084815-40084965	ENSG00000131238
chr1	40097175	40097345	1:40097175-40097345	ENSG00000131238,ENSG00000226745
chr1	40097613	40097763	1:40097613-40097763	ENSG00000131238
chr1	40122935	40123114	1:40122935-40123114	ENSG00000226745
chr1	40140161	40140311	1:40140161-40140311	ENSG00000226745
chr1	40144095	40144265	1:40144095-40144265	ENSG00000226745,ENSG00000188800,ENSG00000227311
chr1	40153115	40153285	1:40153115-40153285	-
chr1	40161255	40161405	1:40161255-40161405	ENSG00000226745,ENSG00000117000,ENSG00000207508,ENSG00000188800,ENSG00000259943,ENSG00000084073,ENSG00000049089
chr1	40161695	40161925	1:40161695-40161925	ENSG00000117000,ENSG00000207508
chr1	40183075	40183245	1:40183075-40183245	ENSG00000207508
chr1	40187475	40187625	1:40187475-40187625	ENSG00000207508
chr1	40232496	40232646	1:40232496-40232646	ENSG00000188800
chr1	40257475	40257625	1:40257475-40257625	ENSG00000188800,ENSG00000259943,ENSG00000084073,ENSG00000231296
chr1	40258015	40258185	1:40258015-40258185	ENSG00000188800,ENSG00000259943,ENSG00000084073,ENSG00000231296,ENSG00000049089
chr1	40315355	40315525	1:40315355-40315525	ENSG00000049089,ENSG00000227311
chr1	40316175	40316325	1:40316175-40316325	ENSG00000049089
chr1	40316695	40316861	1:40316695-40316861	ENSG00000049089
chr1	40317280	40317430	1:40317280-40317430	ENSG00000049089
chr1	40338815	40338965	1:40338815-40338965	ENSG00000226745,ENSG00000049089,ENSG00000227311,ENSG00000084070
chr1	40344715	40344865	1:40344715-40344865	-
chr1	40363813	40363963	1:40363813-40363963	ENSG00000213172
chr1	40373575	40373725	1:40373575-40373725	ENSG00000226745,ENSG00000049089,ENSG00000084070,ENSG00000213172
chr1	40374275	40374425	1:40374275-40374425	ENSG00000084070,ENSG00000213172
chr1	40374775	40374925	1:40374775-40374925	ENSG00000084070
chr1	40383235	40383405	1:40383235-40383405	ENSG00000084070
chr1	40404935	40405085	1:40404935-40405085	ENSG00000084070
chr1	40438515	40438665	1:40438515-40438665	-
chr1	40449091	40449241	1:40449091-40449241	-
chr1	40449995	40450145	1:40449995-40450145	ENSG00000284677,ENSG00000187801,ENSG00000260920,ENSG00000279667,ENSG00000187815,ENSG00000238287,ENSG00000164002,ENSG00000227278,ENSG00000238186
chr1	40450891	40451041	1:40450891-40451041	ENSG00000284677,ENSG00000187801
chr1	40451045	40451345	1:40451045-40451345	ENSG00000284677,ENSG00000187801
chr1	40477215	40477445	1:40477215-40477445	ENSG00000260920,ENSG00000279667,ENSG00000187815,ENSG00000238287,ENSG00000164002,ENSG00000227278,ENSG00000238186
chr1	40478055	40478205	1:40478055-40478205	ENSG00000279667,ENSG00000187815
chr1	40478735	40478885	1:40478735-40478885	ENSG00000279667,ENSG00000187815
chr1	40508615	40508785	1:40508615-40508785	ENSG00000238287,ENSG00000164002,ENSG00000227278,ENSG00000238186
chr1	40509155	40509305	1:40509155-40509305	ENSG00000238287,ENSG00000164002,ENSG00000227278,ENSG00000238186
chr1	40531107	40531257	1:40531107-40531257	ENSG00000117010
chr1	40531535	40531685	1:40531535-40531685	ENSG00000238287,ENSG00000164002,ENSG00000227278,ENSG00000238186,ENSG00000117010,ENSG00000236505
chr1	40532955	40533125	1:40532955-40533125	ENSG00000227278,ENSG00000238186,ENSG00000117010
chr1	40564607	40564757	1:40564607-40564757	ENSG00000236505
chr1	40585675	40585825	1:40585675-40585825	ENSG00000286838,ENSG00000236505,ENSG00000233910
chr1	40592275	40592425	1:40592275-40592425	ENSG00000233910
chr1	40593543	40593693	1:40593543-40593693	ENSG00000233910
chr1	40610234	40610384	1:40610234-40610384	-
chr1	40612375	40612545	1:40612375-40612545	-
chr1	40625175	40625345	1:40625175-40625345	-
chr1	40630655	40630805	1:40630655-40630805	-
chr1	40634175	40634325	1:40634175-40634325	-
chr1	40638535	40638701	1:40638535-40638701	-
chr1	40650135	40650285	1:40650135-40650285	ENSG00000287743
chr1	40651515	40651665	1:40651515-40651665	ENSG00000287743
chr1	40653995	40654165	1:40653995-40654165	ENSG00000287743
chr1	40658695	40658845	1:40658695-40658845	ENSG00000287743
chr1	40659275	40659445	1:40659275-40659445	ENSG00000117016,ENSG00000287743
chr1	40659635	40659825	1:40659635-40659825	ENSG00000287743
chr1	40663645	40663795	1:40663645-40663795	ENSG00000117016,ENSG00000287743
chr1	40665008	40665158	1:40665008-40665158	ENSG00000117016
chr1	40665635	40665805	1:40665635-40665805	ENSG00000117016,ENSG00000287743
chr1	40668955	40669125	1:40668955-40669125	ENSG00000117016
chr1	40691515	40691685	1:40691515-40691685	ENSG00000117016,ENSG00000237899,ENSG00000272145,ENSG00000066136,ENSG00000198974,ENSG00000207962
chr1	40692035	40692205	1:40692035-40692205	ENSG00000237899,ENSG00000272145,ENSG00000066136,ENSG00000198974,ENSG00000207962
chr1	40692415	40692565	1:40692415-40692565	-
chr1	40692575	40692725	1:40692575-40692725	ENSG00000237899,ENSG00000272145,ENSG00000066136
chr1	40708855	40709025	1:40708855-40709025	ENSG00000272145,ENSG00000066136,ENSG00000207962
chr1	40709175	40709345	1:40709175-40709345	ENSG00000272145,ENSG00000066136,ENSG00000198974,ENSG00000207962
chr1	40709635	40709805	1:40709635-40709805	ENSG00000066136
chr1	40710615	40710765	1:40710615-40710765	-
chr1	40711015	40711165	1:40711015-40711165	-
chr1	40711475	40711645	1:40711475-40711645	-
chr1	40711862	40712012	1:40711862-40712012	-
chr1	40736375	40736525	1:40736375-40736525	ENSG00000066136,ENSG00000198974,ENSG00000207962
chr1	40757455	40757605	1:40757455-40757605	ENSG00000198974,ENSG00000207962
chr1	40774275	40774425	1:40774275-40774425	ENSG00000066136,ENSG00000198974,ENSG00000207962
chr1	40782535	40782813	1:40782535-40782813	ENSG00000117013
chr1	40783655	40783805	1:40783655-40783805	ENSG00000198974,ENSG00000207962,ENSG00000117013
chr1	40784255	40784417	1:40784255-40784417	ENSG00000117013
chr1	40787835	40787985	1:40787835-40787985	ENSG00000117013
chr1	40795695	40795845	1:40795695-40795845	ENSG00000264582
chr1	40802375	40802525	1:40802375-40802525	ENSG00000198974,ENSG00000117013,ENSG00000264582
chr1	40803095	40803245	1:40803095-40803245	ENSG00000264582
chr1	40806906	40807056	1:40806906-40807056	ENSG00000264582
chr1	40807415	40807565	1:40807415-40807565	ENSG00000117013,ENSG00000264582
chr1	40809044	40809194	1:40809044-40809194	ENSG00000264582
chr1	40818715	40818905	1:40818715-40818905	ENSG00000117013
chr1	40824695	40824865	1:40824695-40824865	ENSG00000117013
chr1	40824995	40825145	1:40824995-40825145	-
chr1	40848655	40848805	1:40848655-40848805	ENSG00000228940,ENSG00000286668
chr1	40850115	40850265	1:40850115-40850265	ENSG00000228940,ENSG00000286668
chr1	40859475	40859625	1:40859475-40859625	ENSG00000179862,ENSG00000229528
chr1	40860975	40861125	1:40860975-40861125	ENSG00000179862,ENSG00000229528
chr1	40861255	40861405	1:40861255-40861405	ENSG00000179862,ENSG00000229528
chr1	40861595	40861745	1:40861595-40861745	ENSG00000179862,ENSG00000229528,ENSG00000228940,ENSG00000286668
chr1	40862355	40862505	1:40862355-40862505	ENSG00000179862,ENSG00000229528,ENSG00000228940,ENSG00000286668,ENSG00000233118
chr1	40863615	40863805	1:40863615-40863805	ENSG00000179862,ENSG00000229528,ENSG00000228940,ENSG00000286668,ENSG00000233118
chr1	40863995	40864225	1:40863995-40864225	ENSG00000179862,ENSG00000229528,ENSG00000228940,ENSG00000286668
chr1	40866125	40866275	1:40866125-40866275	ENSG00000179862,ENSG00000229528
chr1	40884295	40884445	1:40884295-40884445	-
chr1	40923095	40923245	1:40923095-40923245	ENSG00000228940,ENSG00000286668
chr1	40949015	40949185	1:40949015-40949185	ENSG00000228940,ENSG00000286668,ENSG00000233118
chr1	40952575	40952725	1:40952575-40952725	ENSG00000228940,ENSG00000286668,ENSG00000233118,ENSG00000281207
chr1	40977075	40977225	1:40977075-40977225	ENSG00000171793
chr1	40977815	40977985	1:40977815-40977985	ENSG00000171793
chr1	40979595	40979785	1:40979595-40979785	ENSG00000171793,ENSG00000281207
chr1	40979875	40980025	1:40979875-40980025	ENSG00000171793,ENSG00000281207
chr1	40980918	40981068	1:40980918-40981068	-
chr1	41003815	41003965	1:41003815-41003965	ENSG00000171793,ENSG00000281207,ENSG00000171790
chr1	41021995	41022225	1:41021995-41022225	ENSG00000281207,ENSG00000171790
chr1	41034101	41034277	1:41034101-41034277	ENSG00000281207,ENSG00000171790
chr1	41057028	41057178	1:41057028-41057178	ENSG00000215893
chr1	41109774	41109924	1:41109774-41109924	ENSG00000215893
chr1	41123195	41123365	1:41123195-41123365	ENSG00000215893
chr1	41151115	41151265	1:41151115-41151265	ENSG00000010803,ENSG00000215893
chr1	41151995	41152145	1:41151995-41152145	ENSG00000010803,ENSG00000215893
chr1	41152555	41152705	1:41152555-41152705	-
chr1	41156095	41156245	1:41156095-41156245	ENSG00000010803
chr1	41157566	41157716	1:41157566-41157716	ENSG00000010803
chr1	41158335	41158485	1:41158335-41158485	ENSG00000010803
chr1	41158609	41158759	1:41158609-41158759	ENSG00000010803
chr1	41159977	41160127	1:41159977-41160127	ENSG00000010803
chr1	41160615	41160765	1:41160615-41160765	ENSG00000010803
chr1	41161895	41162045	1:41161895-41162045	ENSG00000010803
chr1	41162287	41162437	1:41162287-41162437	ENSG00000010803
chr1	41201356	41201506	1:41201356-41201506	-
chr1	41201877	41202027	1:41201877-41202027	-
chr1	41222515	41222665	1:41222515-41222665	-
chr1	41234428	41234578	1:41234428-41234578	-
chr1	41236915	41237065	1:41236915-41237065	ENSG00000010803,ENSG00000287400,ENSG00000235358
chr1	41240334	41240484	1:41240334-41240484	ENSG00000287400,ENSG00000235358
chr1	41241355	41241505	1:41241355-41241505	ENSG00000010803,ENSG00000287400,ENSG00000235358
chr1	41242015	41242185	1:41242015-41242185	ENSG00000010803,ENSG00000215893,ENSG00000287400,ENSG00000235358
chr1	41242505	41242805	1:41242505-41242805	ENSG00000287400,ENSG00000235358
chr1	41243173	41243323	1:41243173-41243323	ENSG00000287400,ENSG00000235358
chr1	41243786	41243965	1:41243786-41243965	ENSG00000010803,ENSG00000287400,ENSG00000235358
chr1	41245752	41245924	1:41245752-41245924	ENSG00000287400,ENSG00000235358
chr1	41268275	41268445	1:41268275-41268445	ENSG00000235358,ENSG00000213987
chr1	41272755	41272905	1:41272755-41272905	ENSG00000213987
chr1	41280795	41280945	1:41280795-41280945	-
chr1	41282795	41282945	1:41282795-41282945	-
chr1	41285215	41285365	1:41285215-41285365	-
chr1	41286635	41286785	1:41286635-41286785	-
chr1	41306095	41306265	1:41306095-41306265	ENSG00000286640
chr1	41313735	41313885	1:41313735-41313885	ENSG00000286640
chr1	41319706	41319856	1:41319706-41319856	-
chr1	41319975	41320125	1:41319975-41320125	-
chr1	41322995	41323145	1:41322995-41323145	-
chr1	41330295	41330445	1:41330295-41330445	-
chr1	41331355	41331505	1:41331355-41331505	-
chr1	41355155	41355305	1:41355155-41355305	ENSG00000204060
chr1	41357615	41357765	1:41357615-41357765	ENSG00000204060
chr1	41358215	41358365	1:41358215-41358365	ENSG00000204060
chr1	41361055	41361265	1:41361055-41361265	ENSG00000204060,ENSG00000229901
chr1	41362035	41362245	1:41362035-41362245	ENSG00000204060
chr1	41362415	41362565	1:41362415-41362565	ENSG00000204060
chr1	41362749	41362899	1:41362749-41362899	ENSG00000204060
chr1	41365975	41366125	1:41365975-41366125	ENSG00000204060
chr1	41366335	41366485	1:41366335-41366485	ENSG00000204060
chr1	41366575	41366725	1:41366575-41366725	ENSG00000204060
chr1	41369435	41369585	1:41369435-41369585	ENSG00000204060
chr1	41370884	41371034	1:41370884-41371034	ENSG00000229901
chr1	41371095	41371245	1:41371095-41371245	ENSG00000229901
chr1	41371875	41372045	1:41371875-41372045	ENSG00000229901
chr1	41372375	41372525	1:41372375-41372525	ENSG00000229901
chr1	41381095	41381245	1:41381095-41381245	ENSG00000229901
chr1	41382015	41382165	1:41382015-41382165	ENSG00000229901
chr1	41382455	41382605	1:41382455-41382605	ENSG00000229901
chr1	41383576	41383726	1:41383576-41383726	ENSG00000229901
chr1	41387815	41387965	1:41387815-41387965	ENSG00000229901
chr1	41394572	41394722	1:41394572-41394722	-
chr1	41395079	41395265	1:41395079-41395265	-
chr1	41395395	41395565	1:41395395-41395565	-
chr1	41399295	41399445	1:41399295-41399445	-
chr1	41399475	41399625	1:41399475-41399625	-
chr1	41404355	41404505	1:41404355-41404505	-
chr1	41412855	41413025	1:41412855-41413025	-
chr1	41415109	41415259	1:41415109-41415259	-
chr1	41417175	41417345	1:41417175-41417345	-
chr1	41418915	41419065	1:41418915-41419065	-
chr1	41423519	41423669	1:41423519-41423669	-
chr1	41427655	41427805	1:41427655-41427805	-
chr1	41431926	41432105	1:41431926-41432105	-
chr1	41432815	41432985	1:41432815-41432985	ENSG00000252563
chr1	41435655	41435805	1:41435655-41435805	-
chr1	41448435	41448585	1:41448435-41448585	-
chr1	41449877	41450027	1:41449877-41450027	-
chr1	41474761	41474911	1:41474761-41474911	ENSG00000252563
chr1	41483175	41483325	1:41483175-41483325	ENSG00000252563,ENSG00000127129
chr1	41484355	41484531	1:41484355-41484531	ENSG00000127129
chr1	41487095	41487245	1:41487095-41487245	ENSG00000127129
chr1	41487903	41488053	1:41487903-41488053	ENSG00000127129
chr1	41488324	41488474	1:41488324-41488474	ENSG00000127129
chr1	41492357	41492527	1:41492357-41492527	-
chr1	41495315	41495465	1:41495315-41495465	-
chr1	41495695	41495845	1:41495695-41495845	-
chr1	41496315	41496465	1:41496315-41496465	ENSG00000252563,ENSG00000127129
chr1	41500895	41501065	1:41500895-41501065	-
chr1	41502955	41503125	1:41502955-41503125	-
chr1	41504155	41504325	1:41504155-41504325	-
chr1	41504415	41504565	1:41504415-41504565	-
chr1	41516175	41516325	1:41516175-41516325	ENSG00000230881
chr1	41517155	41517305	1:41517155-41517305	-
chr1	41521935	41522105	1:41521935-41522105	-
chr1	41533435	41533605	1:41533435-41533605	ENSG00000230881,ENSG00000230638
chr1	41536455	41536605	1:41536455-41536605	ENSG00000230881,ENSG00000230638
chr1	41537895	41538045	1:41537895-41538045	ENSG00000230881,ENSG00000230638
chr1	41538595	41538749	1:41538595-41538749	ENSG00000230881,ENSG00000230638
chr1	41542655	41542805	1:41542655-41542805	ENSG00000230881,ENSG00000230638
chr1	41558835	41558985	1:41558835-41558985	-
chr1	41574195	41574345	1:41574195-41574345	ENSG00000127124
chr1	41576118	41576268	1:41576118-41576268	-
chr1	41579055	41579225	1:41579055-41579225	-
chr1	41600035	41600187	1:41600035-41600187	-
chr1	41608355	41608505	1:41608355-41608505	-
chr1	41613972	41614272	1:41613972-41614272	-
chr1	41626275	41626425	1:41626275-41626425	ENSG00000284895
chr1	41650254	41650404	1:41650254-41650404	-
chr1	41658615	41658765	1:41658615-41658765	ENSG00000127124
chr1	41661564	41661714	1:41661564-41661714	-
chr1	41662295	41662445	1:41662295-41662445	ENSG00000127124
chr1	41662635	41662785	1:41662635-41662785	ENSG00000127124
chr1	41664947	41665097	1:41664947-41665097	-
chr1	41665355	41665505	1:41665355-41665505	-
chr1	41674358	41674508	1:41674358-41674508	-
chr1	41695253	41695403	1:41695253-41695403	-
chr1	41699047	41699197	1:41699047-41699197	-
chr1	41713995	41714145	1:41713995-41714145	-
chr1	41728615	41728985	1:41728615-41728985	-
chr1	41735675	41735845	1:41735675-41735845	-
chr1	41739175	41739325	1:41739175-41739325	-
chr1	41751360	41751510	1:41751360-41751510	-
chr1	41766695	41766845	1:41766695-41766845	-
chr1	41767575	41767765	1:41767575-41767765	-
chr1	41776835	41776985	1:41776835-41776985	-
chr1	41792495	41792645	1:41792495-41792645	-
chr1	41795475	41795625	1:41795475-41795625	-
chr1	41810555	41810725	1:41810555-41810725	-
chr1	41812095	41812245	1:41812095-41812245	-
chr1	41823595	41823745	1:41823595-41823745	-
chr1	41844275	41844485	1:41844275-41844485	-
chr1	41847846	41847996	1:41847846-41847996	-
chr1	41875175	41875325	1:41875175-41875325	-
chr1	41876665	41876815	1:41876665-41876815	-
chr1	41877215	41877365	1:41877215-41877365	-
chr1	41890855	41891054	1:41890855-41891054	-
chr1	41892595	41892745	1:41892595-41892745	-
chr1	41918015	41918185	1:41918015-41918185	ENSG00000127124
chr1	41918595	41918745	1:41918595-41918745	ENSG00000127124
chr1	41918835	41918985	1:41918835-41918985	ENSG00000127124
chr1	41919895	41920085	1:41919895-41920085	ENSG00000127124
chr1	41920155	41920325	1:41920155-41920325	ENSG00000127124
chr1	41939315	41939488	1:41939315-41939488	-
chr1	42003555	42003705	1:42003555-42003705	-
chr1	42035215	42035365	1:42035215-42035365	ENSG00000127124,ENSG00000287587,ENSG00000227538
chr1	42035955	42036125	1:42035955-42036125	ENSG00000127124,ENSG00000287587,ENSG00000227538
chr1	42043264	42043445	1:42043264-42043445	ENSG00000287587,ENSG00000227538
chr1	42084838	42084988	1:42084838-42084988	-
chr1	42085322	42085472	1:42085322-42085472	-
chr1	42131950	42132100	1:42131950-42132100	-
chr1	42143415	42143566	1:42143415-42143566	ENSG00000228776
chr1	42146975	42147125	1:42146975-42147125	ENSG00000228776,ENSG00000044012,ENSG00000197273
chr1	42165875	42166025	1:42165875-42166025	ENSG00000044012,ENSG00000197273
chr1	42172367	42172565	1:42172367-42172565	-
chr1	42173435	42173585	1:42173435-42173585	ENSG00000197273
chr1	42177055	42177205	1:42177055-42177205	-
chr1	42179397	42179547	1:42179397-42179547	-
chr1	42209847	42210120	1:42209847-42210120	-
chr1	42211589	42211739	1:42211589-42211739	-
chr1	42259475	42259625	1:42259475-42259625	-
chr1	42259815	42259965	1:42259815-42259965	-
chr1	42279175	42279345	1:42279175-42279345	-
chr1	42279592	42279742	1:42279592-42279742	-
chr1	42282155	42282305	1:42282155-42282305	-
chr1	42307164	42307314	1:42307164-42307314	-
chr1	42314555	42314725	1:42314555-42314725	ENSG00000198815
chr1	42320815	42321005	1:42320815-42321005	-
chr1	42333955	42334145	1:42333955-42334145	-
chr1	42334455	42334625	1:42334455-42334625	ENSG00000198815,ENSG00000227527
chr1	42334695	42334845	1:42334695-42334845	ENSG00000198815
chr1	42335275	42335425	1:42335275-42335425	ENSG00000198815,ENSG00000227527,ENSG00000230116,ENSG00000236876,ENSG00000200254
chr1	42337154	42337454	1:42337154-42337454	ENSG00000227527
chr1	42339038	42339188	1:42339038-42339188	ENSG00000198815,ENSG00000227527
chr1	42341048	42341205	1:42341048-42341205	ENSG00000198815,ENSG00000227527
chr1	42344395	42344545	1:42344395-42344545	ENSG00000198815,ENSG00000227527
chr1	42379915	42380065	1:42379915-42380065	ENSG00000177181
chr1	42380695	42380845	1:42380695-42380845	ENSG00000177181,ENSG00000230116,ENSG00000236876
chr1	42404115	42404265	1:42404115-42404265	-
chr1	42419535	42419685	1:42419535-42419685	ENSG00000235002,ENSG00000230116,ENSG00000236876,ENSG00000200254
chr1	42420935	42421085	1:42420935-42421085	ENSG00000235002,ENSG00000230116,ENSG00000236876
chr1	42421387	42421537	1:42421387-42421537	-
chr1	42422935	42423085	1:42422935-42423085	ENSG00000235002,ENSG00000230116
chr1	42423495	42423645	1:42423495-42423645	-
chr1	42423735	42423885	1:42423735-42423885	-
chr1	42433445	42433625	1:42433445-42433625	ENSG00000066185
chr1	42456235	42456385	1:42456235-42456385	ENSG00000066185,ENSG00000127125,ENSG00000186409,ENSG00000230116
chr1	42456455	42456605	1:42456455-42456605	ENSG00000066185,ENSG00000127125,ENSG00000186409,ENSG00000230116
chr1	42463095	42463265	1:42463095-42463265	ENSG00000066185,ENSG00000127125,ENSG00000186409,ENSG00000230116,ENSG00000236876
chr1	42484470	42484685	1:42484470-42484685	ENSG00000230116,ENSG00000236876
chr1	42578015	42578185	1:42578015-42578185	ENSG00000200254,ENSG00000236180
chr1	42646626	42646776	1:42646626-42646776	-
chr1	42658275	42658425	1:42658275-42658425	ENSG00000200254,ENSG00000171960,ENSG00000285728,ENSG00000065978
chr1	42658695	42658845	1:42658695-42658845	ENSG00000171960
chr1	42658875	42659025	1:42658875-42659025	ENSG00000171960
chr1	42681412	42681605	1:42681412-42681605	ENSG00000285728,ENSG00000234917,ENSG00000065978
chr1	42682195	42682385	1:42682195-42682385	ENSG00000230116,ENSG00000200254,ENSG00000171960,ENSG00000285728,ENSG00000234917,ENSG00000065978
chr1	42683015	42683185	1:42683015-42683185	ENSG00000171960,ENSG00000285728,ENSG00000234917,ENSG00000065978
chr1	42684215	42684365	1:42684215-42684365	ENSG00000285728,ENSG00000234917,ENSG00000065978
chr1	42686855	42687005	1:42686855-42687005	ENSG00000285728,ENSG00000065978
chr1	42740195	42740365	1:42740195-42740365	ENSG00000164007,ENSG00000117385
chr1	42747235	42747405	1:42747235-42747405	ENSG00000200254,ENSG00000164007,ENSG00000117385
chr1	42757075	42757225	1:42757075-42757225	ENSG00000117385
chr1	42764338	42764488	1:42764338-42764488	ENSG00000117385,ENSG00000283580
chr1	42764875	42765025	1:42764875-42765025	ENSG00000117385,ENSG00000164008,ENSG00000283580
chr1	42765336	42765486	1:42765336-42765486	-
chr1	42766015	42766185	1:42766015-42766185	ENSG00000117385,ENSG00000164008,ENSG00000283580,ENSG00000228452
chr1	42766555	42766705	1:42766555-42766705	ENSG00000117385,ENSG00000164008,ENSG00000283580
chr1	42767115	42767285	1:42767115-42767285	ENSG00000236876,ENSG00000200254,ENSG00000117385,ENSG00000164008,ENSG00000283580,ENSG00000228452,ENSG00000274386,ENSG00000177868,ENSG00000164010
chr1	42777975	42778145	1:42777975-42778145	ENSG00000164008,ENSG00000228452,ENSG00000274386
chr1	42788595	42788750	1:42788595-42788750	ENSG00000228452,ENSG00000274386
chr1	42816265	42816505	1:42816265-42816505	ENSG00000177868,ENSG00000164010
chr1	42816975	42817145	1:42816975-42817145	ENSG00000274386,ENSG00000177868,ENSG00000164010
chr1	42817295	42817465	1:42817295-42817465	ENSG00000228452,ENSG00000274386,ENSG00000177868,ENSG00000164010,ENSG00000228192,ENSG00000164011
chr1	42846435	42846585	1:42846435-42846585	ENSG00000177868,ENSG00000164010,ENSG00000228192,ENSG00000164011,ENSG00000233708
chr1	42846915	42847085	1:42846915-42847085	ENSG00000228192,ENSG00000164011
chr1	42847295	42847445	1:42847295-42847445	ENSG00000228192,ENSG00000164011
chr1	42877455	42877605	1:42877455-42877605	ENSG00000233708,ENSG00000237090,ENSG00000225099
chr1	42877707	42877857	1:42877707-42877857	ENSG00000233708
chr1	42891555	42891713	1:42891555-42891713	ENSG00000233708,ENSG00000237090,ENSG00000225099
chr1	42913475	42913625	1:42913475-42913625	ENSG00000233708,ENSG00000237090,ENSG00000225099,ENSG00000277513
chr1	42923055	42923225	1:42923055-42923225	ENSG00000225099
chr1	42924295	42924445	1:42924295-42924445	ENSG00000233708,ENSG00000237090,ENSG00000225099,ENSG00000117394,ENSG00000227533,ENSG00000283136,ENSG00000277513
chr1	42924615	42924765	1:42924615-42924765	ENSG00000225099,ENSG00000117394,ENSG00000283136,ENSG00000277513
chr1	42924955	42925165	1:42924955-42925165	-
chr1	42931135	42931305	1:42931135-42931305	ENSG00000117394
chr1	42931969	42932119	1:42931969-42932119	-
chr1	42949515	42949665	1:42949515-42949665	ENSG00000117394,ENSG00000284138
chr1	42957300	42957450	1:42957300-42957450	ENSG00000117394,ENSG00000284138,ENSG00000227533,ENSG00000283973
chr1	42958195	42958345	1:42958195-42958345	ENSG00000117394,ENSG00000284138,ENSG00000227533,ENSG00000283973
chr1	42958835	42959005	1:42958835-42959005	ENSG00000117394,ENSG00000284138,ENSG00000227533,ENSG00000283973,ENSG00000283136
chr1	42959335	42959485	1:42959335-42959485	ENSG00000117394,ENSG00000284138,ENSG00000227533,ENSG00000283973
chr1	42962775	42962925	1:42962775-42962925	ENSG00000117394,ENSG00000284138,ENSG00000227533,ENSG00000283973,ENSG00000283136
chr1	42973375	42973525	1:42973375-42973525	ENSG00000283136
chr1	42992215	42992405	1:42992215-42992405	ENSG00000207256,ENSG00000283136
chr1	42993684	42993834	1:42993684-42993834	ENSG00000207256
chr1	43005935	43006105	1:43005935-43006105	ENSG00000207256,ENSG00000283136,ENSG00000277513
chr1	43007595	43007745	1:43007595-43007745	ENSG00000283136
chr1	43008835	43008985	1:43008835-43008985	ENSG00000283136
chr1	43058555	43058733	1:43058555-43058733	ENSG00000283136
chr1	43063555	43063725	1:43063555-43063725	-
chr1	43069815	43070005	1:43069815-43070005	-
chr1	43073735	43073885	1:43073735-43073885	ENSG00000228452,ENSG00000237090,ENSG00000225099,ENSG00000283136,ENSG00000277513
chr1	43074355	43074505	1:43074355-43074505	ENSG00000225099,ENSG00000277513
chr1	43137835	43138004	1:43137835-43138004	ENSG00000277513
chr1	43143495	43143865	1:43143495-43143865	ENSG00000186973
chr1	43147715	43147905	1:43147715-43147905	ENSG00000277513,ENSG00000186973
chr1	43171815	43171985	1:43171815-43171985	ENSG00000117395,ENSG00000284410,ENSG00000243710
chr1	43172255	43172405	1:43172255-43172405	ENSG00000277513,ENSG00000117395,ENSG00000284410,ENSG00000243710,ENSG00000199240
chr1	43172575	43172725	1:43172575-43172725	ENSG00000117395,ENSG00000284410,ENSG00000243710,ENSG00000199240
chr1	43197457	43197607	1:43197457-43197607	ENSG00000199240
chr1	43206935	43207085	1:43206935-43207085	ENSG00000199240
chr1	43227355	43227525	1:43227355-43227525	ENSG00000199240
chr1	43235610	43235805	1:43235610-43235805	-
chr1	43238215	43238365	1:43238215-43238365	ENSG00000253313,ENSG00000066056
chr1	43267315	43267465	1:43267315-43267465	ENSG00000117395,ENSG00000179178
chr1	43270495	43270685	1:43270495-43270685	ENSG00000117395,ENSG00000179178,ENSG00000253313
chr1	43270915	43271065	1:43270915-43271065	ENSG00000179178,ENSG00000253313
chr1	43285582	43285732	1:43285582-43285732	ENSG00000253313
chr1	43295542	43295705	1:43295542-43295705	ENSG00000253313,ENSG00000066056
chr1	43295755	43295947	1:43295755-43295947	ENSG00000253313,ENSG00000066056
chr1	43303475	43303625	1:43303475-43303625	ENSG00000253313,ENSG00000066056
chr1	43334575	43334725	1:43334575-43334725	ENSG00000117400
chr1	43334815	43334965	1:43334815-43334965	ENSG00000117400
chr1	43344355	43344505	1:43344355-43344505	ENSG00000117400,ENSG00000287113
chr1	43345305	43345455	1:43345305-43345455	ENSG00000287113
chr1	43349055	43349205	1:43349055-43349205	ENSG00000253313,ENSG00000066056,ENSG00000117400,ENSG00000287113,ENSG00000234694,ENSG00000117399,ENSG00000066322
chr1	43349455	43349625	1:43349455-43349625	ENSG00000253313,ENSG00000066056,ENSG00000117400,ENSG00000287113,ENSG00000234694,ENSG00000117399
chr1	43349775	43349945	1:43349775-43349945	ENSG00000117400,ENSG00000287113,ENSG00000234694
chr1	43358155	43358385	1:43358155-43358385	ENSG00000234694,ENSG00000117399,ENSG00000066322,ENSG00000283836
chr1	43358775	43358925	1:43358775-43358925	ENSG00000253313,ENSG00000066056,ENSG00000117400,ENSG00000287113,ENSG00000234694,ENSG00000117399,ENSG00000066322,ENSG00000283836,ENSG00000159479,ENSG00000229431,ENSG00000198198
chr1	43366275	43366425	1:43366275-43366425	ENSG00000066322,ENSG00000283836
chr1	43368015	43368185	1:43368015-43368185	ENSG00000234694,ENSG00000117399,ENSG00000066322,ENSG00000283836,ENSG00000159479,ENSG00000229431
chr1	43368335	43368485	1:43368335-43368485	ENSG00000117399,ENSG00000066322,ENSG00000283836
chr1	43389795	43389965	1:43389795-43389965	ENSG00000066322,ENSG00000159479,ENSG00000229431,ENSG00000198198
chr1	43402355	43402505	1:43402355-43402505	-
chr1	43405368	43405518	1:43405368-43405518	-
chr1	43414735	43414885	1:43414735-43414885	-
chr1	43435895	43436065	1:43435895-43436065	ENSG00000198198
chr1	43444955	43445125	1:43444955-43445125	ENSG00000198198,ENSG00000229372,ENSG00000274975,ENSG00000178922,ENSG00000229348
chr1	43452835	43452985	1:43452835-43452985	ENSG00000229372,ENSG00000274975,ENSG00000178922,ENSG00000229348
chr1	43453014	43453405	1:43453014-43453405	ENSG00000229372,ENSG00000274975,ENSG00000178922,ENSG00000229348
chr1	43453615	43453765	1:43453615-43453765	ENSG00000198198,ENSG00000229372,ENSG00000274975,ENSG00000178922,ENSG00000229348
chr1	43453895	43454045	1:43453895-43454045	ENSG00000198198,ENSG00000229372,ENSG00000274975,ENSG00000178922,ENSG00000229348
chr1	43454555	43454705	1:43454555-43454705	ENSG00000198198,ENSG00000229372,ENSG00000274975,ENSG00000178922,ENSG00000229348
chr1	43494215	43494365	1:43494215-43494365	-
chr1	43505252	43505402	1:43505252-43505402	-
chr1	43524957	43525125	1:43524957-43525125	-
chr1	43529235	43529405	1:43529235-43529405	ENSG00000142949
chr1	43529541	43529691	1:43529541-43529691	-
chr1	43530795	43530965	1:43530795-43530965	ENSG00000142949
chr1	43531255	43531405	1:43531255-43531405	ENSG00000142949
chr1	43531595	43531825	1:43531595-43531825	ENSG00000142949
chr1	43541853	43542003	1:43541853-43542003	ENSG00000142949
chr1	43545875	43546025	1:43545875-43546025	ENSG00000142949
chr1	43547635	43547785	1:43547635-43547785	ENSG00000142949
chr1	43547810	43547960	1:43547810-43547960	-
chr1	43550075	43550225	1:43550075-43550225	ENSG00000142949
chr1	43550255	43550425	1:43550255-43550425	ENSG00000142949
chr1	43552943	43553093	1:43552943-43553093	-
chr1	43554555	43554705	1:43554555-43554705	ENSG00000142949
chr1	43557821	43557971	1:43557821-43557971	-
chr1	43558595	43558745	1:43558595-43558745	-
chr1	43564195	43564345	1:43564195-43564345	-
chr1	43565775	43565925	1:43565775-43565925	-
chr1	43569155	43569305	1:43569155-43569305	-
chr1	43590508	43590658	1:43590508-43590658	ENSG00000142949
chr1	43612079	43612229	1:43612079-43612229	-
chr1	43632215	43632365	1:43632215-43632365	-
chr1	43640035	43640185	1:43640035-43640185	-
chr1	43649955	43650125	1:43649955-43650125	ENSG00000066135,ENSG00000284989,ENSG00000236200,ENSG00000126091,ENSG00000229444,ENSG00000283414,ENSG00000233674
chr1	43650335	43650505	1:43650335-43650505	ENSG00000066135,ENSG00000284989,ENSG00000236200,ENSG00000126091,ENSG00000283414,ENSG00000233674
chr1	43653495	43653645	1:43653495-43653645	ENSG00000066135,ENSG00000284989
chr1	43691955	43692105	1:43691955-43692105	-
chr1	43706695	43706905	1:43706695-43706905	ENSG00000236200,ENSG00000126091
chr1	43707375	43707525	1:43707375-43707525	ENSG00000236200,ENSG00000126091,ENSG00000229444,ENSG00000283414,ENSG00000233674
chr1	43707895	43708065	1:43707895-43708065	ENSG00000236200,ENSG00000126091,ENSG00000283414
chr1	43724816	43724966	1:43724816-43724966	ENSG00000229444,ENSG00000283414
chr1	43743328	43743478	1:43743328-43743478	ENSG00000233674
chr1	43763555	43763725	1:43763555-43763725	ENSG00000229444,ENSG00000283414,ENSG00000233674,ENSG00000117407
chr1	43764675	43764845	1:43764675-43764845	-
chr1	43766167	43766317	1:43766167-43766317	-
chr1	43766515	43766685	1:43766515-43766685	ENSG00000229444,ENSG00000283414,ENSG00000233674
chr1	43766875	43767065	1:43766875-43767065	-
chr1	43776571	43776721	1:43776571-43776721	-
chr1	43787135	43787305	1:43787135-43787305	ENSG00000126091
chr1	43787695	43787885	1:43787695-43787885	-
chr1	43796355	43796505	1:43796355-43796505	-
chr1	43813635	43813785	1:43813635-43813785	-
chr1	43814955	43815105	1:43814955-43815105	-
chr1	43824498	43824648	1:43824498-43824648	-
chr1	43836595	43836765	1:43836595-43836765	ENSG00000126091,ENSG00000233674,ENSG00000283477,ENSG00000224751
chr1	43849795	43849945	1:43849795-43849945	ENSG00000224751
chr1	43854590	43854740	1:43854590-43854740	ENSG00000224751
chr1	43858535	43858705	1:43858535-43858705	ENSG00000224751
chr1	43862095	43862265	1:43862095-43862265	ENSG00000224751
chr1	43868724	43868905	1:43868724-43868905	-
chr1	43881535	43881705	1:43881535-43881705	ENSG00000126091
chr1	43885335	43885485	1:43885335-43885485	ENSG00000126091
chr1	43892995	43893145	1:43892995-43893145	ENSG00000126091
chr1	43912795	43912965	1:43912795-43912965	-
chr1	43930595	43930745	1:43930595-43930745	ENSG00000117407
chr1	43931675	43931825	1:43931675-43931825	ENSG00000117407
chr1	43933435	43933585	1:43933435-43933585	ENSG00000117407
chr1	43933675	43933825	1:43933675-43933825	ENSG00000117407
chr1	43934295	43934445	1:43934295-43934445	ENSG00000117407
chr1	43934855	43935005	1:43934855-43935005	ENSG00000117407,ENSG00000237950
chr1	43936095	43936245	1:43936095-43936245	ENSG00000117407,ENSG00000237950
chr1	43936476	43936645	1:43936476-43936645	ENSG00000117407,ENSG00000237950
chr1	43946535	43946705	1:43946535-43946705	ENSG00000233674,ENSG00000237950,ENSG00000288573,ENSG00000117408,ENSG00000285649,ENSG00000132768,ENSG00000117410,ENSG00000117411
chr1	43946895	43947045	1:43946895-43947045	ENSG00000233674,ENSG00000237950,ENSG00000288573,ENSG00000117408,ENSG00000285649,ENSG00000132768,ENSG00000117410,ENSG00000117411
chr1	43949815	43949965	1:43949815-43949965	ENSG00000237950,ENSG00000288573,ENSG00000117408
chr1	43953095	43953265	1:43953095-43953265	ENSG00000288573,ENSG00000117408
chr1	43968455	43968605	1:43968455-43968605	ENSG00000117408,ENSG00000285649,ENSG00000132768,ENSG00000117410,ENSG00000117411
chr1	43969815	43969965	1:43969815-43969965	ENSG00000288573,ENSG00000117408,ENSG00000285649,ENSG00000132768,ENSG00000117410,ENSG00000117411
chr1	43974795	43974965	1:43974795-43974965	ENSG00000288573,ENSG00000117408,ENSG00000285649,ENSG00000132768,ENSG00000117410,ENSG00000117411,ENSG00000159214
chr1	43975415	43975565	1:43975415-43975565	ENSG00000285649,ENSG00000132768,ENSG00000117410,ENSG00000117411
chr1	43978715	43978865	1:43978715-43978865	ENSG00000285649,ENSG00000132768,ENSG00000117410,ENSG00000117411
chr1	43979095	43979276	1:43979095-43979276	ENSG00000285649,ENSG00000132768,ENSG00000117410,ENSG00000117411
chr1	43979375	43979525	1:43979375-43979525	ENSG00000285649,ENSG00000132768,ENSG00000117410,ENSG00000117411
chr1	43979635	43979935	1:43979635-43979935	ENSG00000285649,ENSG00000132768,ENSG00000117410,ENSG00000117411
chr1	43986779	43986929	1:43986779-43986929	ENSG00000159214
chr1	43991495	43991665	1:43991495-43991665	ENSG00000117411,ENSG00000159214
chr1	43994895	43995045	1:43994895-43995045	ENSG00000159214
chr1	44005755	44005945	1:44005755-44005945	ENSG00000159214,ENSG00000196517,ENSG00000230615
chr1	44029735	44029885	1:44029735-44029885	ENSG00000196517,ENSG00000230615
chr1	44029995	44030165	1:44029995-44030165	ENSG00000159214,ENSG00000196517,ENSG00000230615
chr1	44030275	44030465	1:44030275-44030465	ENSG00000196517,ENSG00000230615
chr1	44030755	44030925	1:44030755-44030925	ENSG00000196517,ENSG00000230615
chr1	44031395	44031565	1:44031395-44031565	ENSG00000196517,ENSG00000230615
chr1	44031775	44031945	1:44031775-44031945	ENSG00000196517,ENSG00000230615
chr1	44035695	44035845	1:44035695-44035845	ENSG00000196517,ENSG00000230615
chr1	44036675	44036825	1:44036675-44036825	ENSG00000196517,ENSG00000230615
chr1	44037156	44037306	1:44037156-44037306	-
chr1	44037355	44037525	1:44037355-44037525	ENSG00000196517,ENSG00000230615
chr1	44047775	44047945	1:44047775-44047945	ENSG00000230615
chr1	44055435	44055585	1:44055435-44055585	ENSG00000230615
chr1	44061995	44062185	1:44061995-44062185	ENSG00000239560,ENSG00000171872,ENSG00000233514
chr1	44062415	44062565	1:44062415-44062565	-
chr1	44062695	44062845	1:44062695-44062845	-
chr1	44063915	44064065	1:44063915-44064065	-
chr1	44068535	44068685	1:44068535-44068685	-
chr1	44086895	44087045	1:44086895-44087045	ENSG00000227163,ENSG00000271647,ENSG00000239560,ENSG00000171872,ENSG00000233514
chr1	44089415	44089565	1:44089415-44089565	ENSG00000227163,ENSG00000271647,ENSG00000239560,ENSG00000171872,ENSG00000233514,ENSG00000226804,ENSG00000200171,ENSG00000238037
chr1	44090879	44091029	1:44090879-44091029	ENSG00000227163,ENSG00000271647,ENSG00000239560,ENSG00000171872,ENSG00000233514
chr1	44092289	44092439	1:44092289-44092439	ENSG00000227163,ENSG00000271647,ENSG00000239560,ENSG00000171872,ENSG00000233514
chr1	44103503	44103685	1:44103503-44103685	ENSG00000230615,ENSG00000271647,ENSG00000239560,ENSG00000171872,ENSG00000233514
chr1	44138365	44138525	1:44138365-44138525	ENSG00000239560,ENSG00000171872,ENSG00000233514,ENSG00000283039,ENSG00000226804,ENSG00000200171,ENSG00000238037
chr1	44169826	44169976	1:44169826-44169976	ENSG00000226804,ENSG00000200171,ENSG00000238037,ENSG00000227994,ENSG00000271329
chr1	44213315	44213485	1:44213315-44213485	ENSG00000233514,ENSG00000226804,ENSG00000200171,ENSG00000238037,ENSG00000271329,ENSG00000178028
chr1	44217835	44217985	1:44217835-44217985	ENSG00000271329,ENSG00000178028
chr1	44238255	44238425	1:44238255-44238425	ENSG00000226804,ENSG00000200171,ENSG00000238037,ENSG00000271329,ENSG00000233602
chr1	44239595	44239745	1:44239595-44239745	ENSG00000226804,ENSG00000200171,ENSG00000238037,ENSG00000271329,ENSG00000233602
chr1	44240175	44240325	1:44240175-44240325	ENSG00000117419,ENSG00000233602
chr1	44240915	44241065	1:44240915-44241065	ENSG00000233602
chr1	44241270	44241420	1:44241270-44241420	ENSG00000233602
chr1	44241475	44241625	1:44241475-44241625	ENSG00000117419,ENSG00000233602
chr1	44245035	44245185	1:44245035-44245185	ENSG00000117419,ENSG00000233602
chr1	44249675	44249825	1:44249675-44249825	ENSG00000117419,ENSG00000233602
chr1	44250215	44250365	1:44250215-44250365	ENSG00000117419
chr1	44250475	44250625	1:44250475-44250625	ENSG00000117419
chr1	44254212	44254362	1:44254212-44254362	ENSG00000117419
chr1	44260134	44260284	1:44260134-44260284	-
chr1	44276068	44276218	1:44276068-44276218	-
chr1	44290541	44290725	1:44290541-44290725	-
chr1	44290829	44290979	1:44290829-44290979	-
chr1	44292575	44292725	1:44292575-44292725	-
chr1	44292875	44293025	1:44292875-44293025	-
chr1	44294109	44294259	1:44294109-44294259	-
chr1	44294835	44294985	1:44294835-44294985	-
chr1	44303155	44303305	1:44303155-44303305	-
chr1	44316375	44316525	1:44316375-44316525	ENSG00000117419
chr1	44318355	44318525	1:44318355-44318525	ENSG00000117419
chr1	44327215	44327365	1:44327215-44327365	-
chr1	44327935	44328085	1:44327935-44328085	-
chr1	44328787	44328937	1:44328787-44328937	-
chr1	44355255	44355425	1:44355255-44355425	ENSG00000226804,ENSG00000200171,ENSG00000271329,ENSG00000117419,ENSG00000199385
chr1	44361575	44361725	1:44361575-44361725	ENSG00000117419
chr1	44368575	44368765	1:44368575-44368765	-
chr1	44369755	44369905	1:44369755-44369905	-
chr1	44370135	44370305	1:44370135-44370305	ENSG00000199385
chr1	44378315	44378485	1:44378315-44378485	ENSG00000199385
chr1	44382935	44383085	1:44382935-44383085	ENSG00000199385
chr1	44405255	44405405	1:44405255-44405405	ENSG00000199385,ENSG00000187147
chr1	44405568	44405725	1:44405568-44405725	ENSG00000199385,ENSG00000187147
chr1	44406235	44406385	1:44406235-44406385	ENSG00000199385,ENSG00000187147
chr1	44406535	44406685	1:44406535-44406685	ENSG00000199385,ENSG00000187147
chr1	44406895	44407045	1:44406895-44407045	ENSG00000199385,ENSG00000187147
chr1	44407495	44407645	1:44407495-44407645	ENSG00000199385,ENSG00000187147
chr1	44407955	44408105	1:44407955-44408105	ENSG00000199385
chr1	44408295	44408445	1:44408295-44408445	ENSG00000199385
chr1	44408775	44408945	1:44408775-44408945	ENSG00000199385,ENSG00000187147
chr1	44412795	44412945	1:44412795-44412945	ENSG00000187147
chr1	44417475	44417625	1:44417475-44417625	ENSG00000199385,ENSG00000187147
chr1	44417835	44417985	1:44417835-44417985	-
chr1	44418148	44418298	1:44418148-44418298	-
chr1	44418435	44418585	1:44418435-44418585	-
chr1	44421451	44421601	1:44421451-44421601	-
chr1	44437115	44437265	1:44437115-44437265	-
chr1	44481830	44481980	1:44481830-44481980	-
chr1	44484235	44484439	1:44484235-44484439	-
chr1	44496679	44496829	1:44496679-44496829	-
chr1	44500735	44500905	1:44500735-44500905	-
chr1	44501635	44501785	1:44501635-44501785	-
chr1	44512615	44512765	1:44512615-44512765	-
chr1	44514100	44514250	1:44514100-44514250	-
chr1	44524375	44524525	1:44524375-44524525	-
chr1	44524815	44524965	1:44524815-44524965	-
chr1	44532155	44532305	1:44532155-44532305	ENSG00000263381
chr1	44540756	44540906	1:44540756-44540906	ENSG00000263381
chr1	44542935	44543144	1:44542935-44543144	ENSG00000263381
chr1	44559295	44559445	1:44559295-44559445	ENSG00000263381
chr1	44559986	44560136	1:44559986-44560136	-
chr1	44565399	44565549	1:44565399-44565549	-
chr1	44565995	44566145	1:44565995-44566145	-
chr1	44566239	44566389	1:44566239-44566389	-
chr1	44585354	44585504	1:44585354-44585504	-
chr1	44592999	44593149	1:44592999-44593149	-
chr1	44595235	44595385	1:44595235-44595385	ENSG00000271329,ENSG00000199385
chr1	44609555	44609725	1:44609555-44609725	ENSG00000187147
chr1	44613995	44614145	1:44613995-44614145	-
chr1	44614475	44614625	1:44614475-44614625	-
chr1	44617195	44617365	1:44617195-44617365	-
chr1	44619670	44619820	1:44619670-44619820	-
chr1	44620129	44620279	1:44620129-44620279	-
chr1	44631875	44632045	1:44631875-44632045	ENSG00000187147
chr1	44632295	44632465	1:44632295-44632465	ENSG00000187147
chr1	44637715	44637885	1:44637715-44637885	ENSG00000187147
chr1	44640271	44640421	1:44640271-44640421	-
chr1	44641852	44642002	1:44641852-44642002	-
chr1	44652955	44653125	1:44652955-44653125	ENSG00000187147
chr1	44655655	44655805	1:44655655-44655805	-
chr1	44660270	44660420	1:44660270-44660420	-
chr1	44673415	44673565	1:44673415-44673565	-
chr1	44674115	44674305	1:44674115-44674305	ENSG00000126106,ENSG00000198520
chr1	44674515	44674665	1:44674515-44674665	ENSG00000126106,ENSG00000198520
chr1	44682415	44682565	1:44682415-44682565	-
chr1	44683193	44683425	1:44683193-44683425	-
chr1	44701195	44701345	1:44701195-44701345	-
chr1	44708015	44708165	1:44708015-44708165	-
chr1	44715055	44715205	1:44715055-44715205	ENSG00000198520,ENSG00000199377
chr1	44721095	44721245	1:44721095-44721245	ENSG00000198520,ENSG00000199377
chr1	44721615	44721805	1:44721615-44721805	ENSG00000198520,ENSG00000199377
chr1	44722095	44722265	1:44722095-44722265	ENSG00000198520,ENSG00000199377
chr1	44729375	44729525	1:44729375-44729525	ENSG00000198520,ENSG00000199377
chr1	44730835	44730985	1:44730835-44730985	ENSG00000199377,ENSG00000200169,ENSG00000142945
chr1	44731335	44731505	1:44731335-44731505	ENSG00000199377,ENSG00000200169,ENSG00000142945,ENSG00000225721,ENSG00000142937,ENSG00000264294,ENSG00000200913,ENSG00000202031,ENSG00000207421,ENSG00000281859
chr1	44739655	44739825	1:44739655-44739825	ENSG00000200169,ENSG00000142945,ENSG00000225721
chr1	44748015	44748165	1:44748015-44748165	-
chr1	44774992	44775142	1:44774992-44775142	ENSG00000225721,ENSG00000142937,ENSG00000264294,ENSG00000200913,ENSG00000202031,ENSG00000207421,ENSG00000281859
chr1	44775455	44775605	1:44775455-44775605	ENSG00000225721,ENSG00000142937,ENSG00000264294,ENSG00000200913,ENSG00000202031,ENSG00000207421,ENSG00000281859,ENSG00000234093,ENSG00000142959
chr1	44775815	44775965	1:44775815-44775965	ENSG00000225721,ENSG00000142937,ENSG00000264294,ENSG00000200913,ENSG00000202031,ENSG00000207421,ENSG00000281859,ENSG00000234093
chr1	44776175	44776325	1:44776175-44776325	ENSG00000225721,ENSG00000142937,ENSG00000264294,ENSG00000200913,ENSG00000202031,ENSG00000207421,ENSG00000281859,ENSG00000234093
chr1	44776575	44776733	1:44776575-44776733	ENSG00000225721,ENSG00000142937,ENSG00000264294,ENSG00000200913,ENSG00000202031,ENSG00000207421,ENSG00000281859,ENSG00000234093
chr1	44784255	44784405	1:44784255-44784405	ENSG00000225721,ENSG00000142937,ENSG00000264294,ENSG00000200913,ENSG00000202031,ENSG00000207421,ENSG00000281859,ENSG00000234093,ENSG00000142959
chr1	44786235	44786405	1:44786235-44786405	ENSG00000225721,ENSG00000142937,ENSG00000264294,ENSG00000200913,ENSG00000202031,ENSG00000207421,ENSG00000281859,ENSG00000234093,ENSG00000142959
chr1	44793715	44793885	1:44793715-44793885	ENSG00000234093,ENSG00000142959
chr1	44799815	44799965	1:44799815-44799965	ENSG00000225721,ENSG00000142937,ENSG00000264294,ENSG00000200913,ENSG00000202031,ENSG00000207421,ENSG00000281859,ENSG00000142959,ENSG00000173846,ENSG00000188396,ENSG00000222009,ENSG00000117425,ENSG00000202444
chr1	44800175	44800345	1:44800175-44800345	ENSG00000173846,ENSG00000188396,ENSG00000222009,ENSG00000202444
chr1	44802495	44802645	1:44802495-44802645	ENSG00000173846,ENSG00000188396,ENSG00000222009
chr1	44807395	44807545	1:44807395-44807545	ENSG00000173846,ENSG00000188396,ENSG00000222009
chr1	44807795	44807945	1:44807795-44807945	ENSG00000173846,ENSG00000188396,ENSG00000222009
chr1	44808435	44808585	1:44808435-44808585	ENSG00000173846,ENSG00000188396,ENSG00000222009,ENSG00000202444
chr1	44813766	44813925	1:44813766-44813925	ENSG00000188396,ENSG00000222009,ENSG00000202444
chr1	44819255	44819405	1:44819255-44819405	ENSG00000222009,ENSG00000202444
chr1	44819695	44819845	1:44819695-44819845	ENSG00000173846,ENSG00000188396,ENSG00000222009,ENSG00000117425,ENSG00000202444
chr1	44820095	44820265	1:44820095-44820265	ENSG00000117425,ENSG00000202444
chr1	44835975	44836145	1:44835975-44836145	ENSG00000117425,ENSG00000226499
chr1	44843255	44843425	1:44843255-44843425	ENSG00000117425,ENSG00000226499,ENSG00000253039,ENSG00000229815
chr1	44879264	44879414	1:44879264-44879414	-
chr1	44890155	44890305	1:44890155-44890305	-
chr1	44925195	44925345	1:44925195-44925345	ENSG00000253039
chr1	44947075	44947245	1:44947075-44947245	ENSG00000253039,ENSG00000229815
chr1	44947515	44947665	1:44947515-44947665	ENSG00000229815
chr1	44986575	44986725	1:44986575-44986725	ENSG00000070785,ENSG00000253039,ENSG00000229815,ENSG00000232369,ENSG00000268949,ENSG00000126107,ENSG00000126088
chr1	45010555	45010705	1:45010555-45010705	ENSG00000126107,ENSG00000126088
chr1	45010857	45011007	1:45010857-45011007	-
chr1	45011275	45011425	1:45011275-45011425	ENSG00000126107,ENSG00000126088,ENSG00000281912
chr1	45012075	45012225	1:45012075-45012225	ENSG00000070785,ENSG00000229815,ENSG00000232369,ENSG00000126107,ENSG00000126088,ENSG00000234315,ENSG00000281912
chr1	45012695	45012865	1:45012695-45012865	ENSG00000126107,ENSG00000126088
chr1	45014575	45014745	1:45014575-45014745	ENSG00000126107,ENSG00000126088
chr1	45018735	45018905	1:45018735-45018905	ENSG00000126088
chr1	45093458	45093608	1:45093458-45093608	ENSG00000234315
chr1	45096435	45096645	1:45096435-45096645	ENSG00000234315
chr1	45096895	45097342	1:45096895-45097342	ENSG00000234315
chr1	45122820	45123003	1:45122820-45123003	-
chr1	45190615	45190765	1:45190615-45190765	-
chr1	45191275	45191425	1:45191275-45191425	-
chr1	45205055	45205205	1:45205055-45205205	ENSG00000162415
chr1	45205255	45205405	1:45205255-45205405	ENSG00000162415
chr1	45205715	45205885	1:45205715-45205885	ENSG00000162415,ENSG00000234315
chr1	45206015	45206165	1:45206015-45206165	ENSG00000162415,ENSG00000234315
chr1	45206275	45206445	1:45206275-45206445	ENSG00000162415,ENSG00000234315
chr1	45206535	45206685	1:45206535-45206685	ENSG00000162415,ENSG00000234315
chr1	45300355	45300505	1:45300355-45300505	ENSG00000126088,ENSG00000162415,ENSG00000281912
chr1	45303265	45303415	1:45303265-45303415	-
chr1	45303615	45303785	1:45303615-45303785	ENSG00000126107,ENSG00000126088,ENSG00000162415,ENSG00000234315,ENSG00000281912,ENSG00000186603
chr1	45304015	45304185	1:45304015-45304185	ENSG00000126088,ENSG00000162415,ENSG00000234315,ENSG00000281912,ENSG00000186603
chr1	45304705	45305005	1:45304705-45305005	ENSG00000281912
chr1	45325920	45326070	1:45325920-45326070	ENSG00000186603
chr1	45326755	45326945	1:45326755-45326945	ENSG00000186603,ENSG00000132781
chr1	45327779	45327929	1:45327779-45327929	ENSG00000186603
chr1	45339655	45339805	1:45339655-45339805	ENSG00000186603,ENSG00000132781,ENSG00000132773
chr1	45339975	45340165	1:45339975-45340165	ENSG00000186603,ENSG00000132781,ENSG00000132773
chr1	45340355	45340525	1:45340355-45340525	ENSG00000186603,ENSG00000132781,ENSG00000132773
chr1	45359915	45360065	1:45359915-45360065	ENSG00000236872
chr1	45361127	45361305	1:45361127-45361305	-
chr1	45370675	45370845	1:45370675-45370845	ENSG00000236872
chr1	45400217	45400367	1:45400217-45400367	ENSG00000236872
chr1	45428535	45428685	1:45428535-45428685	ENSG00000236872
chr1	45429875	45430025	1:45429875-45430025	ENSG00000236872
chr1	45490045	45490345	1:45490045-45490345	ENSG00000288208,ENSG00000070759
chr1	45490695	45490845	1:45490695-45490845	ENSG00000288208,ENSG00000070759,ENSG00000280670
chr1	45491235	45491405	1:45491235-45491405	ENSG00000132781,ENSG00000288208,ENSG00000132773,ENSG00000070759,ENSG00000236872,ENSG00000280670,ENSG00000132763,ENSG00000281825
chr1	45493215	45493365	1:45493215-45493365	ENSG00000288208,ENSG00000070759,ENSG00000280670
chr1	45499515	45499665	1:45499515-45499665	ENSG00000288208,ENSG00000070759,ENSG00000280670
chr1	45499701	45499851	1:45499701-45499851	ENSG00000288208,ENSG00000070759
chr1	45500075	45500265	1:45500075-45500265	ENSG00000288208,ENSG00000070759,ENSG00000236872,ENSG00000280670,ENSG00000132763,ENSG00000117450,ENSG00000234379,ENSG00000117448,ENSG00000281825,ENSG00000159588
chr1	45508555	45508705	1:45508555-45508705	ENSG00000280670,ENSG00000132763
chr1	45508995	45509145	1:45508995-45509145	ENSG00000132763
chr1	45512695	45512865	1:45512695-45512865	ENSG00000132763,ENSG00000117450,ENSG00000234379,ENSG00000117448
chr1	45521435	45521585	1:45521435-45521585	ENSG00000117450,ENSG00000234379
chr1	45521855	45522025	1:45521855-45522025	ENSG00000117450,ENSG00000234379,ENSG00000117448,ENSG00000281825
chr1	45543636	45543786	1:45543636-45543786	ENSG00000234379
chr1	45543975	45544125	1:45543975-45544125	ENSG00000117450,ENSG00000234379
chr1	45550735	45550885	1:45550735-45550885	ENSG00000117450,ENSG00000234379,ENSG00000117448,ENSG00000281825
chr1	45552453	45552603	1:45552453-45552603	ENSG00000117448
chr1	45557234	45557384	1:45557234-45557384	ENSG00000117448
chr1	45566765	45566925	1:45566765-45566925	ENSG00000117448
chr1	45570175	45570325	1:45570175-45570325	ENSG00000117448
chr1	45573335	45573505	1:45573335-45573505	ENSG00000117448
chr1	45583415	45583565	1:45583415-45583565	ENSG00000234379,ENSG00000117448,ENSG00000281133,ENSG00000280836,ENSG00000132780,ENSG00000281112,ENSG00000281825,ENSG00000159588
chr1	45583895	45584065	1:45583895-45584065	ENSG00000281133,ENSG00000280836,ENSG00000132780,ENSG00000281112,ENSG00000281825,ENSG00000159588
chr1	45584655	45584805	1:45584655-45584805	ENSG00000281133,ENSG00000280836,ENSG00000132780,ENSG00000281112,ENSG00000281825,ENSG00000159588
chr1	45584955	45585145	1:45584955-45585145	ENSG00000281133,ENSG00000280836,ENSG00000132780,ENSG00000281112,ENSG00000281825,ENSG00000159588
chr1	45647475	45647685	1:45647475-45647685	ENSG00000159588,ENSG00000225447,ENSG00000234329
chr1	45677971	45678121	1:45677971-45678121	-
chr1	45679255	45679405	1:45679255-45679405	-
chr1	45679872	45680022	1:45679872-45680022	-
chr1	45685675	45685910	1:45685675-45685910	-
chr1	45686055	45686225	1:45686055-45686225	ENSG00000159588,ENSG00000159592,ENSG00000225447,ENSG00000159596,ENSG00000230896
chr1	45686555	45686705	1:45686555-45686705	ENSG00000281112,ENSG00000281825,ENSG00000159588,ENSG00000159592,ENSG00000225447,ENSG00000234329,ENSG00000159596,ENSG00000197429,ENSG00000230896,ENSG00000236111
chr1	45687115	45687285	1:45687115-45687285	ENSG00000281112,ENSG00000281825,ENSG00000159588,ENSG00000159592,ENSG00000225447,ENSG00000234329,ENSG00000159596,ENSG00000197429,ENSG00000230896
chr1	45688095	45688265	1:45688095-45688265	ENSG00000159588,ENSG00000159592,ENSG00000225447,ENSG00000234329,ENSG00000159596,ENSG00000230896
chr1	45721379	45721529	1:45721379-45721529	-
chr1	45732006	45732156	1:45732006-45732156	-
chr1	45749055	45749205	1:45749055-45749205	-
chr1	45750675	45750845	1:45750675-45750845	ENSG00000281825,ENSG00000159588,ENSG00000225447,ENSG00000234329,ENSG00000197429,ENSG00000230896,ENSG00000236111,ENSG00000232467
chr1	45769375	45769525	1:45769375-45769525	ENSG00000236111
chr1	45802835	45802985	1:45802835-45802985	ENSG00000236111
chr1	45803455	45803625	1:45803455-45803625	ENSG00000281825,ENSG00000159588,ENSG00000236111,ENSG00000086015,ENSG00000232467
chr1	45804075	45804395	1:45804075-45804395	ENSG00000236111
chr1	45804515	45804665	1:45804515-45804665	-
chr1	45840724	45840945	1:45840724-45840945	ENSG00000232467
chr1	45843675	45843825	1:45843675-45843825	ENSG00000232467
chr1	45864235	45864385	1:45864235-45864385	ENSG00000232467
chr1	45864881	45865063	1:45864881-45865063	-
chr1	45876095	45876245	1:45876095-45876245	-
chr1	45881695	45881845	1:45881695-45881845	ENSG00000159588,ENSG00000232467
chr1	45892495	45892685	1:45892495-45892685	-
chr1	45908728	45908885	1:45908728-45908885	ENSG00000086015
chr1	45913475	45913625	1:45913475-45913625	ENSG00000086015,ENSG00000232467
chr1	45913855	45914045	1:45913855-45914045	ENSG00000086015
chr1	45914175	45914344	1:45914175-45914344	ENSG00000086015
chr1	45915046	45915196	1:45915046-45915196	-
chr1	45925451	45925601	1:45925451-45925601	-
chr1	45929455	45929625	1:45929455-45929625	-
chr1	45953595	45953745	1:45953595-45953745	ENSG00000086015
chr1	45954175	45954325	1:45954175-45954325	-
chr1	45954398	45954548	1:45954398-45954548	-
chr1	45954635	45954785	1:45954635-45954785	-
chr1	45998312	45998465	1:45998312-45998465	-
chr1	46008705	46008855	1:46008705-46008855	ENSG00000086015
chr1	46019115	46019265	1:46019115-46019265	ENSG00000086015
chr1	46026695	46026865	1:46026695-46026865	ENSG00000086015,ENSG00000226957
chr1	46027041	46027191	1:46027041-46027191	ENSG00000086015
chr1	46034875	46035025	1:46034875-46035025	-
chr1	46037155	46037305	1:46037155-46037305	ENSG00000086015,ENSG00000278139,ENSG00000226957,ENSG00000233114,ENSG00000117472,ENSG00000250719
chr1	46039856	46040006	1:46039856-46040006	ENSG00000278139,ENSG00000226957,ENSG00000250719
chr1	46084948	46085098	1:46084948-46085098	ENSG00000233114
chr1	46130717	46130867	1:46130717-46130867	-
chr1	46131255	46131405	1:46131255-46131405	-
chr1	46131875	46132025	1:46131875-46132025	ENSG00000117461,ENSG00000227857
chr1	46132135	46132285	1:46132135-46132285	-
chr1	46132555	46132745	1:46132555-46132745	ENSG00000117461,ENSG00000278139,ENSG00000226957,ENSG00000233114,ENSG00000227857,ENSG00000117472,ENSG00000250719
chr1	46132935	46133105	1:46132935-46133105	ENSG00000117461,ENSG00000278139,ENSG00000226957,ENSG00000233114,ENSG00000227857,ENSG00000117472,ENSG00000250719
chr1	46133295	46133445	1:46133295-46133445	ENSG00000117461,ENSG00000226957,ENSG00000233114,ENSG00000227857
chr1	46134075	46134225	1:46134075-46134225	ENSG00000117461,ENSG00000227857
chr1	46134795	46134945	1:46134795-46134945	-
chr1	46134995	46135145	1:46134995-46135145	-
chr1	46179615	46179785	1:46179615-46179785	ENSG00000278139,ENSG00000226957,ENSG00000233114,ENSG00000117472,ENSG00000250719
chr1	46180339	46180505	1:46180339-46180505	ENSG00000278139,ENSG00000117472,ENSG00000250719
chr1	46183255	46183445	1:46183255-46183445	ENSG00000278139,ENSG00000117472,ENSG00000250719,ENSG00000085998
chr1	46183550	46183700	1:46183550-46183700	ENSG00000278139,ENSG00000117472,ENSG00000250719
chr1	46198131	46198281	1:46198131-46198281	ENSG00000085998,ENSG00000171357
chr1	46198435	46198585	1:46198435-46198585	ENSG00000226957,ENSG00000085998,ENSG00000171357
chr1	46203175	46203365	1:46203175-46203365	ENSG00000085998,ENSG00000171357
chr1	46203495	46203645	1:46203495-46203645	ENSG00000171357
chr1	46203915	46204065	1:46203915-46204065	ENSG00000085998,ENSG00000171357
chr1	46204558	46204708	1:46204558-46204708	ENSG00000171357
chr1	46205832	46206006	1:46205832-46206006	ENSG00000171357
chr1	46211195	46211345	1:46211195-46211345	ENSG00000171357
chr1	46221655	46221805	1:46221655-46221805	ENSG00000085998
chr1	46221975	46222125	1:46221975-46222125	ENSG00000085998
chr1	46223575	46223725	1:46223575-46223725	ENSG00000226957,ENSG00000085998
chr1	46245015	46245165	1:46245015-46245165	ENSG00000085999
chr1	46246675	46246825	1:46246675-46246825	ENSG00000085999
chr1	46247535	46247705	1:46247535-46247705	ENSG00000085999
chr1	46248435	46248585	1:46248435-46248585	ENSG00000085999
chr1	46252215	46252365	1:46252215-46252365	ENSG00000085999
chr1	46284955	46285165	1:46284955-46285165	ENSG00000132128
chr1	46286195	46286345	1:46286195-46286345	ENSG00000132128
chr1	46301435	46301585	1:46301435-46301585	ENSG00000132128,ENSG00000173660
chr1	46301746	46301896	1:46301746-46301896	-
chr1	46302135	46302325	1:46302135-46302325	ENSG00000132128,ENSG00000173660
chr1	46302535	46302685	1:46302535-46302685	ENSG00000132128,ENSG00000173660
chr1	46302815	46302965	1:46302815-46302965	ENSG00000132128,ENSG00000173660
chr1	46303235	46303405	1:46303235-46303405	ENSG00000132128,ENSG00000173660,ENSG00000225779
chr1	46303575	46303725	1:46303575-46303725	ENSG00000132128,ENSG00000173660,ENSG00000225779
chr1	46331915	46332065	1:46331915-46332065	-
chr1	46333595	46333745	1:46333595-46333745	-
chr1	46339884	46340034	1:46339884-46340034	-
chr1	46340095	46340245	1:46340095-46340245	ENSG00000117481
chr1	46340615	46340785	1:46340615-46340785	ENSG00000117481,ENSG00000225779
chr1	46340975	46341185	1:46340975-46341185	ENSG00000117481,ENSG00000225779
chr1	46341831	46341981	1:46341831-46341981	-
chr1	46342135	46342285	1:46342135-46342285	ENSG00000117481
chr1	46342333	46342633	1:46342333-46342633	-
chr1	46342685	46342835	1:46342685-46342835	-
chr1	46343401	46343551	1:46343401-46343551	-
chr1	46346953	46347103	1:46346953-46347103	ENSG00000117481
chr1	46348195	46348345	1:46348195-46348345	ENSG00000117481,ENSG00000225779
chr1	46381275	46381425	1:46381275-46381425	ENSG00000225779
chr1	46394255	46394425	1:46394255-46394425	ENSG00000225779,ENSG00000117480
chr1	46395338	46395488	1:46395338-46395488	ENSG00000117480
chr1	46399415	46399605	1:46399415-46399605	ENSG00000225779,ENSG00000117480
chr1	46402215	46402365	1:46402215-46402365	ENSG00000117480
chr1	46406435	46406585	1:46406435-46406585	ENSG00000225779,ENSG00000117480
chr1	46406935	46407085	1:46406935-46407085	ENSG00000117480
chr1	46413015	46413165	1:46413015-46413165	ENSG00000117480
chr1	46413715	46413865	1:46413715-46413865	ENSG00000117480
chr1	46442395	46442545	1:46442395-46442545	ENSG00000232022,ENSG00000224863
chr1	46442735	46442905	1:46442735-46442905	ENSG00000232022,ENSG00000224863
chr1	46443058	46443208	1:46443058-46443208	ENSG00000232022
chr1	46445995	46446145	1:46445995-46446145	ENSG00000232022,ENSG00000224863
chr1	46446955	46447125	1:46446955-46447125	ENSG00000232022,ENSG00000224863
chr1	46448117	46448267	1:46448117-46448267	ENSG00000232022,ENSG00000224863
chr1	46448435	46448585	1:46448435-46448585	ENSG00000232022,ENSG00000224863
chr1	46466615	46466765	1:46466615-46466765	-
chr1	46472268	46472418	1:46472268-46472418	-
chr1	46474095	46474265	1:46474095-46474265	-
chr1	46477515	46477665	1:46477515-46477665	ENSG00000197587
chr1	46485597	46485747	1:46485597-46485747	ENSG00000197587
chr1	46487915	46488065	1:46487915-46488065	ENSG00000197587
chr1	46489695	46489847	1:46489695-46489847	ENSG00000197587
chr1	46490196	46490346	1:46490196-46490346	ENSG00000197587
chr1	46517038	46517188	1:46517038-46517188	-
chr1	46517235	46517385	1:46517235-46517385	ENSG00000197587
chr1	46520135	46520285	1:46520135-46520285	ENSG00000197587
chr1	46520615	46520765	1:46520615-46520765	-
chr1	46527041	46527225	1:46527041-46527225	-
chr1	46528135	46528285	1:46528135-46528285	ENSG00000282881,ENSG00000269956
chr1	46528655	46528805	1:46528655-46528805	-
chr1	46530895	46531045	1:46530895-46531045	ENSG00000282881,ENSG00000269956
chr1	46532975	46533125	1:46532975-46533125	ENSG00000282881,ENSG00000269956
chr1	46533275	46533445	1:46533275-46533445	ENSG00000282881,ENSG00000269956
chr1	46535195	46535345	1:46535195-46535345	ENSG00000282881,ENSG00000269956
chr1	46544290	46544440	1:46544290-46544440	ENSG00000282881,ENSG00000269956,ENSG00000162456
chr1	46548095	46548245	1:46548095-46548245	ENSG00000282881,ENSG00000162456
chr1	46555036	46555186	1:46555036-46555186	ENSG00000162456
chr1	46558222	46558372	1:46558222-46558372	ENSG00000162456
chr1	46558535	46558685	1:46558535-46558685	ENSG00000162456
chr1	46604255	46604425	1:46604255-46604425	ENSG00000079277,ENSG00000142961
chr1	46613455	46613605	1:46613455-46613605	ENSG00000142961
chr1	46613915	46614065	1:46613915-46614065	ENSG00000079277,ENSG00000142961
chr1	46616555	46616805	1:46616555-46616805	ENSG00000079277,ENSG00000142961
chr1	46616835	46616985	1:46616835-46616985	ENSG00000079277,ENSG00000142961
chr1	46622573	46622723	1:46622573-46622723	ENSG00000142961
chr1	46624055	46624205	1:46624055-46624205	ENSG00000142961
chr1	46667955	46668145	1:46667955-46668145	ENSG00000123472,ENSG00000233647,ENSG00000186118,ENSG00000228237
chr1	46668275	46668465	1:46668275-46668465	ENSG00000123472,ENSG00000233647,ENSG00000186118,ENSG00000228237
chr1	46672755	46672965	1:46672755-46672965	ENSG00000123472,ENSG00000233647,ENSG00000186118,ENSG00000228237
chr1	46692224	46692374	1:46692224-46692374	-
chr1	46692915	46693105	1:46692915-46693105	ENSG00000159658
chr1	46719115	46719305	1:46719115-46719305	ENSG00000123472,ENSG00000233647,ENSG00000186118,ENSG00000228237,ENSG00000159658
chr1	46720796	46720946	1:46720796-46720946	-
chr1	46725335	46725505	1:46725335-46725505	ENSG00000159658
chr1	46735835	46736005	1:46735835-46736005	ENSG00000236476,ENSG00000238145
chr1	46747815	46747965	1:46747815-46747965	ENSG00000236476,ENSG00000142973,ENSG00000154198
chr1	46748206	46748356	1:46748206-46748356	ENSG00000236476
chr1	46767795	46767945	1:46767795-46767945	ENSG00000142973,ENSG00000154198,ENSG00000238145,ENSG00000186160
chr1	46802215	46802365	1:46802215-46802365	ENSG00000142973
chr1	46860835	46860985	1:46860835-46860985	ENSG00000154198
chr1	46878273	46878423	1:46878273-46878423	ENSG00000154198,ENSG00000238145,ENSG00000259832,ENSG00000225154
chr1	46931270	46931420	1:46931270-46931420	ENSG00000154198,ENSG00000238145,ENSG00000187048
chr1	46934955	46935165	1:46934955-46935165	ENSG00000154198,ENSG00000187048,ENSG00000259832
chr1	46937404	46937565	1:46937404-46937565	ENSG00000154198,ENSG00000187048
chr1	46983475	46983625	1:46983475-46983625	ENSG00000154198,ENSG00000259832,ENSG00000261196,ENSG00000261593,ENSG00000261290,ENSG00000186160,ENSG00000225154
chr1	46991135	46991325	1:46991135-46991325	ENSG00000238145,ENSG00000259832,ENSG00000261196,ENSG00000261593,ENSG00000261290
chr1	47023555	47023705	1:47023555-47023705	ENSG00000154198,ENSG00000259832,ENSG00000261593,ENSG00000261290,ENSG00000186377,ENSG00000186160,ENSG00000225154
chr1	47023755	47023905	1:47023755-47023905	ENSG00000261593,ENSG00000261290,ENSG00000186377,ENSG00000186160,ENSG00000225154
chr1	47024115	47024265	1:47024115-47024265	ENSG00000261593,ENSG00000261290,ENSG00000186377,ENSG00000186160,ENSG00000225154
chr1	47089503	47089653	1:47089503-47089653	ENSG00000154198,ENSG00000238145,ENSG00000186160,ENSG00000225154
chr1	47141375	47141525	1:47141375-47141525	ENSG00000186160,ENSG00000162365
chr1	47143735	47143934	1:47143735-47143934	ENSG00000186160,ENSG00000162365
chr1	47147176	47147326	1:47147176-47147326	ENSG00000162365
chr1	47147495	47147645	1:47147495-47147645	ENSG00000186160,ENSG00000162365
chr1	47173929	47174105	1:47173929-47174105	ENSG00000225506,ENSG00000225514,ENSG00000224805
chr1	47175435	47175585	1:47175435-47175585	ENSG00000225506,ENSG00000225514,ENSG00000224805
chr1	47179195	47179365	1:47179195-47179365	ENSG00000154198,ENSG00000238145,ENSG00000261593,ENSG00000261290,ENSG00000186160,ENSG00000225154,ENSG00000225506,ENSG00000225514,ENSG00000224805,ENSG00000162366
chr1	47181175	47181325	1:47181175-47181325	ENSG00000225506,ENSG00000224805,ENSG00000162366
chr1	47192975	47193125	1:47192975-47193125	ENSG00000162366
chr1	47201281	47201435	1:47201281-47201435	-
chr1	47208341	47208491	1:47208341-47208491	-
chr1	47225487	47225665	1:47225487-47225665	ENSG00000162367,ENSG00000226252
chr1	47229647	47229838	1:47229647-47229838	ENSG00000162367,ENSG00000226252
chr1	47231014	47231185	1:47231014-47231185	ENSG00000162367,ENSG00000226252
chr1	47231395	47231565	1:47231395-47231565	ENSG00000162367,ENSG00000226252
chr1	47231695	47231925	1:47231695-47231925	ENSG00000162367,ENSG00000226252
chr1	47232275	47232450	1:47232275-47232450	ENSG00000162367,ENSG00000226252
chr1	47235455	47235605	1:47235455-47235605	ENSG00000162367,ENSG00000226252
chr1	47262935	47263105	1:47262935-47263105	-
chr1	47283431	47283581	1:47283431-47283581	-
chr1	47313455	47313785	1:47313455-47313785	ENSG00000123473
chr1	47314215	47314385	1:47314215-47314385	ENSG00000123473,ENSG00000162368
chr1	47314735	47314885	1:47314735-47314885	ENSG00000123473
chr1	47332801	47332951	1:47332801-47332951	ENSG00000162368
chr1	47333715	47333885	1:47333715-47333885	ENSG00000123473,ENSG00000162368
chr1	47334175	47334345	1:47334175-47334345	ENSG00000123473,ENSG00000162368
chr1	47334655	47334805	1:47334655-47334805	ENSG00000162368
chr1	47374915	47375065	1:47374915-47375065	-
chr1	47388855	47389025	1:47388855-47389025	-
chr1	47401795	47401945	1:47401795-47401945	ENSG00000225762
chr1	47409355	47409505	1:47409355-47409505	ENSG00000225762,ENSG00000186790
chr1	47416772	47416922	1:47416772-47416922	ENSG00000225762,ENSG00000186790
chr1	47424515	47424685	1:47424515-47424685	ENSG00000186790
chr1	47432515	47432665	1:47432515-47432665	ENSG00000225762,ENSG00000186790,ENSG00000237424,ENSG00000186564,ENSG00000271355
chr1	47433824	47433974	1:47433824-47433974	ENSG00000237424,ENSG00000186564
chr1	47434475	47434625	1:47434475-47434625	ENSG00000237424,ENSG00000186564
chr1	47436555	47436705	1:47436555-47436705	ENSG00000237424,ENSG00000186564
chr1	47437275	47437425	1:47437275-47437425	ENSG00000237424,ENSG00000186564
chr1	47437635	47437785	1:47437635-47437785	ENSG00000237424,ENSG00000186564,ENSG00000271355
chr1	47437875	47438045	1:47437875-47438045	ENSG00000237424,ENSG00000186564
chr1	47439172	47439322	1:47439172-47439322	ENSG00000237424,ENSG00000186564
chr1	47439535	47439685	1:47439535-47439685	ENSG00000237424,ENSG00000186564
chr1	47444015	47444165	1:47444015-47444165	ENSG00000186564
chr1	47444795	47444953	1:47444795-47444953	ENSG00000186564
chr1	47449975	47450125	1:47449975-47450125	ENSG00000271355
chr1	47491375	47491565	1:47491375-47491565	ENSG00000271355,ENSG00000229554
chr1	47503954	47504104	1:47503954-47504104	ENSG00000229554
chr1	47507975	47508144	1:47507975-47508144	ENSG00000271355,ENSG00000229554
chr1	47508986	47509136	1:47508986-47509136	ENSG00000271355
chr1	47515575	47515725	1:47515575-47515725	ENSG00000271355
chr1	47524035	47524185	1:47524035-47524185	-
chr1	47527781	47527945	1:47527781-47527945	-
chr1	47533215	47533365	1:47533215-47533365	-
chr1	47533455	47533605	1:47533455-47533605	-
chr1	47534562	47534712	1:47534562-47534712	-
chr1	47552035	47552205	1:47552035-47552205	ENSG00000227883
chr1	47556355	47556505	1:47556355-47556505	ENSG00000227883
chr1	47557267	47557423	1:47557267-47557423	ENSG00000227883
chr1	47560015	47560165	1:47560015-47560165	ENSG00000227883
chr1	47560395	47560545	1:47560395-47560545	-
chr1	47569995	47570145	1:47569995-47570145	-
chr1	47573195	47573365	1:47573195-47573365	-
chr1	47588215	47588425	1:47588215-47588425	-
chr1	47590935	47591085	1:47590935-47591085	-
chr1	47593155	47593305	1:47593155-47593305	-
chr1	47618835	47618985	1:47618835-47618985	-
chr1	47627595	47627745	1:47627595-47627745	-
chr1	47643235	47643385	1:47643235-47643385	-
chr1	47644295	47644445	1:47644295-47644445	-
chr1	47659315	47659465	1:47659315-47659465	-
chr1	47679515	47679705	1:47679515-47679705	ENSG00000227947
chr1	47685375	47685525	1:47685375-47685525	ENSG00000227947
chr1	47686715	47686865	1:47686715-47686865	ENSG00000227947
chr1	47696835	47696985	1:47696835-47696985	ENSG00000227947
chr1	47697115	47697289	1:47697115-47697289	ENSG00000227947
chr1	47709055	47709205	1:47709055-47709205	-
chr1	47709610	47709765	1:47709610-47709765	-
chr1	47709975	47710264	1:47709975-47710264	-
chr1	47710595	47710745	1:47710595-47710745	ENSG00000271355
chr1	47720175	47720325	1:47720175-47720325	-
chr1	47725115	47725265	1:47725115-47725265	-
chr1	47725535	47725685	1:47725535-47725685	-
chr1	47726098	47726248	1:47726098-47726248	-
chr1	47726355	47726525	1:47726355-47726525	-
chr1	47738715	47738865	1:47738715-47738865	-
chr1	47755535	47755685	1:47755535-47755685	ENSG00000223814
chr1	47766975	47767163	1:47766975-47767163	ENSG00000223814
chr1	47767795	47767961	1:47767795-47767961	ENSG00000223814
chr1	47785655	47785825	1:47785655-47785825	-
chr1	47804195	47804405	1:47804195-47804405	-
chr1	47819125	47819275	1:47819125-47819275	ENSG00000225028
chr1	47821675	47821845	1:47821675-47821845	ENSG00000225028
chr1	47823235	47823385	1:47823235-47823385	ENSG00000225028
chr1	47829567	47829725	1:47829567-47829725	ENSG00000225028
chr1	47840975	47841125	1:47840975-47841125	-
chr1	47872195	47872365	1:47872195-47872365	-
chr1	47874015	47874165	1:47874015-47874165	-
chr1	47875115	47875285	1:47875115-47875285	-
chr1	47876375	47876545	1:47876375-47876545	ENSG00000225154
chr1	47877252	47877402	1:47877252-47877402	-
chr1	47893556	47893706	1:47893556-47893706	-
chr1	47898495	47898685	1:47898495-47898685	-
chr1	47906595	47906745	1:47906595-47906745	-
chr1	47906871	47907021	1:47906871-47907021	-
chr1	47933495	47933665	1:47933495-47933665	-
chr1	47934374	47934524	1:47934374-47934524	-
chr1	47948195	47948365	1:47948195-47948365	-
chr1	47954535	47954685	1:47954535-47954685	-
chr1	47973175	47973326	1:47973175-47973326	-
chr1	47984236	47984405	1:47984236-47984405	-
chr1	47986875	47987025	1:47986875-47987025	ENSG00000269113
chr1	47996435	47996605	1:47996435-47996605	ENSG00000269113
chr1	47997335	47997485	1:47997335-47997485	ENSG00000269113
chr1	47997715	47997865	1:47997715-47997865	ENSG00000269113,ENSG00000231413
chr1	47999255	47999405	1:47999255-47999405	ENSG00000269113
chr1	48007135	48007285	1:48007135-48007285	-
chr1	48025260	48025410	1:48025260-48025410	-
chr1	48038355	48038505	1:48038355-48038505	-
chr1	48039375	48039550	1:48039375-48039550	-
chr1	48039735	48039885	1:48039735-48039885	ENSG00000226133
chr1	48040355	48040505	1:48040355-48040505	-
chr1	48049015	48049245	1:48049015-48049245	ENSG00000226133
chr1	48050255	48050445	1:48050255-48050445	ENSG00000226133
chr1	48052492	48052884	1:48052492-48052884	ENSG00000226133
chr1	48061275	48061425	1:48061275-48061425	ENSG00000226133,ENSG00000231413
chr1	48093775	48093925	1:48093775-48093925	ENSG00000231413,ENSG00000237180,ENSG00000279096,ENSG00000223720,ENSG00000117834,ENSG00000272491
chr1	48101035	48101185	1:48101035-48101185	ENSG00000279096
chr1	48105318	48105468	1:48105318-48105468	ENSG00000279096
chr1	48109515	48109665	1:48109515-48109665	ENSG00000231413,ENSG00000279096,ENSG00000223720,ENSG00000117834
chr1	48160615	48160765	1:48160615-48160765	ENSG00000242267,ENSG00000223720
chr1	48161015	48161195	1:48161015-48161195	ENSG00000242267,ENSG00000223720
chr1	48161565	48161825	1:48161565-48161825	ENSG00000242267,ENSG00000223720
chr1	48202275	48202425	1:48202275-48202425	ENSG00000242267,ENSG00000223720,ENSG00000117834,ENSG00000272491
chr1	48203415	48203565	1:48203415-48203565	ENSG00000242267,ENSG00000223720,ENSG00000117834,ENSG00000272491
chr1	48228295	48228460	1:48228295-48228460	ENSG00000117834,ENSG00000272491
chr1	48236955	48237125	1:48236955-48237125	ENSG00000117834,ENSG00000272491
chr1	48258323	48258473	1:48258323-48258473	ENSG00000279214
chr1	48338353	48338503	1:48338353-48338503	ENSG00000224986,ENSG00000206700
chr1	48338875	48339045	1:48338875-48339045	ENSG00000224986,ENSG00000206700
chr1	48359607	48359757	1:48359607-48359757	ENSG00000224986
chr1	48414435	48414645	1:48414435-48414645	ENSG00000235105
chr1	48443035	48443185	1:48443035-48443185	ENSG00000235105,ENSG00000223175
chr1	48470195	48470345	1:48470195-48470345	ENSG00000132122
chr1	48470635	48470785	1:48470635-48470785	ENSG00000132122
chr1	48472195	48472345	1:48472195-48472345	ENSG00000132122,ENSG00000224986,ENSG00000235105,ENSG00000223175
chr1	48498195	48498365	1:48498195-48498365	ENSG00000224986,ENSG00000235105,ENSG00000223175,ENSG00000232514
chr1	48498595	48498765	1:48498595-48498765	ENSG00000232514
chr1	48530586	48530736	1:48530586-48530736	-
chr1	48530875	48531025	1:48530875-48531025	ENSG00000224986,ENSG00000223175,ENSG00000287661,ENSG00000229846,ENSG00000230114,ENSG00000237478,ENSG00000279324
chr1	48553115	48553265	1:48553115-48553265	ENSG00000287661
chr1	48564160	48564310	1:48564160-48564310	ENSG00000287661
chr1	48570695	48570865	1:48570695-48570865	-
chr1	48572775	48572925	1:48572775-48572925	ENSG00000287661,ENSG00000230114,ENSG00000237478
chr1	48611055	48611225	1:48611055-48611225	-
chr1	48619735	48619885	1:48619735-48619885	-
chr1	48644555	48644705	1:48644555-48644705	-
chr1	48646163	48646313	1:48646163-48646313	-
chr1	48654615	48654785	1:48654615-48654785	ENSG00000186094
chr1	48673835	48673985	1:48673835-48673985	ENSG00000186094
chr1	48676975	48677145	1:48676975-48677145	ENSG00000186094,ENSG00000229846,ENSG00000230114,ENSG00000237478
chr1	48677435	48677585	1:48677435-48677585	ENSG00000186094
chr1	48677975	48678125	1:48677975-48678125	-
chr1	48684515	48684665	1:48684515-48684665	-
chr1	48688507	48688657	1:48688507-48688657	-
chr1	48697195	48697365	1:48697195-48697365	-
chr1	48709095	48709245	1:48709095-48709245	-
chr1	48753475	48753625	1:48753475-48753625	ENSG00000162373
chr1	48775919	48776069	1:48775919-48776069	ENSG00000162373
chr1	48776755	48777045	1:48776755-48777045	ENSG00000162373
chr1	48777618	48777785	1:48777618-48777785	ENSG00000162373
chr1	48817635	48817785	1:48817635-48817785	ENSG00000230114,ENSG00000237478
chr1	48823295	48823445	1:48823295-48823445	-
chr1	48867135	48867285	1:48867135-48867285	-
chr1	48870715	48870865	1:48870715-48870865	-
chr1	48875731	48875885	1:48875731-48875885	-
chr1	48876415	48876565	1:48876415-48876565	-
chr1	48891632	48891782	1:48891632-48891782	-
chr1	48916235	48916445	1:48916235-48916445	ENSG00000286597
chr1	48916655	48916825	1:48916655-48916825	ENSG00000286597
chr1	49039226	49039376	1:49039226-49039376	ENSG00000229846
chr1	49100626	49100776	1:49100626-49100776	-
chr1	49184363	49184513	1:49184363-49184513	ENSG00000230114
chr1	49186008	49186158	1:49186008-49186158	ENSG00000230114
chr1	49331536	49331686	1:49331536-49331686	ENSG00000230114
chr1	49447449	49447599	1:49447449-49447599	-
chr1	49467517	49467667	1:49467517-49467667	ENSG00000225623
chr1	49774048	49774198	1:49774048-49774198	ENSG00000237478,ENSG00000215887
chr1	49865698	49865848	1:49865698-49865848	ENSG00000215887
chr1	49943234	49943384	1:49943234-49943384	ENSG00000215887,ENSG00000279324
chr1	50023875	50024045	1:50023875-50024045	ENSG00000186094,ENSG00000279324,ENSG00000233595,ENSG00000162374
chr1	50047935	50048105	1:50047935-50048105	ENSG00000279324,ENSG00000162374
chr1	50105595	50105785	1:50105595-50105785	ENSG00000162374,ENSG00000230828
chr1	50110817	50110967	1:50110817-50110967	ENSG00000162374,ENSG00000230828
chr1	50128715	50128865	1:50128715-50128865	ENSG00000162374,ENSG00000230828
chr1	50181115	50181285	1:50181115-50181285	ENSG00000162374,ENSG00000237337,ENSG00000233407
chr1	50182455	50182625	1:50182455-50182625	ENSG00000162374,ENSG00000237337,ENSG00000233407
chr1	50183915	50184065	1:50183915-50184065	ENSG00000162374,ENSG00000237337,ENSG00000233407
chr1	50251915	50252065	1:50251915-50252065	ENSG00000233407,ENSG00000284645
chr1	50258015	50258165	1:50258015-50258165	ENSG00000233407,ENSG00000284645
chr1	50268195	50268345	1:50268195-50268345	ENSG00000237478,ENSG00000215887,ENSG00000279324,ENSG00000233407,ENSG00000284696,ENSG00000284645
chr1	50272055	50272225	1:50272055-50272225	ENSG00000279324,ENSG00000233407,ENSG00000284696,ENSG00000284645
chr1	50280075	50280225	1:50280075-50280225	ENSG00000237478,ENSG00000215887,ENSG00000279324,ENSG00000233407,ENSG00000284696
chr1	50295651	50295801	1:50295651-50295801	ENSG00000284696
chr1	50308955	50309105	1:50308955-50309105	ENSG00000230114,ENSG00000237478,ENSG00000215887,ENSG00000279324,ENSG00000233407,ENSG00000284696
chr1	50333075	50333245	1:50333075-50333245	ENSG00000215887,ENSG00000279324,ENSG00000233407,ENSG00000284696,ENSG00000234080
chr1	50333635	50333805	1:50333635-50333805	ENSG00000215887,ENSG00000279324,ENSG00000233407,ENSG00000284696,ENSG00000234080
chr1	50348795	50348965	1:50348795-50348965	ENSG00000230114,ENSG00000237478,ENSG00000215887,ENSG00000279324,ENSG00000233407,ENSG00000284696,ENSG00000229316,ENSG00000207194
chr1	50368555	50368705	1:50368555-50368705	ENSG00000215887,ENSG00000229316,ENSG00000225671,ENSG00000225767,ENSG00000207194
chr1	50369941	50370091	1:50369941-50370091	ENSG00000229316
chr1	50415865	50416015	1:50415865-50416015	ENSG00000229316,ENSG00000225671,ENSG00000142700,ENSG00000284700
chr1	50417282	50417432	1:50417282-50417432	ENSG00000229316,ENSG00000225671,ENSG00000142700,ENSG00000284700
chr1	50418855	50419007	1:50418855-50419007	ENSG00000229316,ENSG00000225671,ENSG00000142700,ENSG00000284700,ENSG00000225767
chr1	50421115	50421265	1:50421115-50421265	ENSG00000229316,ENSG00000225671,ENSG00000142700,ENSG00000284700,ENSG00000225767
chr1	50421456	50421606	1:50421456-50421606	ENSG00000225671,ENSG00000142700,ENSG00000284700
chr1	50422895	50423045	1:50422895-50423045	ENSG00000229316,ENSG00000225671,ENSG00000142700,ENSG00000284700
chr1	50423415	50423585	1:50423415-50423585	ENSG00000229316,ENSG00000225671,ENSG00000142700,ENSG00000284700,ENSG00000225767
chr1	50423606	50423756	1:50423606-50423756	ENSG00000229316,ENSG00000225671,ENSG00000142700,ENSG00000284700
chr1	50424155	50424305	1:50424155-50424305	ENSG00000229316,ENSG00000225671,ENSG00000142700,ENSG00000284700
chr1	50424395	50424545	1:50424395-50424545	ENSG00000229316,ENSG00000225671,ENSG00000142700,ENSG00000284700
chr1	50424851	50425001	1:50424851-50425001	ENSG00000229316,ENSG00000225671,ENSG00000142700,ENSG00000284700
chr1	50425213	50425363	1:50425213-50425363	ENSG00000142700,ENSG00000284700
chr1	50425791	50425941	1:50425791-50425941	ENSG00000142700,ENSG00000284700
chr1	50427307	50427457	1:50427307-50427457	ENSG00000142700,ENSG00000284700
chr1	50427515	50427665	1:50427515-50427665	ENSG00000229316,ENSG00000225671,ENSG00000142700,ENSG00000284700,ENSG00000225767
chr1	50427935	50428085	1:50427935-50428085	ENSG00000229316,ENSG00000142700,ENSG00000284700
chr1	50430619	50430769	1:50430619-50430769	ENSG00000225767
chr1	50430995	50431145	1:50430995-50431145	ENSG00000229316,ENSG00000225671,ENSG00000225767
chr1	50453320	50453470	1:50453320-50453470	ENSG00000225767
chr1	50560275	50560475	1:50560275-50560475	ENSG00000207194
chr1	50603655	50603805	1:50603655-50603805	ENSG00000185104,ENSG00000207194
chr1	50605595	50605745	1:50605595-50605745	ENSG00000185104,ENSG00000207194
chr1	50620695	50620845	1:50620695-50620845	ENSG00000207194
chr1	50633515	50633665	1:50633515-50633665	ENSG00000207194
chr1	50659475	50659625	1:50659475-50659625	-
chr1	50666932	50667082	1:50666932-50667082	-
chr1	50668275	50668425	1:50668275-50668425	-
chr1	50700295	50700465	1:50700295-50700465	-
chr1	50704175	50704325	1:50704175-50704325	ENSG00000185104,ENSG00000207194
chr1	50705175	50705325	1:50705175-50705325	ENSG00000185104
chr1	50705762	50706040	1:50705762-50706040	-
chr1	50720555	50720725	1:50720555-50720725	-
chr1	50735475	50735645	1:50735475-50735645	-
chr1	50750095	50750265	1:50750095-50750265	-
chr1	50774895	50775045	1:50774895-50775045	ENSG00000230585,ENSG00000237130,ENSG00000265538,ENSG00000275816,ENSG00000204006,ENSG00000200262,ENSG00000213478
chr1	50873475	50873625	1:50873475-50873625	ENSG00000230585,ENSG00000237130,ENSG00000265538,ENSG00000275816,ENSG00000204006,ENSG00000200262,ENSG00000213478
chr1	50873695	50873845	1:50873695-50873845	ENSG00000237130
chr1	50877867	50878017	1:50877867-50878017	ENSG00000237130
chr1	50929515	50929665	1:50929515-50929665	ENSG00000265538
chr1	50960235	50960385	1:50960235-50960385	ENSG00000185104,ENSG00000207194,ENSG00000230585,ENSG00000237130,ENSG00000123080,ENSG00000265538,ENSG00000275816,ENSG00000204006,ENSG00000200262,ENSG00000213478
chr1	50968135	50968305	1:50968135-50968305	ENSG00000185104,ENSG00000230585,ENSG00000237130,ENSG00000123080,ENSG00000265538,ENSG00000275816,ENSG00000204006,ENSG00000200262,ENSG00000213478
chr1	50968515	50968685	1:50968515-50968685	ENSG00000185104,ENSG00000230585,ENSG00000237130,ENSG00000123080,ENSG00000265538,ENSG00000275816,ENSG00000204006,ENSG00000200262,ENSG00000213478
chr1	50969035	50969185	1:50969035-50969185	ENSG00000185104,ENSG00000123080
chr1	50969415	50969585	1:50969415-50969585	ENSG00000185104,ENSG00000123080
chr1	50969715	50969905	1:50969715-50969905	ENSG00000185104,ENSG00000123080
chr1	50970055	50970205	1:50970055-50970205	ENSG00000123080
chr1	50970311	50970461	1:50970311-50970461	ENSG00000123080
chr1	50977055	50977205	1:50977055-50977205	ENSG00000123080
chr1	50977295	50977445	1:50977295-50977445	ENSG00000123080
chr1	50977895	50978045	1:50977895-50978045	ENSG00000123080,ENSG00000265538,ENSG00000275816
chr1	50978255	50978418	1:50978255-50978418	ENSG00000123080
chr1	50978900	50979050	1:50978900-50979050	-
chr1	51005581	51005731	1:51005581-51005731	ENSG00000275816
chr1	51189535	51189685	1:51189535-51189685	ENSG00000230585,ENSG00000237130,ENSG00000265538,ENSG00000275816,ENSG00000204006,ENSG00000200262,ENSG00000213478
chr1	51192295	51192445	1:51192295-51192445	ENSG00000230585,ENSG00000237130,ENSG00000265538,ENSG00000275816,ENSG00000204006,ENSG00000200262,ENSG00000213478,ENSG00000233406
chr1	51235155	51235305	1:51235155-51235305	ENSG00000203356,ENSG00000123091,ENSG00000233406
chr1	51235715	51235905	1:51235715-51235905	ENSG00000203356,ENSG00000123091,ENSG00000233406
chr1	51236195	51236345	1:51236195-51236345	ENSG00000275816,ENSG00000204006,ENSG00000200262,ENSG00000213478,ENSG00000203356,ENSG00000123091,ENSG00000233406,ENSG00000236434,ENSG00000232027,ENSG00000206595
chr1	51236655	51236945	1:51236655-51236945	ENSG00000203356,ENSG00000123091,ENSG00000233406
chr1	51237135	51237285	1:51237135-51237285	ENSG00000203356,ENSG00000123091
chr1	51238095	51238245	1:51238095-51238245	ENSG00000203356,ENSG00000123091,ENSG00000233406
chr1	51240126	51240305	1:51240126-51240305	ENSG00000203356,ENSG00000123091,ENSG00000233406
chr1	51264506	51264656	1:51264506-51264656	ENSG00000123091,ENSG00000233406,ENSG00000236434
chr1	51281895	51282085	1:51281895-51282085	ENSG00000236434
chr1	51284615	51284765	1:51284615-51284765	ENSG00000233406,ENSG00000236434
chr1	51296915	51297065	1:51296915-51297065	ENSG00000233406,ENSG00000236434,ENSG00000085831,ENSG00000232027
chr1	51326475	51326625	1:51326475-51326625	ENSG00000085831,ENSG00000261664
chr1	51326935	51327086	1:51326935-51327086	ENSG00000085831,ENSG00000261664
chr1	51329671	51329821	1:51329671-51329821	ENSG00000085831,ENSG00000261664
chr1	51330435	51330585	1:51330435-51330585	ENSG00000085831,ENSG00000261664
chr1	51331335	51331505	1:51331335-51331505	ENSG00000085831,ENSG00000261664
chr1	51344995	51345156	1:51344995-51345156	ENSG00000085831,ENSG00000232027,ENSG00000206595
chr1	51410955	51411105	1:51410955-51411105	ENSG00000232027,ENSG00000206595
chr1	51411215	51411435	1:51411215-51411435	ENSG00000232027,ENSG00000206595
chr1	51416073	51416223	1:51416073-51416223	ENSG00000206595
chr1	51420930	51421116	1:51420930-51421116	ENSG00000085832,ENSG00000232027,ENSG00000206595
chr1	51422095	51422245	1:51422095-51422245	ENSG00000085832,ENSG00000232027,ENSG00000206595,ENSG00000238140,ENSG00000252032
chr1	51423555	51423725	1:51423555-51423725	ENSG00000085832,ENSG00000232027,ENSG00000206595,ENSG00000238140
chr1	51446035	51446185	1:51446035-51446185	ENSG00000232027,ENSG00000206595,ENSG00000238140
chr1	51487735	51487885	1:51487735-51487885	ENSG00000206595,ENSG00000238140
chr1	51488575	51488765	1:51488575-51488765	ENSG00000238140
chr1	51517752	51517902	1:51517752-51517902	ENSG00000085832,ENSG00000227070
chr1	51518015	51518285	1:51518015-51518285	ENSG00000085832,ENSG00000227070
chr1	51518695	51518845	1:51518695-51518845	ENSG00000085832,ENSG00000227070
chr1	51519175	51519495	1:51519175-51519495	ENSG00000085832,ENSG00000232027,ENSG00000206595,ENSG00000238140,ENSG00000227070,ENSG00000252032
chr1	51535115	51535265	1:51535115-51535265	ENSG00000206595,ENSG00000252032
chr1	51564199	51564349	1:51564199-51564349	ENSG00000227742
chr1	51569349	51569499	1:51569349-51569499	ENSG00000227742
chr1	51570615	51570792	1:51570615-51570792	ENSG00000227742
chr1	51612455	51612625	1:51612455-51612625	ENSG00000227742
chr1	51616995	51617165	1:51616995-51617165	ENSG00000232027,ENSG00000206595,ENSG00000238140,ENSG00000227742,ENSG00000117859,ENSG00000236973,ENSG00000232846
chr1	51617315	51617465	1:51617315-51617465	ENSG00000227742,ENSG00000117859,ENSG00000236973,ENSG00000232846
chr1	51622615	51622765	1:51622615-51622765	ENSG00000117859
chr1	51627795	51627945	1:51627795-51627945	ENSG00000227742
chr1	51648395	51648545	1:51648395-51648545	-
chr1	51661083	51661245	1:51661083-51661245	-
chr1	51665015	51665165	1:51665015-51665165	ENSG00000236973,ENSG00000232846
chr1	51668095	51668245	1:51668095-51668245	ENSG00000236973,ENSG00000232846
chr1	51671995	51672165	1:51671995-51672165	ENSG00000236973,ENSG00000232846
chr1	51688898	51689048	1:51688898-51689048	ENSG00000236973,ENSG00000232846
chr1	51695835	51695985	1:51695835-51695985	ENSG00000236973,ENSG00000232846
chr1	51729595	51729745	1:51729595-51729745	ENSG00000227742,ENSG00000117859,ENSG00000236973,ENSG00000232846,ENSG00000212624
chr1	51729955	51730105	1:51729955-51730105	ENSG00000117859,ENSG00000236973,ENSG00000232846,ENSG00000212624
chr1	51735135	51735285	1:51735135-51735285	-
chr1	51736835	51736985	1:51736835-51736985	ENSG00000117859,ENSG00000236973,ENSG00000232846
chr1	51737884	51738034	1:51737884-51738034	-
chr1	51754067	51754245	1:51754067-51754245	-
chr1	51769075	51769225	1:51769075-51769225	ENSG00000227742,ENSG00000117859,ENSG00000236973,ENSG00000232846
chr1	51785195	51785345	1:51785195-51785345	ENSG00000078618,ENSG00000266993,ENSG00000272175
chr1	51791213	51791363	1:51791213-51791363	ENSG00000266993
chr1	51799515	51799685	1:51799515-51799685	ENSG00000266993,ENSG00000272175
chr1	51813295	51813465	1:51813295-51813465	ENSG00000078618,ENSG00000272175,ENSG00000283899
chr1	51850920	51851070	1:51850920-51851070	ENSG00000283899,ENSG00000230604
chr1	51876695	51876845	1:51876695-51876845	-
chr1	51877395	51877545	1:51877395-51877545	-
chr1	51877695	51877845	1:51877695-51877845	ENSG00000078618
chr1	51878155	51878305	1:51878155-51878305	ENSG00000078618,ENSG00000283899,ENSG00000230604
chr1	51878795	51878985	1:51878795-51878985	ENSG00000232027,ENSG00000078618,ENSG00000272175,ENSG00000283899,ENSG00000230604
chr1	51879515	51879665	1:51879515-51879665	-
chr1	51896955	51897105	1:51896955-51897105	ENSG00000283899
chr1	51926280	51926448	1:51926280-51926448	-
chr1	51955807	51955957	1:51955807-51955957	-
chr1	51957315	51957465	1:51957315-51957465	-
chr1	51957655	51957835	1:51957655-51957835	-
chr1	51965995	51966185	1:51965995-51966185	ENSG00000200839,ENSG00000229032
chr1	51966695	51966845	1:51966695-51966845	ENSG00000200839,ENSG00000229032
chr1	51989603	51989753	1:51989603-51989753	ENSG00000169213,ENSG00000229032
chr1	51989995	51990145	1:51989995-51990145	ENSG00000169213,ENSG00000229032,ENSG00000264613
chr1	51990635	51990805	1:51990635-51990805	ENSG00000169213,ENSG00000229032,ENSG00000264613
chr1	51993246	51993396	1:51993246-51993396	ENSG00000169213,ENSG00000229032,ENSG00000264613
chr1	52002395	52002565	1:52002395-52002565	ENSG00000283899,ENSG00000230604,ENSG00000169213,ENSG00000229032,ENSG00000264613
chr1	52032691	52033003	1:52032691-52033003	ENSG00000223390,ENSG00000198841,ENSG00000285839
chr1	52033295	52033465	1:52033295-52033465	ENSG00000228369,ENSG00000223390,ENSG00000198841,ENSG00000285839,ENSG00000117862
chr1	52033715	52033885	1:52033715-52033885	ENSG00000134717,ENSG00000228369,ENSG00000223390,ENSG00000198841,ENSG00000285839,ENSG00000117862
chr1	52054535	52054685	1:52054535-52054685	ENSG00000134717,ENSG00000228369,ENSG00000117862
chr1	52055155	52055305	1:52055155-52055305	ENSG00000134717,ENSG00000228369,ENSG00000223390,ENSG00000198841,ENSG00000285839,ENSG00000117862
chr1	52056135	52056285	1:52056135-52056285	ENSG00000224255,ENSG00000134717,ENSG00000228369,ENSG00000223390,ENSG00000198841,ENSG00000285839,ENSG00000117862
chr1	52056815	52057007	1:52056815-52057007	ENSG00000134717,ENSG00000228369,ENSG00000117862
chr1	52127535	52127705	1:52127535-52127705	ENSG00000224255,ENSG00000223429,ENSG00000228407
chr1	52127795	52127945	1:52127795-52127945	-
chr1	52141955	52142105	1:52141955-52142105	ENSG00000213735,ENSG00000237663,ENSG00000236004,ENSG00000224255,ENSG00000223429,ENSG00000228407,ENSG00000241745,ENSG00000157077
chr1	52142315	52142485	1:52142315-52142485	ENSG00000236004,ENSG00000224255,ENSG00000223429,ENSG00000228407,ENSG00000241745,ENSG00000157077
chr1	52142655	52142805	1:52142655-52142805	ENSG00000236004,ENSG00000224255,ENSG00000223429,ENSG00000228407,ENSG00000241745,ENSG00000157077
chr1	52204155	52204365	1:52204155-52204365	ENSG00000236004,ENSG00000224255,ENSG00000223429,ENSG00000228407
chr1	52239386	52239536	1:52239386-52239536	-
chr1	52253515	52253665	1:52253515-52253665	ENSG00000213735,ENSG00000237663
chr1	52264635	52264785	1:52264635-52264785	ENSG00000213735,ENSG00000237663
chr1	52268472	52268622	1:52268472-52268622	-
chr1	52296395	52296545	1:52296395-52296545	ENSG00000157077
chr1	52305755	52305925	1:52305755-52305925	ENSG00000236004,ENSG00000224255,ENSG00000223429,ENSG00000228407
chr1	52306335	52306485	1:52306335-52306485	-
chr1	52306655	52306805	1:52306655-52306805	-
chr1	52306807	52306957	1:52306807-52306957	-
chr1	52325960	52326139	1:52325960-52326139	-
chr1	52348775	52348925	1:52348775-52348925	ENSG00000272100,ENSG00000154222
chr1	52351055	52351205	1:52351055-52351205	ENSG00000272100,ENSG00000154222
chr1	52365395	52365545	1:52365395-52365545	ENSG00000224680,ENSG00000287078,ENSG00000154222
chr1	52365735	52365885	1:52365735-52365885	ENSG00000224680,ENSG00000287078,ENSG00000154222
chr1	52366235	52366405	1:52366235-52366405	ENSG00000134748,ENSG00000085840,ENSG00000224680,ENSG00000287078,ENSG00000272100,ENSG00000154222,ENSG00000236004,ENSG00000223429,ENSG00000228407
chr1	52368475	52368625	1:52368475-52368625	ENSG00000224680,ENSG00000287078,ENSG00000154222
chr1	52368891	52369041	1:52368891-52369041	-
chr1	52404455	52404605	1:52404455-52404605	ENSG00000206627,ENSG00000228929,ENSG00000236290,ENSG00000134748,ENSG00000085840,ENSG00000224680,ENSG00000287078,ENSG00000154222,ENSG00000236004,ENSG00000224255,ENSG00000223429,ENSG00000228407
chr1	52404835	52404985	1:52404835-52404985	ENSG00000134748,ENSG00000085840
chr1	52423855	52424045	1:52423855-52424045	-
chr1	52424375	52424525	1:52424375-52424525	-
chr1	52486275	52486425	1:52486275-52486425	-
chr1	52502915	52503065	1:52502915-52503065	-
chr1	52517495	52517645	1:52517495-52517645	-
chr1	52551635	52551785	1:52551635-52551785	ENSG00000272371,ENSG00000134744
chr1	52552255	52552405	1:52552255-52552405	ENSG00000236290,ENSG00000272371,ENSG00000134744
chr1	52553035	52553205	1:52553035-52553205	ENSG00000116157,ENSG00000236290,ENSG00000272371,ENSG00000134744
chr1	52553435	52553605	1:52553435-52553605	ENSG00000116157,ENSG00000236290,ENSG00000272371,ENSG00000134744
chr1	52554219	52554485	1:52554219-52554485	ENSG00000272371,ENSG00000134744
chr1	52554935	52555085	1:52554935-52555085	-
chr1	52586537	52586687	1:52586537-52586687	ENSG00000236290
chr1	52590355	52590505	1:52590355-52590505	ENSG00000116157,ENSG00000236290
chr1	52602395	52602585	1:52602395-52602585	ENSG00000116157,ENSG00000236290
chr1	52629455	52629605	1:52629455-52629605	ENSG00000182183
chr1	52631815	52631965	1:52631815-52631965	ENSG00000182183
chr1	52633095	52633285	1:52633095-52633285	ENSG00000182183
chr1	52633375	52633525	1:52633375-52633525	ENSG00000182183
chr1	52638048	52638225	1:52638048-52638225	ENSG00000182183
chr1	52658717	52658905	1:52658717-52658905	-
chr1	52659855	52660025	1:52659855-52660025	-
chr1	52660410	52660560	1:52660410-52660560	-
chr1	52662955	52663105	1:52662955-52663105	-
chr1	52674915	52675065	1:52674915-52675065	-
chr1	52676670	52676820	1:52676670-52676820	-
chr1	52686315	52686465	1:52686315-52686465	ENSG00000228929,ENSG00000236290
chr1	52698075	52698245	1:52698075-52698245	ENSG00000228929,ENSG00000239640,ENSG00000162377
chr1	52698335	52698485	1:52698335-52698485	ENSG00000206627,ENSG00000228929,ENSG00000239640,ENSG00000233664,ENSG00000162377
chr1	52700775	52700945	1:52700775-52700945	ENSG00000239640,ENSG00000233664,ENSG00000162377
chr1	52700995	52701145	1:52700995-52701145	ENSG00000206627,ENSG00000228929,ENSG00000239640,ENSG00000233664,ENSG00000162377
chr1	52703015	52703165	1:52703015-52703165	ENSG00000206627,ENSG00000228929,ENSG00000252018,ENSG00000162378,ENSG00000239640,ENSG00000233664,ENSG00000162377
chr1	52703315	52703465	1:52703315-52703465	ENSG00000206627,ENSG00000228929,ENSG00000239640,ENSG00000233664,ENSG00000162377
chr1	52709129	52709279	1:52709129-52709279	ENSG00000239640,ENSG00000233664
chr1	52726375	52726545	1:52726375-52726545	ENSG00000206627,ENSG00000228929,ENSG00000252018,ENSG00000162378,ENSG00000239640,ENSG00000233664
chr1	52727115	52727325	1:52727115-52727325	ENSG00000162378
chr1	52751695	52751845	1:52751695-52751845	ENSG00000206627,ENSG00000228929,ENSG00000252018
chr1	52842675	52842825	1:52842675-52842825	ENSG00000242391,ENSG00000203995,ENSG00000206627,ENSG00000228929
chr1	52843155	52843305	1:52843155-52843305	ENSG00000203995
chr1	52843448	52843665	1:52843448-52843665	ENSG00000203995
chr1	52857074	52857224	1:52857074-52857224	-
chr1	52876933	52877083	1:52876933-52877083	ENSG00000242391
chr1	52904975	52905145	1:52904975-52905145	ENSG00000121310
chr1	52905395	52905585	1:52905395-52905585	ENSG00000237279,ENSG00000265815,ENSG00000121310
chr1	52906303	52906453	1:52906303-52906453	ENSG00000121310
chr1	52913655	52913825	1:52913655-52913825	ENSG00000121310
chr1	52914675	52914865	1:52914675-52914865	ENSG00000121310
chr1	52921075	52921225	1:52921075-52921225	ENSG00000264834,ENSG00000231866,ENSG00000230953,ENSG00000121310
chr1	52921675	52921845	1:52921675-52921845	ENSG00000237279,ENSG00000265815,ENSG00000266188,ENSG00000264834,ENSG00000116171,ENSG00000231866,ENSG00000230953,ENSG00000121310
chr1	52927215	52927385	1:52927215-52927385	ENSG00000237279,ENSG00000265815,ENSG00000266188,ENSG00000264834,ENSG00000116171,ENSG00000231866,ENSG00000230953,ENSG00000121310
chr1	52927610	52927760	1:52927610-52927760	ENSG00000266188,ENSG00000264834,ENSG00000231866,ENSG00000230953
chr1	52927855	52928005	1:52927855-52928005	ENSG00000237279,ENSG00000265815,ENSG00000266188,ENSG00000264834,ENSG00000116171,ENSG00000231866,ENSG00000230953,ENSG00000121310
chr1	52928142	52928292	1:52928142-52928292	ENSG00000266188,ENSG00000264834,ENSG00000116171,ENSG00000231866,ENSG00000230953,ENSG00000121310
chr1	52963576	52963726	1:52963576-52963726	ENSG00000237279,ENSG00000265815
chr1	52970215	52970380	1:52970215-52970380	ENSG00000237279,ENSG00000265815
chr1	52976808	52976958	1:52976808-52976958	-
chr1	52989475	52989625	1:52989475-52989625	ENSG00000226147,ENSG00000236360
chr1	52994755	52994905	1:52994755-52994905	ENSG00000226147,ENSG00000236360
chr1	53011355	53011525	1:53011355-53011525	ENSG00000116171
chr1	53014835	53014985	1:53014835-53014985	ENSG00000226147,ENSG00000236360,ENSG00000237279,ENSG00000265815,ENSG00000116171
chr1	53015275	53015425	1:53015275-53015425	ENSG00000116171
chr1	53025115	53025265	1:53025115-53025265	ENSG00000227644,ENSG00000226147,ENSG00000236360,ENSG00000237279,ENSG00000265815,ENSG00000116171,ENSG00000206627
chr1	53047054	53047204	1:53047054-53047204	-
chr1	53047795	53047945	1:53047795-53047945	ENSG00000227644
chr1	53048051	53048201	1:53048051-53048201	-
chr1	53048375	53048525	1:53048375-53048525	-
chr1	53049115	53049285	1:53049115-53049285	ENSG00000227644,ENSG00000174348
chr1	53050055	53050205	1:53050055-53050205	ENSG00000227644
chr1	53062135	53062301	1:53062135-53062301	ENSG00000227644,ENSG00000174348
chr1	53062415	53062565	1:53062415-53062565	ENSG00000227644,ENSG00000174348
chr1	53062875	53063025	1:53062875-53063025	ENSG00000227644,ENSG00000174348
chr1	53063198	53063348	1:53063198-53063348	ENSG00000227644,ENSG00000174348
chr1	53083815	53083965	1:53083815-53083965	ENSG00000227644,ENSG00000232993,ENSG00000174348
chr1	53086735	53087005	1:53086735-53087005	ENSG00000162383,ENSG00000227644,ENSG00000232993
chr1	53087895	53088045	1:53087895-53088045	ENSG00000162383,ENSG00000227644,ENSG00000232993
chr1	53104571	53104737	1:53104571-53104737	-
chr1	53109235	53109385	1:53109235-53109385	ENSG00000235563
chr1	53111311	53111461	1:53111311-53111461	ENSG00000235563
chr1	53116075	53116245	1:53116075-53116245	ENSG00000235563,ENSG00000227644
chr1	53117315	53117501	1:53117315-53117501	ENSG00000235563
chr1	53121661	53121811	1:53121661-53121811	-
chr1	53146275	53146425	1:53146275-53146425	ENSG00000162383,ENSG00000227644
chr1	53165817	53165967	1:53165817-53165967	-
chr1	53172815	53172965	1:53172815-53172965	-
chr1	53176860	53177025	1:53176860-53177025	ENSG00000277397
chr1	53182115	53182265	1:53182115-53182265	ENSG00000236723,ENSG00000277397,ENSG00000237279,ENSG00000265815,ENSG00000206627
chr1	53185778	53185928	1:53185778-53185928	ENSG00000277397
chr1	53196278	53196428	1:53196278-53196428	ENSG00000157184
chr1	53196695	53196845	1:53196695-53196845	ENSG00000162384,ENSG00000236723,ENSG00000157184
chr1	53197355	53197505	1:53197355-53197505	ENSG00000157184
chr1	53198275	53198425	1:53198275-53198425	ENSG00000157184
chr1	53198475	53198625	1:53198475-53198625	ENSG00000236723,ENSG00000157184
chr1	53220235	53220405	1:53220235-53220405	ENSG00000226754,ENSG00000162385,ENSG00000259818,ENSG00000162384,ENSG00000236723,ENSG00000157184
chr1	53220555	53220705	1:53220555-53220705	ENSG00000226754,ENSG00000162385,ENSG00000259818,ENSG00000162384,ENSG00000236723,ENSG00000157184
chr1	53238475	53238685	1:53238475-53238685	ENSG00000234578,ENSG00000226754,ENSG00000162385,ENSG00000259818,ENSG00000162384,ENSG00000236723
chr1	53254295	53254485	1:53254295-53254485	ENSG00000234578,ENSG00000157193
chr1	53257135	53257285	1:53257135-53257285	ENSG00000234578,ENSG00000157193
chr1	53266156	53266313	1:53266156-53266313	ENSG00000234578,ENSG00000157193
chr1	53278335	53278485	1:53278335-53278485	ENSG00000228838,ENSG00000234578,ENSG00000157193
chr1	53284715	53284865	1:53284715-53284865	ENSG00000228838,ENSG00000157193
chr1	53308655	53308805	1:53308655-53308805	ENSG00000232762,ENSG00000228838,ENSG00000234578
chr1	53321475	53321625	1:53321475-53321625	ENSG00000225675,ENSG00000157193
chr1	53326255	53326405	1:53326255-53326405	ENSG00000225675,ENSG00000228838,ENSG00000157193
chr1	53326595	53326745	1:53326595-53326745	ENSG00000225675,ENSG00000157193
chr1	53326878	53327028	1:53326878-53327028	ENSG00000225675
chr1	53327335	53327485	1:53327335-53327485	ENSG00000225675,ENSG00000157193
chr1	53327755	53327905	1:53327755-53327905	ENSG00000225675,ENSG00000157193
chr1	53328055	53328205	1:53328055-53328205	ENSG00000225675,ENSG00000157193
chr1	53348555	53348725	1:53348555-53348725	ENSG00000226938,ENSG00000285954
chr1	53348855	53349005	1:53348855-53349005	ENSG00000226938,ENSG00000285954
chr1	53365755	53365925	1:53365755-53365925	ENSG00000230138
chr1	53367435	53367605	1:53367435-53367605	ENSG00000230138
chr1	53376240	53376390	1:53376240-53376390	-
chr1	53377555	53377705	1:53377555-53377705	-
chr1	53382769	53382919	1:53382769-53382919	-
chr1	53393435	53393585	1:53393435-53393585	ENSG00000228838,ENSG00000234578,ENSG00000157193
chr1	53419216	53419366	1:53419216-53419366	ENSG00000236253
chr1	53444695	53444845	1:53444695-53444845	ENSG00000288527,ENSG00000236253
chr1	53450360	53450510	1:53450360-53450510	ENSG00000143006,ENSG00000288527
chr1	53462935	53463092	1:53462935-53463092	ENSG00000143006
chr1	53467534	53467684	1:53467534-53467684	ENSG00000143006
chr1	53470235	53470385	1:53470235-53470385	ENSG00000143006,ENSG00000288527
chr1	53485575	53485725	1:53485575-53485725	ENSG00000201003,ENSG00000143006
chr1	53486175	53486325	1:53486175-53486325	-
chr1	53500295	53500465	1:53500295-53500465	-
chr1	53502835	53502985	1:53502835-53502985	-
chr1	53512635	53512785	1:53512635-53512785	ENSG00000201003
chr1	53514386	53514536	1:53514386-53514536	-
chr1	53519535	53519685	1:53519535-53519685	-
chr1	53524895	53525045	1:53524895-53525045	-
chr1	53525755	53525905	1:53525755-53525905	-
chr1	53526815	53526965	1:53526815-53526965	-
chr1	53541895	53542053	1:53541895-53542053	-
chr1	53546154	53546304	1:53546154-53546304	-
chr1	53549395	53549545	1:53549395-53549545	-
chr1	53572575	53572745	1:53572575-53572745	-
chr1	53582322	53582472	1:53582322-53582472	-
chr1	53592815	53592965	1:53592815-53592965	-
chr1	53594175	53594345	1:53594175-53594345	-
chr1	53599066	53599216	1:53599066-53599216	-
chr1	53620135	53620305	1:53620135-53620305	-
chr1	53653694	53653844	1:53653694-53653844	-
chr1	53659115	53659285	1:53659115-53659285	-
chr1	53669648	53669798	1:53669648-53669798	-
chr1	53669855	53670005	1:53669855-53670005	-
chr1	53679645	53679795	1:53679645-53679795	-
chr1	53682175	53682345	1:53682175-53682345	ENSG00000239007
chr1	53684295	53684462	1:53684295-53684462	ENSG00000239007
chr1	53685774	53685924	1:53685774-53685924	ENSG00000239007
chr1	53702042	53702192	1:53702042-53702192	-
chr1	53702535	53702705	1:53702535-53702705	ENSG00000201003
chr1	53715575	53715745	1:53715575-53715745	ENSG00000201003
chr1	53725475	53725645	1:53725475-53725645	ENSG00000201003,ENSG00000174332
chr1	53735055	53735221	1:53735055-53735221	ENSG00000174332
chr1	53735801	53735951	1:53735801-53735951	ENSG00000174332
chr1	53737915	53738075	1:53737915-53738075	ENSG00000174332
chr1	53738415	53738565	1:53738415-53738565	ENSG00000174332
chr1	53739215	53739385	1:53739215-53739385	ENSG00000201003,ENSG00000174332
chr1	53754815	53754985	1:53754815-53754985	ENSG00000201003
chr1	53792915	53793085	1:53792915-53793085	ENSG00000201003
chr1	53807675	53807825	1:53807675-53807825	ENSG00000201003
chr1	53837055	53837205	1:53837055-53837205	-
chr1	53838215	53838365	1:53838215-53838365	ENSG00000229687,ENSG00000201003,ENSG00000058804
chr1	53838495	53838665	1:53838495-53838665	ENSG00000280378,ENSG00000203985,ENSG00000229687,ENSG00000201003,ENSG00000058804
chr1	53860995	53861145	1:53860995-53861145	ENSG00000203985
chr1	53878615	53878765	1:53878615-53878765	ENSG00000058799
chr1	53889795	53889965	1:53889795-53889965	ENSG00000211452,ENSG00000058799
chr1	53898968	53899125	1:53898968-53899125	ENSG00000211452
chr1	53899333	53899483	1:53899333-53899483	ENSG00000211452
chr1	53910195	53910345	1:53910195-53910345	-
chr1	53929215	53929365	1:53929215-53929365	-
chr1	53944955	53945105	1:53944955-53945105	-
chr1	53945835	53946045	1:53945835-53946045	ENSG00000280378,ENSG00000203985,ENSG00000116212,ENSG00000081870,ENSG00000211452,ENSG00000058799
chr1	53946175	53946325	1:53946175-53946325	ENSG00000116212,ENSG00000081870,ENSG00000211452,ENSG00000058799
chr1	53949135	53949305	1:53949135-53949305	ENSG00000116212,ENSG00000081870
chr1	53949775	53949925	1:53949775-53949925	ENSG00000116212,ENSG00000081870
chr1	53950017	53950167	1:53950017-53950167	ENSG00000116212,ENSG00000081870
chr1	53982575	53982825	1:53982575-53982825	ENSG00000203985,ENSG00000219102
chr1	53992215	53992365	1:53992215-53992365	ENSG00000203985,ENSG00000219102
chr1	54001822	54001972	1:54001822-54001972	ENSG00000203985
chr1	54051939	54052145	1:54051939-54052145	ENSG00000283749,ENSG00000116209
chr1	54052375	54052565	1:54052375-54052565	ENSG00000283749,ENSG00000116205,ENSG00000280378,ENSG00000116209
chr1	54052695	54052865	1:54052695-54052865	ENSG00000283749,ENSG00000116205,ENSG00000280378,ENSG00000116209
chr1	54053415	54053605	1:54053415-54053605	ENSG00000279049,ENSG00000283749,ENSG00000116205,ENSG00000280378,ENSG00000116209,ENSG00000203985
chr1	54054495	54054645	1:54054495-54054645	ENSG00000283749,ENSG00000116209
chr1	54070188	54070345	1:54070188-54070345	-
chr1	54078875	54079025	1:54078875-54079025	ENSG00000279049,ENSG00000225183
chr1	54081715	54081905	1:54081715-54081905	ENSG00000279049,ENSG00000225183,ENSG00000280378,ENSG00000203985
chr1	54116595	54116745	1:54116595-54116745	ENSG00000279049
chr1	54118315	54118465	1:54118315-54118465	ENSG00000279049
chr1	54121675	54121825	1:54121675-54121825	ENSG00000280425,ENSG00000157211,ENSG00000279049
chr1	54125775	54125925	1:54125775-54125925	ENSG00000280425,ENSG00000279049
chr1	54141847	54141997	1:54141847-54141997	ENSG00000280425,ENSG00000157211
chr1	54153855	54154005	1:54153855-54154005	ENSG00000157211
chr1	54173795	54173945	1:54173795-54173945	ENSG00000157211,ENSG00000256407
chr1	54176095	54176245	1:54176095-54176245	ENSG00000116221,ENSG00000256407
chr1	54200035	54200185	1:54200035-54200185	ENSG00000198711,ENSG00000116221,ENSG00000215883,ENSG00000256407
chr1	54219275	54219433	1:54219275-54219433	-
chr1	54220195	54220365	1:54220195-54220365	ENSG00000198711
chr1	54246435	54246585	1:54246435-54246585	ENSG00000198711,ENSG00000157216
chr1	54264715	54264865	1:54264715-54264865	ENSG00000198711
chr1	54273095	54273245	1:54273095-54273245	-
chr1	54273595	54273745	1:54273595-54273745	-
chr1	54273948	54274098	1:54273948-54274098	-
chr1	54274583	54274733	1:54274583-54274733	-
chr1	54276695	54276845	1:54276695-54276845	ENSG00000225632
chr1	54287430	54287580	1:54287430-54287580	ENSG00000225632
chr1	54298636	54298786	1:54298636-54298786	ENSG00000225632
chr1	54306215	54306365	1:54306215-54306365	ENSG00000225632
chr1	54311095	54311265	1:54311095-54311265	ENSG00000225632
chr1	54312895	54313045	1:54312895-54313045	-
chr1	54324315	54324485	1:54324315-54324485	ENSG00000157216
chr1	54334988	54335288	1:54334988-54335288	-
chr1	54356015	54356185	1:54356015-54356185	ENSG00000157216
chr1	54361455	54361605	1:54361455-54361605	-
chr1	54375475	54375625	1:54375475-54375625	-
chr1	54375738	54375905	1:54375738-54375905	-
chr1	54377007	54377157	1:54377007-54377157	-
chr1	54377264	54377425	1:54377264-54377425	-
chr1	54378635	54378805	1:54378635-54378805	-
chr1	54384907	54385057	1:54384907-54385057	-
chr1	54396427	54396577	1:54396427-54396577	-
chr1	54397215	54397365	1:54397215-54397365	-
chr1	54403030	54403185	1:54403030-54403185	ENSG00000157216
chr1	54404955	54405165	1:54404955-54405165	-
chr1	54405195	54405365	1:54405195-54405365	-
chr1	54405455	54405605	1:54405455-54405605	ENSG00000157216
chr1	54406035	54406185	1:54406035-54406185	ENSG00000232245,ENSG00000157216
chr1	54406395	54406545	1:54406395-54406545	ENSG00000232245,ENSG00000225632,ENSG00000157216,ENSG00000279049
chr1	54406855	54407045	1:54406855-54407045	ENSG00000232245,ENSG00000157216
chr1	54407295	54407485	1:54407295-54407485	ENSG00000157216
chr1	54407635	54407805	1:54407635-54407805	ENSG00000232245,ENSG00000157216
chr1	54408015	54408211	1:54408015-54408211	-
chr1	54411904	54412054	1:54411904-54412054	ENSG00000232245
chr1	54459795	54460005	1:54459795-54460005	ENSG00000232245
chr1	54463475	54463625	1:54463475-54463625	-
chr1	54465395	54465565	1:54465395-54465565	ENSG00000232245
chr1	54471775	54471925	1:54471775-54471925	-
chr1	54474955	54475125	1:54474955-54475125	-
chr1	54476015	54476205	1:54476015-54476205	-
chr1	54476255	54476405	1:54476255-54476405	-
chr1	54480555	54480705	1:54480555-54480705	-
chr1	54488375	54488525	1:54488375-54488525	ENSG00000287582,ENSG00000232245,ENSG00000157216,ENSG00000279049
chr1	54488935	54489085	1:54488935-54489085	-
chr1	54489255	54489405	1:54489255-54489405	-
chr1	54489435	54489625	1:54489435-54489625	ENSG00000232245,ENSG00000157216
chr1	54490133	54490283	1:54490133-54490283	-
chr1	54490395	54490545	1:54490395-54490545	-
chr1	54490975	54491167	1:54490975-54491167	-
chr1	54499535	54499685	1:54499535-54499685	ENSG00000237173,ENSG00000235741,ENSG00000287582
chr1	54499895	54500045	1:54499895-54500045	-
chr1	54516702	54516852	1:54516702-54516852	ENSG00000237173,ENSG00000235741,ENSG00000287582
chr1	54519815	54519965	1:54519815-54519965	ENSG00000237173,ENSG00000235741,ENSG00000287582
chr1	54542155	54542425	1:54542155-54542425	ENSG00000162390,ENSG00000227453,ENSG00000237173,ENSG00000235741
chr1	54544275	54544425	1:54544275-54544425	ENSG00000162390,ENSG00000227453
chr1	54547695	54547865	1:54547695-54547865	ENSG00000271723,ENSG00000184313,ENSG00000162390,ENSG00000227453,ENSG00000237173
chr1	54548055	54548225	1:54548055-54548225	ENSG00000271723,ENSG00000184313,ENSG00000162390,ENSG00000227453,ENSG00000237173,ENSG00000235741,ENSG00000287582
chr1	54548535	54548685	1:54548535-54548685	ENSG00000162390
chr1	54548795	54548945	1:54548795-54548945	ENSG00000162390,ENSG00000227453
chr1	54571981	54572131	1:54571981-54572131	-
chr1	54575355	54575525	1:54575355-54575525	ENSG00000271723
chr1	54575739	54575889	1:54575739-54575889	-
chr1	54577735	54577905	1:54577735-54577905	ENSG00000271723
chr1	54579507	54579657	1:54579507-54579657	-
chr1	54579795	54579945	1:54579795-54579945	-
chr1	54581755	54581925	1:54581755-54581925	ENSG00000271723,ENSG00000184313
chr1	54583006	54583156	1:54583006-54583156	-
chr1	54585815	54585965	1:54585815-54585965	ENSG00000271723,ENSG00000184313
chr1	54621815	54621965	1:54621815-54621965	ENSG00000271723,ENSG00000184313,ENSG00000230728,ENSG00000162391
chr1	54623475	54623625	1:54623475-54623625	ENSG00000271723,ENSG00000184313,ENSG00000230728,ENSG00000162391
chr1	54623635	54623785	1:54623635-54623785	ENSG00000271723,ENSG00000230728,ENSG00000162391
chr1	54672135	54672325	1:54672135-54672325	ENSG00000271723,ENSG00000184313
chr1	54681480	54681645	1:54681480-54681645	ENSG00000271723,ENSG00000184313
chr1	54715735	54715905	1:54715735-54715905	ENSG00000243725,ENSG00000271723,ENSG00000184313
chr1	54752489	54752639	1:54752489-54752639	-
chr1	54764535	54764725	1:54764535-54764725	ENSG00000287724,ENSG00000162398,ENSG00000237453,ENSG00000006555,ENSG00000162396,ENSG00000243725,ENSG00000271723,ENSG00000184313,ENSG00000280378
chr1	54766859	54767009	1:54766859-54767009	-
chr1	54768205	54768355	1:54768205-54768355	-
chr1	54775255	54775425	1:54775255-54775425	ENSG00000006555
chr1	54781032	54781182	1:54781032-54781182	ENSG00000006555
chr1	54781415	54781565	1:54781415-54781565	ENSG00000237453,ENSG00000006555
chr1	54792015	54792165	1:54792015-54792165	ENSG00000237453,ENSG00000006555
chr1	54794923	54795073	1:54794923-54795073	ENSG00000237453,ENSG00000006555
chr1	54795295	54795445	1:54795295-54795445	ENSG00000237453,ENSG00000006555
chr1	54803875	54804045	1:54803875-54804045	ENSG00000162398,ENSG00000237453,ENSG00000006555
chr1	54807045	54807195	1:54807045-54807195	ENSG00000162398,ENSG00000006555
chr1	54810575	54810725	1:54810575-54810725	ENSG00000162398,ENSG00000006555
chr1	54836046	54836196	1:54836046-54836196	-
chr1	54861055	54861205	1:54861055-54861205	ENSG00000287724
chr1	54885915	54886065	1:54885915-54886065	ENSG00000233203,ENSG00000242396,ENSG00000116133
chr1	54886455	54886625	1:54886455-54886625	ENSG00000233203,ENSG00000242396,ENSG00000287724,ENSG00000116133
chr1	54886875	54887025	1:54886875-54887025	ENSG00000233203,ENSG00000242396,ENSG00000287724,ENSG00000116133
chr1	54887175	54887345	1:54887175-54887345	ENSG00000233203,ENSG00000242396,ENSG00000287724,ENSG00000116133
chr1	54904715	54904865	1:54904715-54904865	-
chr1	54925894	54926044	1:54925894-54926044	-
chr1	54927535	54927705	1:54927535-54927705	ENSG00000287724
chr1	54945215	54945365	1:54945215-54945365	ENSG00000162399,ENSG00000233271,ENSG00000143001,ENSG00000284601,ENSG00000287724
chr1	54950395	54950545	1:54950395-54950545	ENSG00000162399
chr1	54950775	54950925	1:54950775-54950925	ENSG00000162399,ENSG00000233271,ENSG00000143001,ENSG00000284601
chr1	54973275	54973445	1:54973275-54973445	ENSG00000143001,ENSG00000284601
chr1	54980535	54980685	1:54980535-54980685	ENSG00000233271,ENSG00000143001,ENSG00000284601
chr1	54982813	54982963	1:54982813-54982963	ENSG00000143001,ENSG00000284601
chr1	54988106	54988285	1:54988106-54988285	ENSG00000233271,ENSG00000143001,ENSG00000284601
chr1	54996495	54996645	1:54996495-54996645	ENSG00000162399,ENSG00000233271,ENSG00000143001,ENSG00000284601
chr1	54996975	54997125	1:54996975-54997125	ENSG00000162399,ENSG00000233271
chr1	55010962	55011112	1:55010962-55011112	-
chr1	55022155	55022325	1:55022155-55022325	ENSG00000169174,ENSG00000162399,ENSG00000233271
chr1	55039575	55039745	1:55039575-55039745	ENSG00000169174
chr1	55062047	55062237	1:55062047-55062237	ENSG00000169174
chr1	55071595	55071765	1:55071595-55071765	ENSG00000162402
chr1	55126095	55126245	1:55126095-55126245	-
chr1	55140655	55140805	1:55140655-55140805	ENSG00000265822,ENSG00000162402
chr1	55146915	55147065	1:55146915-55147065	ENSG00000162402
chr1	55155655	55155825	1:55155655-55155825	ENSG00000162402
chr1	55172395	55172565	1:55172395-55172565	-
chr1	55206315	55206468	1:55206315-55206468	ENSG00000265822
chr1	55211589	55211739	1:55211589-55211739	ENSG00000231090,ENSG00000162402
chr1	55212876	55213026	1:55212876-55213026	ENSG00000231090,ENSG00000162402
chr1	55214055	55214205	1:55214055-55214205	ENSG00000265822,ENSG00000231090,ENSG00000162402
chr1	55214355	55214505	1:55214355-55214505	ENSG00000231090,ENSG00000162402
chr1	55214615	55214865	1:55214615-55214865	ENSG00000265822,ENSG00000231090,ENSG00000162402
chr1	55215015	55215165	1:55215015-55215165	ENSG00000265822,ENSG00000231095,ENSG00000231090,ENSG00000162402
chr1	55215335	55215505	1:55215335-55215505	ENSG00000265822,ENSG00000231095,ENSG00000231090,ENSG00000162402
chr1	55216232	55216382	1:55216232-55216382	ENSG00000265822,ENSG00000231095,ENSG00000231090,ENSG00000162402
chr1	55275435	55275585	1:55275435-55275585	-
chr1	55277635	55277785	1:55277635-55277785	ENSG00000265822,ENSG00000162402
chr1	55284893	55285045	1:55284893-55285045	-
chr1	55304295	55304445	1:55304295-55304445	-
chr1	55325495	55325645	1:55325495-55325645	ENSG00000234810
chr1	55338195	55338345	1:55338195-55338345	ENSG00000231900,ENSG00000234810
chr1	55354375	55354525	1:55354375-55354525	ENSG00000231900
chr1	55375775	55375925	1:55375775-55375925	ENSG00000252162,ENSG00000199831,ENSG00000232198,ENSG00000231900
chr1	55378615	55378785	1:55378615-55378785	ENSG00000252162,ENSG00000199831,ENSG00000232198,ENSG00000231900
chr1	55383015	55383165	1:55383015-55383165	ENSG00000252162,ENSG00000199831,ENSG00000231900
chr1	55384915	55385065	1:55384915-55385065	ENSG00000252162,ENSG00000199831,ENSG00000231900
chr1	55421135	55421305	1:55421135-55421305	ENSG00000252162
chr1	55425495	55425645	1:55425495-55425645	ENSG00000252162
chr1	55429115	55429308	1:55429115-55429308	ENSG00000252162
chr1	55478795	55478945	1:55478795-55478945	ENSG00000272051
chr1	55484295	55484465	1:55484295-55484465	ENSG00000272051
chr1	55526886	55527036	1:55526886-55527036	-
chr1	55536435	55536645	1:55536435-55536645	-
chr1	55556055	55556225	1:55556055-55556225	-
chr1	55556435	55556625	1:55556435-55556625	-
chr1	55585050	55585200	1:55585050-55585200	ENSG00000234810
chr1	55592175	55592345	1:55592175-55592345	ENSG00000234810
chr1	55603669	55603825	1:55603669-55603825	-
chr1	55604955	55605105	1:55604955-55605105	-
chr1	55623475	55623625	1:55623475-55623625	-
chr1	55633015	55633185	1:55633015-55633185	-
chr1	55641335	55641485	1:55641335-55641485	-
chr1	55669323	55669473	1:55669323-55669473	-
chr1	55673535	55673685	1:55673535-55673685	-
chr1	55685581	55685731	1:55685581-55685731	-
chr1	55689907	55690057	1:55689907-55690057	-
chr1	55690135	55690285	1:55690135-55690285	-
chr1	55690635	55690785	1:55690635-55690785	-
chr1	55694515	55694665	1:55694515-55694665	-
chr1	55695675	55695825	1:55695675-55695825	-
chr1	55696295	55696595	1:55696295-55696595	-
chr1	55696815	55696965	1:55696815-55696965	-
chr1	55702155	55702305	1:55702155-55702305	-
chr1	55719055	55719325	1:55719055-55719325	-
chr1	55747390	55747540	1:55747390-55747540	-
chr1	55750134	55750284	1:55750134-55750284	-
chr1	55750435	55750605	1:55750435-55750605	-
chr1	55760685	55760835	1:55760685-55760835	-
chr1	55803535	55803685	1:55803535-55803685	ENSG00000234810
chr1	55813775	55813925	1:55813775-55813925	ENSG00000234810
chr1	55822975	55823125	1:55822975-55823125	ENSG00000234810
chr1	55831175	55831325	1:55831175-55831325	ENSG00000234810
chr1	55849017	55849167	1:55849017-55849167	ENSG00000234810
chr1	55859691	55859841	1:55859691-55859841	-
chr1	55860954	55861104	1:55860954-55861104	ENSG00000233079
chr1	55868055	55868205	1:55868055-55868205	ENSG00000233079
chr1	55869155	55869325	1:55869155-55869325	ENSG00000233079
chr1	55877635	55877785	1:55877635-55877785	-
chr1	55877922	55878072	1:55877922-55878072	-
chr1	55887855	55888005	1:55887855-55888005	-
chr1	55893275	55893450	1:55893275-55893450	-
chr1	55918695	55918845	1:55918695-55918845	-
chr1	55938655	55938805	1:55938655-55938805	ENSG00000233079,ENSG00000230250,ENSG00000227104
chr1	55943835	55943985	1:55943835-55943985	ENSG00000233079,ENSG00000230250,ENSG00000227104
chr1	55955235	55955385	1:55955235-55955385	ENSG00000233079,ENSG00000230250
chr1	55959335	55959485	1:55959335-55959485	-
chr1	55987615	55987765	1:55987615-55987765	-
chr1	56029455	56029605	1:56029455-56029605	-
chr1	56043115	56043265	1:56043115-56043265	-
chr1	56043726	56043876	1:56043726-56043876	-
chr1	56045575	56045725	1:56045575-56045725	-
chr1	56052035	56052185	1:56052035-56052185	-
chr1	56056545	56056695	1:56056545-56056695	-
chr1	56084373	56084523	1:56084373-56084523	-
chr1	56093375	56093585	1:56093375-56093585	-
chr1	56099098	56099248	1:56099098-56099248	-
chr1	56099895	56100045	1:56099895-56100045	-
chr1	56132535	56132685	1:56132535-56132685	-
chr1	56137195	56137372	1:56137195-56137372	ENSG00000235612
chr1	56147712	56147862	1:56147712-56147862	ENSG00000235612
chr1	56152878	56153028	1:56152878-56153028	ENSG00000235612
chr1	56168295	56168454	1:56168295-56168454	ENSG00000260971
chr1	56169695	56169845	1:56169695-56169845	ENSG00000260971
chr1	56170955	56171105	1:56170955-56171105	ENSG00000260971
chr1	56171235	56171385	1:56171235-56171385	ENSG00000260971
chr1	56174395	56174545	1:56174395-56174545	ENSG00000260971
chr1	56179735	56179885	1:56179735-56179885	ENSG00000260971
chr1	56185653	56185803	1:56185653-56185803	-
chr1	56190035	56190185	1:56190035-56190185	ENSG00000260971,ENSG00000229871
chr1	56199215	56199385	1:56199215-56199385	ENSG00000260971,ENSG00000229871
chr1	56200455	56200761	1:56200455-56200761	ENSG00000229871
chr1	56229275	56229425	1:56229275-56229425	-
chr1	56236275	56236445	1:56236275-56236445	ENSG00000229871
chr1	56285095	56285245	1:56285095-56285245	-
chr1	56305095	56305245	1:56305095-56305245	-
chr1	56316535	56316725	1:56316535-56316725	-
chr1	56320995	56321185	1:56320995-56321185	-
chr1	56322355	56322505	1:56322355-56322505	-
chr1	56331344	56331494	1:56331344-56331494	-
chr1	56332215	56332385	1:56332215-56332385	ENSG00000260971,ENSG00000223956
chr1	56355595	56355745	1:56355595-56355745	-
chr1	56374495	56374654	1:56374495-56374654	ENSG00000260971
chr1	56374815	56374965	1:56374815-56374965	ENSG00000260971
chr1	56375315	56375485	1:56375315-56375485	ENSG00000260971
chr1	56376795	56376945	1:56376795-56376945	ENSG00000260971
chr1	56378375	56378525	1:56378375-56378525	ENSG00000260971
chr1	56390355	56390505	1:56390355-56390505	ENSG00000223956
chr1	56396655	56396825	1:56396655-56396825	ENSG00000223956
chr1	56425295	56425445	1:56425295-56425445	ENSG00000223956
chr1	56436035	56436185	1:56436035-56436185	ENSG00000223956
chr1	56437215	56437425	1:56437215-56437425	ENSG00000223956
chr1	56442435	56442585	1:56442435-56442585	ENSG00000223956
chr1	56453155	56453305	1:56453155-56453305	ENSG00000223956
chr1	56453595	56453745	1:56453595-56453745	-
chr1	56453835	56453985	1:56453835-56453985	-
chr1	56456642	56456792	1:56456642-56456792	-
chr1	56461355	56461525	1:56461355-56461525	-
chr1	56468571	56468745	1:56468571-56468745	-
chr1	56477355	56477545	1:56477355-56477545	ENSG00000284686
chr1	56477775	56477925	1:56477775-56477925	ENSG00000284686
chr1	56494395	56494545	1:56494395-56494545	ENSG00000284686
chr1	56508355	56508505	1:56508355-56508505	ENSG00000284686,ENSG00000162407
chr1	56510175	56510325	1:56510175-56510325	ENSG00000284686,ENSG00000162407
chr1	56522835	56522985	1:56522835-56522985	ENSG00000284686,ENSG00000162407,ENSG00000236776
chr1	56526863	56527013	1:56526863-56527013	ENSG00000284686,ENSG00000236776
chr1	56528035	56528185	1:56528035-56528185	ENSG00000284686,ENSG00000236776
chr1	56535975	56536145	1:56535975-56536145	ENSG00000236776
chr1	56566235	56566385	1:56566235-56566385	ENSG00000236776
chr1	56577215	56577365	1:56577215-56577365	ENSG00000223956,ENSG00000162407
chr1	56577588	56577738	1:56577588-56577738	-
chr1	56577935	56578085	1:56577935-56578085	ENSG00000223956,ENSG00000162407
chr1	56578395	56578565	1:56578395-56578565	ENSG00000223956,ENSG00000162407,ENSG00000224980
chr1	56578915	56579105	1:56578915-56579105	ENSG00000223956,ENSG00000162407
chr1	56579355	56579505	1:56579355-56579505	ENSG00000223956,ENSG00000162407,ENSG00000236776,ENSG00000224980,ENSG00000225475
chr1	56579675	56579825	1:56579675-56579825	ENSG00000223956,ENSG00000162407,ENSG00000236776,ENSG00000224980,ENSG00000225475
chr1	56585015	56585185	1:56585015-56585185	ENSG00000224980,ENSG00000225475
chr1	56644385	56644535	1:56644385-56644535	ENSG00000162409
chr1	56644735	56644885	1:56644735-56644885	ENSG00000162407,ENSG00000225475,ENSG00000162409
chr1	56645235	56645425	1:56645235-56645425	ENSG00000162407,ENSG00000225475,ENSG00000162409
chr1	56645795	56645965	1:56645795-56645965	ENSG00000162407,ENSG00000162409
chr1	56666275	56666425	1:56666275-56666425	ENSG00000225475
chr1	56688575	56688725	1:56688575-56688725	-
chr1	56709395	56709545	1:56709395-56709545	ENSG00000225475
chr1	56719499	56719649	1:56719499-56719649	ENSG00000187889
chr1	56752019	56752169	1:56752019-56752169	-
chr1	56753015	56753165	1:56753015-56753165	-
chr1	56758255	56758425	1:56758255-56758425	ENSG00000187889
chr1	56803675	56803845	1:56803675-56803845	-
chr1	56807025	56807175	1:56807025-56807175	-
chr1	56811395	56811585	1:56811395-56811585	ENSG00000187889
chr1	56818853	56819005	1:56818853-56819005	ENSG00000187889
chr1	56819595	56819745	1:56819595-56819745	ENSG00000187889
chr1	56821135	56821305	1:56821135-56821305	ENSG00000187889,ENSG00000229913
chr1	56821494	56821644	1:56821494-56821644	ENSG00000187889,ENSG00000229913
chr1	56831995	56832145	1:56831995-56832145	ENSG00000229913,ENSG00000157131
chr1	56844595	56844745	1:56844595-56844745	ENSG00000157131
chr1	56844873	56845172	1:56844873-56845172	ENSG00000157131
chr1	56863355	56863532	1:56863355-56863532	ENSG00000157131
chr1	56871274	56871424	1:56871274-56871424	-
chr1	56881609	56881759	1:56881609-56881759	-
chr1	56897345	56897495	1:56897345-56897495	-
chr1	56902035	56902185	1:56902035-56902185	-
chr1	56904835	56904985	1:56904835-56904985	-
chr1	56905144	56905294	1:56905144-56905294	-
chr1	56958015	56958165	1:56958015-56958165	ENSG00000021852,ENSG00000236341
chr1	56958535	56958685	1:56958535-56958685	ENSG00000021852,ENSG00000236341
chr1	56964755	56964905	1:56964755-56964905	ENSG00000021852,ENSG00000236341
chr1	56965895	56966045	1:56965895-56966045	ENSG00000021852,ENSG00000236341
chr1	56968355	56968505	1:56968355-56968505	ENSG00000021852,ENSG00000236341
chr1	56994535	56994685	1:56994535-56994685	-
chr1	57007995	57008145	1:57007995-57008145	-
chr1	57012395	57012565	1:57012395-57012565	-
chr1	57025081	57025231	1:57025081-57025231	-
chr1	57054323	57054473	1:57054323-57054473	-
chr1	57061495	57061665	1:57061495-57061665	-
chr1	57067015	57067165	1:57067015-57067165	-
chr1	57067975	57068145	1:57067975-57068145	-
chr1	57077209	57077359	1:57077209-57077359	-
chr1	57082301	57082451	1:57082301-57082451	-
chr1	57086235	57086385	1:57086235-57086385	-
chr1	57088835	57088985	1:57088835-57088985	-
chr1	57090015	57090165	1:57090015-57090165	-
chr1	57093255	57093425	1:57093255-57093425	-
chr1	57103035	57103185	1:57103035-57103185	-
chr1	57115095	57115278	1:57115095-57115278	-
chr1	57128675	57128845	1:57128675-57128845	-
chr1	57174615	57174765	1:57174615-57174765	-
chr1	57198187	57198337	1:57198187-57198337	-
chr1	57198478	57198628	1:57198478-57198628	-
chr1	57199015	57199185	1:57199015-57199185	-
chr1	57206135	57206345	1:57206135-57206345	-
chr1	57215311	57215465	1:57215311-57215465	-
chr1	57215735	57215905	1:57215735-57215905	-
chr1	57218798	57218965	1:57218798-57218965	-
chr1	57252715	57252872	1:57252715-57252872	-
chr1	57280417	57280624	1:57280417-57280624	-
chr1	57281475	57281679	1:57281475-57281679	-
chr1	57290975	57291125	1:57290975-57291125	ENSG00000173406
chr1	57303335	57303485	1:57303335-57303485	-
chr1	57330235	57330385	1:57330235-57330385	-
chr1	57336963	57337113	1:57336963-57337113	-
chr1	57337639	57337789	1:57337639-57337789	-
chr1	57339415	57339565	1:57339415-57339565	-
chr1	57340815	57340985	1:57340815-57340985	-
chr1	57347060	57347210	1:57347060-57347210	-
chr1	57348175	57348325	1:57348175-57348325	-
chr1	57360963	57361113	1:57360963-57361113	ENSG00000227935
chr1	57362615	57362765	1:57362615-57362765	ENSG00000227935
chr1	57377795	57377965	1:57377795-57377965	ENSG00000227935
chr1	57398195	57398345	1:57398195-57398345	ENSG00000227935
chr1	57405085	57405235	1:57405085-57405235	ENSG00000227935
chr1	57408032	57408205	1:57408032-57408205	ENSG00000227935
chr1	57411398	57411548	1:57411398-57411548	-
chr1	57421495	57421647	1:57421495-57421647	ENSG00000173406
chr1	57422295	57422445	1:57422295-57422445	ENSG00000173406,ENSG00000227935
chr1	57422515	57422685	1:57422515-57422685	ENSG00000173406,ENSG00000227935
chr1	57422855	57423005	1:57422855-57423005	ENSG00000173406
chr1	57423155	57423305	1:57423155-57423305	ENSG00000173406
chr1	57423375	57423565	1:57423375-57423565	ENSG00000173406
chr1	57423955	57424125	1:57423955-57424125	ENSG00000173406,ENSG00000227935
chr1	57424235	57424385	1:57424235-57424385	ENSG00000173406,ENSG00000227935
chr1	57424675	57424825	1:57424675-57424825	ENSG00000173406,ENSG00000227935
chr1	57431535	57431685	1:57431535-57431685	-
chr1	57451079	57451379	1:57451079-57451379	-
chr1	57492695	57492845	1:57492695-57492845	-
chr1	57517755	57517905	1:57517755-57517905	-
chr1	57518611	57518761	1:57518611-57518761	-
chr1	57539940	57540090	1:57539940-57540090	-
chr1	57550244	57550394	1:57550244-57550394	-
chr1	57591075	57591225	1:57591075-57591225	-
chr1	57592030	57592180	1:57592030-57592180	-
chr1	57592246	57592396	1:57592246-57592396	-
chr1	57597286	57597436	1:57597286-57597436	ENSG00000236888
chr1	57598775	57598925	1:57598775-57598925	ENSG00000236888
chr1	57599375	57599525	1:57599375-57599525	ENSG00000236888
chr1	57599755	57599905	1:57599755-57599905	ENSG00000236888
chr1	57619915	57620065	1:57619915-57620065	ENSG00000236888
chr1	57623115	57623285	1:57623115-57623285	ENSG00000236888
chr1	57623575	57623725	1:57623575-57623725	ENSG00000236888
chr1	57623879	57624085	1:57623879-57624085	ENSG00000236888
chr1	57624275	57624425	1:57624275-57624425	ENSG00000236888
chr1	57660328	57660478	1:57660328-57660478	-
chr1	57676098	57676265	1:57676098-57676265	-
chr1	57681895	57682062	1:57681895-57682062	-
chr1	57683111	57683261	1:57683111-57683261	-
chr1	57711455	57711605	1:57711455-57711605	-
chr1	57721541	57721691	1:57721541-57721691	-
chr1	57722109	57722259	1:57722109-57722259	-
chr1	57722395	57722565	1:57722395-57722565	ENSG00000226759
chr1	57723526	57723676	1:57723526-57723676	-
chr1	57725455	57725620	1:57725455-57725620	-
chr1	57753975	57754125	1:57753975-57754125	-
chr1	57761715	57761885	1:57761715-57761885	-
chr1	57770920	57771070	1:57770920-57771070	-
chr1	57820048	57820198	1:57820048-57820198	-
chr1	57824735	57824885	1:57824735-57824885	-
chr1	57835711	57835861	1:57835711-57835861	-
chr1	57846915	57847065	1:57846915-57847065	ENSG00000226759
chr1	57858855	57859005	1:57858855-57859005	ENSG00000226759
chr1	57867975	57868125	1:57867975-57868125	ENSG00000226759
chr1	57882235	57882385	1:57882235-57882385	ENSG00000226759
chr1	57897715	57897865	1:57897715-57897865	-
chr1	57899761	57899911	1:57899761-57899911	-
chr1	57910515	57910665	1:57910515-57910665	-
chr1	57921455	57921605	1:57921455-57921605	-
chr1	57934857	57935007	1:57934857-57935007	-
chr1	57955215	57955365	1:57955215-57955365	-
chr1	57967115	57967265	1:57967115-57967265	ENSG00000226759,ENSG00000223416
chr1	58006765	58006915	1:58006765-58006915	-
chr1	58013389	58013539	1:58013389-58013539	-
chr1	58035635	58035785	1:58035635-58035785	ENSG00000229887,ENSG00000223416
chr1	58047375	58047525	1:58047375-58047525	ENSG00000229887,ENSG00000223416,ENSG00000235038
chr1	58065695	58065845	1:58065695-58065845	ENSG00000223416,ENSG00000235038
chr1	58074817	58074967	1:58074817-58074967	ENSG00000223416,ENSG00000235038,ENSG00000230546
chr1	58075335	58075485	1:58075335-58075485	ENSG00000223416,ENSG00000235038,ENSG00000230546
chr1	58096915	58097065	1:58096915-58097065	ENSG00000223416,ENSG00000230546
chr1	58137729	58137879	1:58137729-58137879	-
chr1	58149399	58149549	1:58149399-58149549	-
chr1	58155455	58155605	1:58155455-58155605	-
chr1	58163075	58163225	1:58163075-58163225	ENSG00000223416,ENSG00000233216
chr1	58163583	58163889	1:58163583-58163889	-
chr1	58165146	58165296	1:58165146-58165296	-
chr1	58204415	58204565	1:58204415-58204565	ENSG00000233216
chr1	58209712	58209862	1:58209712-58209862	ENSG00000233216
chr1	58236209	58236359	1:58236209-58236359	ENSG00000233216
chr1	58244935	58245105	1:58244935-58245105	ENSG00000233216
chr1	58248912	58249062	1:58248912-58249062	ENSG00000233216
chr1	58249875	58250025	1:58249875-58250025	ENSG00000233216
chr1	58250435	58250605	1:58250435-58250605	ENSG00000233216
chr1	58251770	58251945	1:58251770-58251945	ENSG00000233216
chr1	58282755	58282925	1:58282755-58282925	ENSG00000233216
chr1	58290795	58290945	1:58290795-58290945	ENSG00000233216
chr1	58298533	58298696	1:58298533-58298696	-
chr1	58304675	58304825	1:58304675-58304825	-
chr1	58356532	58356685	1:58356532-58356685	-
chr1	58358515	58358665	1:58358515-58358665	-
chr1	58397315	58397465	1:58397315-58397465	-
chr1	58420877	58421027	1:58420877-58421027	-
chr1	58421655	58421805	1:58421655-58421805	-
chr1	58432895	58433065	1:58432895-58433065	-
chr1	58441215	58441404	1:58441215-58441404	-
chr1	58460595	58460745	1:58460595-58460745	-
chr1	58467055	58467225	1:58467055-58467225	-
chr1	58470715	58470865	1:58470715-58470865	-
chr1	58483195	58483345	1:58483195-58483345	-
chr1	58499316	58499466	1:58499316-58499466	-
chr1	58508715	58508885	1:58508715-58508885	ENSG00000162600,ENSG00000264128,ENSG00000185839
chr1	58515955	58516105	1:58515955-58516105	ENSG00000162600,ENSG00000286918,ENSG00000264128,ENSG00000185839
chr1	58546215	58546365	1:58546215-58546365	ENSG00000162600,ENSG00000286918,ENSG00000270209,ENSG00000264128,ENSG00000185839
chr1	58546695	58546845	1:58546695-58546845	ENSG00000173406,ENSG00000162600,ENSG00000286918,ENSG00000270209,ENSG00000264128,ENSG00000184292,ENSG00000185839
chr1	58549055	58549205	1:58549055-58549205	ENSG00000162600,ENSG00000286918,ENSG00000270209
chr1	58549359	58549509	1:58549359-58549509	ENSG00000162600,ENSG00000286918,ENSG00000270209
chr1	58577415	58577565	1:58577415-58577565	ENSG00000264128,ENSG00000184292
chr1	58584715	58584885	1:58584715-58584885	ENSG00000264128,ENSG00000184292,ENSG00000185839
chr1	58592635	58592785	1:58592635-58592785	ENSG00000264128,ENSG00000185839
chr1	58649655	58649825	1:58649655-58649825	ENSG00000185839
chr1	58650735	58650885	1:58650735-58650885	ENSG00000185839
chr1	58652695	58652845	1:58652695-58652845	ENSG00000264128,ENSG00000185839
chr1	58700015	58700205	1:58700015-58700205	ENSG00000162601,ENSG00000283445
chr1	58704275	58704425	1:58704275-58704425	ENSG00000162601
chr1	58718615	58718785	1:58718615-58718785	ENSG00000283445
chr1	58739975	58740125	1:58739975-58740125	-
chr1	58756135	58756285	1:58756135-58756285	-
chr1	58769355	58769505	1:58769355-58769505	-
chr1	58773515	58773665	1:58773515-58773665	-
chr1	58779915	58780065	1:58779915-58780065	ENSG00000177606
chr1	58780163	58780313	1:58780163-58780313	-
chr1	58780995	58781145	1:58780995-58781145	-
chr1	58781795	58781985	1:58781795-58781985	ENSG00000177606,ENSG00000234807
chr1	58782455	58782605	1:58782455-58782605	ENSG00000177606,ENSG00000234807
chr1	58782915	58783065	1:58782915-58783065	-
chr1	58783275	58783485	1:58783275-58783485	ENSG00000177606,ENSG00000234807
chr1	58784095	58784265	1:58784095-58784265	ENSG00000177606,ENSG00000234807,ENSG00000272226,ENSG00000231740,ENSG00000232453,ENSG00000237352,ENSG00000241042,ENSG00000235215,ENSG00000224609,ENSG00000172456
chr1	58784675	58784845	1:58784675-58784845	ENSG00000177606,ENSG00000234807
chr1	58785155	58785325	1:58785155-58785325	ENSG00000177606,ENSG00000234807,ENSG00000272226,ENSG00000231740
chr1	58785455	58785605	1:58785455-58785605	ENSG00000234807
chr1	58785795	58785985	1:58785795-58785985	ENSG00000234807
chr1	58815326	58815476	1:58815326-58815476	ENSG00000272226
chr1	58816355	58816525	1:58816355-58816525	ENSG00000272226,ENSG00000231740
chr1	58823504	58823654	1:58823504-58823654	ENSG00000231740
chr1	58823775	58823925	1:58823775-58823925	ENSG00000231740
chr1	58828935	58829105	1:58828935-58829105	ENSG00000231740
chr1	58874932	58875082	1:58874932-58875082	ENSG00000231740
chr1	58875196	58875346	1:58875196-58875346	ENSG00000231740
chr1	58883565	58883715	1:58883565-58883715	-
chr1	58883726	58883876	1:58883726-58883876	ENSG00000231740
chr1	58884015	58884165	1:58884015-58884165	ENSG00000231740,ENSG00000232453
chr1	58885455	58885605	1:58885455-58885605	ENSG00000231740,ENSG00000232453
chr1	58896335	58896485	1:58896335-58896485	ENSG00000232453
chr1	58896797	58896947	1:58896797-58896947	ENSG00000232453
chr1	58899115	58899265	1:58899115-58899265	ENSG00000231740,ENSG00000232453
chr1	58903675	58904025	1:58903675-58904025	ENSG00000232453
chr1	58922395	58922545	1:58922395-58922545	-
chr1	58933055	58933205	1:58933055-58933205	ENSG00000232453,ENSG00000237352
chr1	58934813	58934963	1:58934813-58934963	ENSG00000232453,ENSG00000237352
chr1	58935735	58935885	1:58935735-58935885	ENSG00000237352
chr1	58968515	58968665	1:58968515-58968665	-
chr1	58968795	58968945	1:58968795-58968945	-
chr1	58979817	58979967	1:58979817-58979967	-
chr1	58982837	58982987	1:58982837-58982987	-
chr1	58990815	58990965	1:58990815-58990965	ENSG00000228121
chr1	58996695	58996845	1:58996695-58996845	ENSG00000228121
chr1	59006475	59006625	1:59006475-59006625	ENSG00000228121
chr1	59008696	59008846	1:59008696-59008846	ENSG00000228121
chr1	59013395	59013545	1:59013395-59013545	ENSG00000237352,ENSG00000228121
chr1	59013674	59013825	1:59013674-59013825	-
chr1	59025875	59026025	1:59025875-59026025	ENSG00000237352
chr1	59057275	59057425	1:59057275-59057425	ENSG00000237352,ENSG00000241042
chr1	59072695	59072845	1:59072695-59072845	ENSG00000241042,ENSG00000235215
chr1	59078075	59078325	1:59078075-59078325	ENSG00000241042,ENSG00000235215
chr1	59084185	59084427	1:59084185-59084427	ENSG00000235215
chr1	59096575	59096725	1:59096575-59096725	ENSG00000241042,ENSG00000235215
chr1	59107581	59107746	1:59107581-59107746	-
chr1	59111240	59111390	1:59111240-59111390	-
chr1	59139417	59139567	1:59139417-59139567	ENSG00000237352
chr1	59141415	59141565	1:59141415-59141565	ENSG00000224609
chr1	59143155	59143305	1:59143155-59143305	ENSG00000224609
chr1	59143955	59144105	1:59143955-59144105	ENSG00000224609
chr1	59146835	59147005	1:59146835-59147005	ENSG00000224609
chr1	59150663	59150825	1:59150663-59150825	ENSG00000224609
chr1	59151135	59151285	1:59151135-59151285	ENSG00000224609
chr1	59157015	59157165	1:59157015-59157165	ENSG00000224609
chr1	59186535	59186705	1:59186535-59186705	-
chr1	59199815	59199965	1:59199815-59199965	ENSG00000224609
chr1	59224395	59224545	1:59224395-59224545	-
chr1	59232375	59232528	1:59232375-59232528	-
chr1	59260602	59260752	1:59260602-59260752	-
chr1	59283075	59283248	1:59283075-59283248	ENSG00000270457
chr1	59288084	59288234	1:59288084-59288234	ENSG00000270457
chr1	59288235	59288385	1:59288235-59288385	ENSG00000270457
chr1	59290275	59290445	1:59290275-59290445	ENSG00000270457,ENSG00000172456
chr1	59290615	59290765	1:59290615-59290765	ENSG00000270457,ENSG00000172456
chr1	59291175	59291325	1:59291175-59291325	ENSG00000270457,ENSG00000172456
chr1	59292711	59292888	1:59292711-59292888	ENSG00000270457
chr1	59295685	59295835	1:59295685-59295835	-
chr1	59295987	59296137	1:59295987-59296137	-
chr1	59296475	59296645	1:59296475-59296645	ENSG00000224609,ENSG00000270457,ENSG00000172456
chr1	59296855	59297025	1:59296855-59297025	ENSG00000224609,ENSG00000270457,ENSG00000172456
chr1	59342915	59343065	1:59342915-59343065	-
chr1	59352589	59352739	1:59352589-59352739	-
chr1	59357735	59357885	1:59357735-59357885	-
chr1	59393275	59393425	1:59393275-59393425	ENSG00000172456
chr1	59393515	59393685	1:59393515-59393685	ENSG00000172456
chr1	59393915	59394065	1:59393915-59394065	-
chr1	59408735	59408885	1:59408735-59408885	-
chr1	59421655	59421805	1:59421655-59421805	-
chr1	59423055	59423205	1:59423055-59423205	-
chr1	59427235	59427485	1:59427235-59427485	-
chr1	59427731	59427881	1:59427731-59427881	-
chr1	59429720	59429870	1:59429720-59429870	-
chr1	59430194	59430344	1:59430194-59430344	-
chr1	59434355	59434505	1:59434355-59434505	-
chr1	59438164	59438314	1:59438164-59438314	-
chr1	59446435	59446605	1:59446435-59446605	-
chr1	59446675	59446825	1:59446675-59446825	-
chr1	59498787	59498937	1:59498787-59498937	-
chr1	59543263	59543413	1:59543263-59543413	-
chr1	59552132	59552282	1:59552132-59552282	-
chr1	59554175	59554325	1:59554175-59554325	-
chr1	59568269	59568423	1:59568269-59568423	-
chr1	59593318	59593468	1:59593318-59593468	-
chr1	59596574	59596785	1:59596574-59596785	-
chr1	59601275	59601445	1:59601275-59601445	-
chr1	59670095	59670285	1:59670095-59670285	-
chr1	59678895	59679085	1:59678895-59679085	ENSG00000172456
chr1	59682463	59682613	1:59682463-59682613	-
chr1	59691335	59691545	1:59691335-59691545	-
chr1	59698499	59698649	1:59698499-59698649	-
chr1	59699355	59699525	1:59699355-59699525	-
chr1	59719015	59719185	1:59719015-59719185	ENSG00000266150
chr1	59731295	59731445	1:59731295-59731445	ENSG00000266150
chr1	59743875	59744025	1:59743875-59744025	ENSG00000266150
chr1	59756015	59756165	1:59756015-59756165	-
chr1	59757335	59757485	1:59757335-59757485	-
chr1	59759555	59759705	1:59759555-59759705	ENSG00000172456,ENSG00000266150
chr1	59780095	59780245	1:59780095-59780245	ENSG00000226883
chr1	59808675	59808825	1:59808675-59808825	ENSG00000134709
chr1	59810472	59810622	1:59810472-59810622	ENSG00000134709
chr1	59814555	59814785	1:59814555-59814785	ENSG00000226883,ENSG00000134709
chr1	59815375	59815625	1:59815375-59815625	ENSG00000134709
chr1	59856795	59856945	1:59856795-59856945	-
chr1	59857188	59857338	1:59857188-59857338	-
chr1	59865995	59866145	1:59865995-59866145	ENSG00000134709
chr1	59866525	59866675	1:59866525-59866675	ENSG00000134709
chr1	59878528	59878678	1:59878528-59878678	-
chr1	59879675	59879825	1:59879675-59879825	ENSG00000134709,ENSG00000134716
chr1	59880115	59880285	1:59880115-59880285	-
chr1	59885575	59885725	1:59885575-59885725	-
chr1	59893095	59893245	1:59893095-59893245	-
chr1	59900742	59900892	1:59900742-59900892	-
chr1	59903261	59903425	1:59903261-59903425	ENSG00000134716
chr1	59907294	59907444	1:59907294-59907444	ENSG00000134716
chr1	59919055	59919214	1:59919055-59919214	ENSG00000134716
chr1	59926735	59926905	1:59926735-59926905	ENSG00000134716
chr1	59943244	59943394	1:59943244-59943394	-
chr1	59947435	59947585	1:59947435-59947585	ENSG00000134716
chr1	59953095	59953245	1:59953095-59953245	-
chr1	59965315	59965465	1:59965315-59965465	-
chr1	59967415	59967585	1:59967415-59967585	-
chr1	59971495	59971665	1:59971495-59971665	ENSG00000265535
chr1	59975355	59975505	1:59975355-59975505	ENSG00000265535
chr1	59976727	59976877	1:59976727-59976877	ENSG00000265535
chr1	59976915	59977085	1:59976915-59977085	ENSG00000265535,ENSG00000162598,ENSG00000229332
chr1	59990595	59990785	1:59990595-59990785	ENSG00000162598
chr1	59999129	59999279	1:59999129-59999279	ENSG00000162598
chr1	60073735	60073885	1:60073735-60073885	ENSG00000162598,ENSG00000229332
chr1	60108382	60108532	1:60108382-60108532	ENSG00000229332,ENSG00000238242
chr1	60115035	60115185	1:60115035-60115185	ENSG00000229332,ENSG00000238242
chr1	60149395	60149585	1:60149395-60149585	ENSG00000229332
chr1	60156995	60157145	1:60156995-60157145	ENSG00000229332
chr1	60165344	60165494	1:60165344-60165494	-
chr1	60235329	60235479	1:60235329-60235479	-
chr1	60265679	60265829	1:60265679-60265829	-
chr1	60280435	60280585	1:60280435-60280585	-
chr1	60280713	60280863	1:60280713-60280863	-
chr1	60280971	60281165	1:60280971-60281165	-
chr1	60281475	60281645	1:60281475-60281645	ENSG00000229332,ENSG00000226476
chr1	60281775	60281945	1:60281775-60281945	ENSG00000226476
chr1	60402855	60403005	1:60402855-60403005	-
chr1	60425615	60425785	1:60425615-60425785	-
chr1	60441519	60441669	1:60441519-60441669	-
chr1	60474099	60474249	1:60474099-60474249	-
chr1	60503686	60503836	1:60503686-60503836	-
chr1	60534395	60534545	1:60534395-60534545	-
chr1	60636397	60636547	1:60636397-60636547	ENSG00000226476
chr1	60706668	60706818	1:60706668-60706818	-
chr1	60745635	60745785	1:60745635-60745785	-
chr1	60753400	60753550	1:60753400-60753550	-
chr1	60765335	60765485	1:60765335-60765485	ENSG00000226476
chr1	60825281	60825431	1:60825281-60825431	ENSG00000231252
chr1	60848695	60848864	1:60848695-60848864	ENSG00000231252
chr1	60858455	60858605	1:60858455-60858605	ENSG00000231252
chr1	60867381	60867531	1:60867381-60867531	ENSG00000231252
chr1	60886995	60887245	1:60886995-60887245	ENSG00000231252
chr1	60895853	60896003	1:60895853-60896003	-
chr1	60912135	60912325	1:60912135-60912325	-
chr1	60923430	60923580	1:60923430-60923580	-
chr1	60923875	60924025	1:60923875-60924025	-
chr1	60925535	60925685	1:60925535-60925685	-
chr1	60950785	60950935	1:60950785-60950935	ENSG00000237928
chr1	60960915	60961065	1:60960915-60961065	-
chr1	60970135	60970285	1:60970135-60970285	ENSG00000237928
chr1	60973773	60973923	1:60973773-60973923	ENSG00000237928
chr1	60979075	60979225	1:60979075-60979225	ENSG00000237928
chr1	60988975	60989125	1:60988975-60989125	-
chr1	61006155	61006325	1:61006155-61006325	-
chr1	61011735	61011885	1:61011735-61011885	-
chr1	61013384	61013534	1:61013384-61013534	-
chr1	61014335	61014485	1:61014335-61014485	-
chr1	61043055	61043205	1:61043055-61043205	ENSG00000284808
chr1	61043595	61043757	1:61043595-61043757	-
chr1	61050015	61050225	1:61050015-61050225	ENSG00000162599,ENSG00000237928,ENSG00000284808
chr1	61050555	61050745	1:61050555-61050745	ENSG00000237928
chr1	61051015	61051165	1:61051015-61051165	ENSG00000237928
chr1	61051555	61051705	1:61051555-61051705	-
chr1	61051781	61051931	1:61051781-61051931	-
chr1	61052075	61052225	1:61052075-61052225	-
chr1	61052595	61052745	1:61052595-61052745	-
chr1	61052975	61053165	1:61052975-61053165	ENSG00000237928
chr1	61053683	61053833	1:61053683-61053833	-
chr1	61053935	61054105	1:61053935-61054105	ENSG00000237928
chr1	61056955	61057105	1:61056955-61057105	ENSG00000237928
chr1	61057175	61057325	1:61057175-61057325	ENSG00000237928
chr1	61057771	61058071	1:61057771-61058071	-
chr1	61076975	61077125	1:61076975-61077125	ENSG00000162599
chr1	61078015	61078185	1:61078015-61078185	ENSG00000162599,ENSG00000237928
chr1	61078755	61078905	1:61078755-61078905	ENSG00000162599
chr1	61079415	61079565	1:61079415-61079565	-
chr1	61079995	61080145	1:61079995-61080145	ENSG00000162599
chr1	61080475	61080625	1:61080475-61080625	-
chr1	61080895	61081045	1:61080895-61081045	ENSG00000162599
chr1	61081335	61081485	1:61081335-61081485	-
chr1	61082095	61082365	1:61082095-61082365	ENSG00000162599
chr1	61082475	61082625	1:61082475-61082625	ENSG00000162599
chr1	61083455	61083625	1:61083455-61083625	ENSG00000162599
chr1	61084815	61084965	1:61084815-61084965	-
chr1	61124782	61124932	1:61124782-61124932	-
chr1	61148280	61148430	1:61148280-61148430	-
chr1	61152895	61153045	1:61152895-61153045	-
chr1	61157475	61157625	1:61157475-61157625	-
chr1	61159995	61160145	1:61159995-61160145	-
chr1	61170335	61170485	1:61170335-61170485	-
chr1	61182194	61182345	1:61182194-61182345	-
chr1	61183310	61183460	1:61183310-61183460	-
chr1	61183655	61183805	1:61183655-61183805	-
chr1	61184475	61184625	1:61184475-61184625	-
chr1	61224735	61224905	1:61224735-61224905	-
chr1	61226835	61227002	1:61226835-61227002	-
chr1	61238494	61238644	1:61238494-61238644	-
chr1	61253495	61253645	1:61253495-61253645	ENSG00000237853
chr1	61279661	61279811	1:61279661-61279811	-
chr1	61285130	61285305	1:61285130-61285305	-
chr1	61290667	61290817	1:61290667-61290817	-
chr1	61318335	61318505	1:61318335-61318505	ENSG00000237853,ENSG00000284808
chr1	61335115	61335265	1:61335115-61335265	-
chr1	61337655	61337842	1:61337655-61337842	-
chr1	61338255	61338425	1:61338255-61338425	-
chr1	61370327	61370477	1:61370327-61370477	-
chr1	61370635	61370785	1:61370635-61370785	-
chr1	61377355	61377505	1:61377355-61377505	-
chr1	61377735	61377885	1:61377735-61377885	-
chr1	61392718	61392868	1:61392718-61392868	-
chr1	61419365	61419515	1:61419365-61419515	-
chr1	61421035	61421185	1:61421035-61421185	-
chr1	61421195	61421345	1:61421195-61421345	-
chr1	61427615	61427785	1:61427615-61427785	-
chr1	61444358	61444508	1:61444358-61444508	-
chr1	61446586	61446736	1:61446586-61446736	-
chr1	61452709	61452859	1:61452709-61452859	-
chr1	61453215	61453365	1:61453215-61453365	ENSG00000284808
chr1	61453455	61453625	1:61453455-61453625	ENSG00000284808
chr1	61496755	61496905	1:61496755-61496905	ENSG00000284808
chr1	61517339	61517500	1:61517339-61517500	ENSG00000284808
chr1	61527635	61527785	1:61527635-61527785	ENSG00000284808
chr1	61538560	61538860	1:61538560-61538860	-
chr1	61556615	61556876	1:61556615-61556876	-
chr1	61569069	61569219	1:61569069-61569219	-
chr1	61588775	61588945	1:61588775-61588945	ENSG00000284808,ENSG00000287224,ENSG00000223920
chr1	61589544	61589694	1:61589544-61589694	ENSG00000287224
chr1	61616454	61616604	1:61616454-61616604	-
chr1	61639317	61639485	1:61639317-61639485	ENSG00000223920
chr1	61641835	61641985	1:61641835-61641985	ENSG00000223920
chr1	61670735	61670885	1:61670735-61670885	ENSG00000223920
chr1	61725075	61725225	1:61725075-61725225	ENSG00000162604,ENSG00000271200,ENSG00000132849
chr1	61725395	61725545	1:61725395-61725545	ENSG00000162604,ENSG00000271200,ENSG00000132849
chr1	61741832	61741982	1:61741832-61741982	ENSG00000271200,ENSG00000132849
chr1	61742255	61742465	1:61742255-61742465	ENSG00000271200,ENSG00000132849
chr1	61742675	61742845	1:61742675-61742845	ENSG00000271200,ENSG00000132849
chr1	61743215	61743405	1:61743215-61743405	ENSG00000271200,ENSG00000132849
chr1	61809095	61809245	1:61809095-61809245	-
chr1	61815775	61815925	1:61815775-61815925	ENSG00000200575
chr1	61818115	61818265	1:61818115-61818265	ENSG00000200575
chr1	61818370	61818525	1:61818370-61818525	ENSG00000200575
chr1	61826115	61826265	1:61826115-61826265	ENSG00000200575
chr1	61842090	61842465	1:61842090-61842465	-
chr1	61842996	61843165	1:61842996-61843165	-
chr1	61851335	61851485	1:61851335-61851485	ENSG00000212360
chr1	61852235	61852385	1:61852235-61852385	ENSG00000212360
chr1	61853724	61853874	1:61853724-61853874	ENSG00000212360
chr1	61880206	61880385	1:61880206-61880385	-
chr1	61887495	61887705	1:61887495-61887705	-
chr1	61888035	61888185	1:61888035-61888185	-
chr1	61914895	61915045	1:61914895-61915045	ENSG00000132849
chr1	61915235	61915385	1:61915235-61915385	ENSG00000132849
chr1	61934915	61935065	1:61934915-61935065	-
chr1	61950515	61950665	1:61950515-61950665	ENSG00000132849
chr1	61952035	61952202	1:61952035-61952202	ENSG00000132849
chr1	61952275	61952429	1:61952275-61952429	ENSG00000132849
chr1	61982375	61982545	1:61982375-61982545	-
chr1	61995903	61996053	1:61995903-61996053	-
chr1	61997271	61997421	1:61997271-61997421	-
chr1	62040595	62040780	1:62040595-62040780	ENSG00000236646
chr1	62045755	62045905	1:62045755-62045905	ENSG00000236646
chr1	62053035	62053205	1:62053035-62053205	ENSG00000236646
chr1	62057715	62057865	1:62057715-62057865	-
chr1	62058735	62058905	1:62058735-62058905	-
chr1	62064955	62065105	1:62064955-62065105	ENSG00000242860
chr1	62068670	62068820	1:62068670-62068820	ENSG00000242860
chr1	62069095	62069265	1:62069095-62069265	ENSG00000242860,ENSG00000263908,ENSG00000283690
chr1	62070515	62070681	1:62070515-62070681	ENSG00000242860,ENSG00000263908,ENSG00000283690
chr1	62082835	62082985	1:62082835-62082985	ENSG00000242860,ENSG00000263908,ENSG00000283690
chr1	62131215	62131365	1:62131215-62131365	-
chr1	62135855	62136025	1:62135855-62136025	-
chr1	62142695	62142845	1:62142695-62142845	-
chr1	62144355	62144505	1:62144355-62144505	-
chr1	62152715	62152865	1:62152715-62152865	-
chr1	62175695	62175865	1:62175695-62175865	ENSG00000234204,ENSG00000234088,ENSG00000240563,ENSG00000237227,ENSG00000200174
chr1	62178575	62178745	1:62178575-62178745	ENSG00000234204,ENSG00000237227
chr1	62194698	62194865	1:62194698-62194865	ENSG00000234204,ENSG00000234088,ENSG00000240563,ENSG00000237227,ENSG00000200174
chr1	62198163	62198313	1:62198163-62198313	ENSG00000234204,ENSG00000234088,ENSG00000240563,ENSG00000237227,ENSG00000200174
chr1	62198835	62199037	1:62198835-62199037	ENSG00000234204,ENSG00000234088,ENSG00000240563,ENSG00000237227,ENSG00000200174
chr1	62228635	62228785	1:62228635-62228785	ENSG00000237227,ENSG00000200174
chr1	62230115	62230265	1:62230115-62230265	ENSG00000237227,ENSG00000200174
chr1	62238075	62238225	1:62238075-62238225	ENSG00000237227,ENSG00000200174
chr1	62247478	62247645	1:62247478-62247645	ENSG00000237227,ENSG00000200174
chr1	62247915	62248065	1:62247915-62248065	ENSG00000237227,ENSG00000200174
chr1	62263375	62263565	1:62263375-62263565	ENSG00000200174,ENSG00000132854
chr1	62279255	62279425	1:62279255-62279425	ENSG00000234204,ENSG00000237227,ENSG00000200174,ENSG00000132854,ENSG00000201153
chr1	62280260	62280410	1:62280260-62280410	-
chr1	62286226	62286376	1:62286226-62286376	ENSG00000201153
chr1	62288375	62288533	1:62288375-62288533	ENSG00000201153
chr1	62294300	62294454	1:62294300-62294454	ENSG00000201153
chr1	62308195	62308345	1:62308195-62308345	ENSG00000201153
chr1	62312815	62312965	1:62312815-62312965	ENSG00000132854
chr1	62318555	62318705	1:62318555-62318705	ENSG00000132854
chr1	62318895	62319085	1:62318895-62319085	ENSG00000132854
chr1	62319235	62319445	1:62319235-62319445	ENSG00000132854
chr1	62325255	62325425	1:62325255-62325425	-
chr1	62327778	62327928	1:62327778-62327928	-
chr1	62370749	62370899	1:62370749-62370899	-
chr1	62371521	62371671	1:62371521-62371671	-
chr1	62384695	62384845	1:62384695-62384845	-
chr1	62391495	62391665	1:62391495-62391665	-
chr1	62405395	62405545	1:62405395-62405545	-
chr1	62407515	62407665	1:62407515-62407665	ENSG00000234204,ENSG00000237227,ENSG00000200174
chr1	62435435	62435585	1:62435435-62435585	-
chr1	62436315	62436485	1:62436315-62436485	ENSG00000162607,ENSG00000132855,ENSG00000278967,ENSG00000213703
chr1	62436935	62437125	1:62436935-62437125	ENSG00000162607,ENSG00000132855,ENSG00000213703
chr1	62437455	62437645	1:62437455-62437645	ENSG00000162607
chr1	62438035	62438493	1:62438035-62438493	-
chr1	62450620	62450770	1:62450620-62450770	-
chr1	62483213	62483363	1:62483213-62483363	-
chr1	62494315	62494465	1:62494315-62494465	ENSG00000116641
chr1	62508275	62508425	1:62508275-62508425	-
chr1	62530635	62530805	1:62530635-62530805	ENSG00000270549,ENSG00000132855,ENSG00000278967,ENSG00000213703
chr1	62532815	62532988	1:62532815-62532988	ENSG00000270549,ENSG00000132855,ENSG00000278967
chr1	62560567	62560717	1:62560567-62560717	-
chr1	62585588	62585738	1:62585588-62585738	ENSG00000132855,ENSG00000278967
chr1	62622039	62622268	1:62622039-62622268	ENSG00000132855,ENSG00000278967,ENSG00000213703
chr1	62657135	62657285	1:62657135-62657285	ENSG00000213703
chr1	62687555	62687725	1:62687555-62687725	ENSG00000116641,ENSG00000132855,ENSG00000278967,ENSG00000213703,ENSG00000235545
chr1	62687875	62688025	1:62687875-62688025	ENSG00000116641,ENSG00000213703,ENSG00000235545
chr1	62688315	62688485	1:62688315-62688485	ENSG00000116641,ENSG00000132855,ENSG00000278967,ENSG00000213703,ENSG00000235545
chr1	62689835	62689985	1:62689835-62689985	ENSG00000116641,ENSG00000213703,ENSG00000235545
chr1	62690395	62690565	1:62690395-62690565	ENSG00000116641,ENSG00000213703,ENSG00000235545
chr1	62720954	62721254	1:62720954-62721254	ENSG00000132855,ENSG00000213703
chr1	62746615	62746785	1:62746615-62746785	ENSG00000278967,ENSG00000213703
chr1	62751295	62751445	1:62751295-62751445	ENSG00000132855,ENSG00000278967,ENSG00000213703
chr1	62778335	62778505	1:62778335-62778505	ENSG00000125703
chr1	62783735	62783885	1:62783735-62783885	ENSG00000132855,ENSG00000278967,ENSG00000213703,ENSG00000125703
chr1	62784035	62784185	1:62784035-62784185	ENSG00000132855,ENSG00000278967,ENSG00000213703,ENSG00000125703
chr1	62841695	62841865	1:62841695-62841865	ENSG00000251720
chr1	62882295	62882485	1:62882295-62882485	ENSG00000234318
chr1	62906515	62906665	1:62906515-62906665	ENSG00000234318,ENSG00000237163
chr1	62912135	62912285	1:62912135-62912285	ENSG00000234318,ENSG00000237163
chr1	62917972	62918122	1:62917972-62918122	ENSG00000234318
chr1	62919295	62919595	1:62919295-62919595	ENSG00000234318
chr1	62920195	62920345	1:62920195-62920345	ENSG00000234318
chr1	62920875	62921025	1:62920875-62921025	-
chr1	62963295	62963465	1:62963295-62963465	ENSG00000227485,ENSG00000223683
chr1	62977455	62977605	1:62977455-62977605	-
chr1	63000636	63000786	1:63000636-63000786	ENSG00000229537,ENSG00000286455,ENSG00000227485
chr1	63004975	63005145	1:63004975-63005145	ENSG00000229537,ENSG00000286455,ENSG00000227485
chr1	63012455	63012605	1:63012455-63012605	ENSG00000229537,ENSG00000286455,ENSG00000227485
chr1	63033274	63033424	1:63033274-63033424	ENSG00000227485
chr1	63041795	63041945	1:63041795-63041945	ENSG00000227485
chr1	63042435	63042585	1:63042435-63042585	ENSG00000229537,ENSG00000286455,ENSG00000227485,ENSG00000229225,ENSG00000203605,ENSG00000228734,ENSG00000223683
chr1	63073995	63074145	1:63073995-63074145	ENSG00000229225
chr1	63074155	63074305	1:63074155-63074305	ENSG00000229225
chr1	63088095	63088245	1:63088095-63088245	ENSG00000229225
chr1	63122155	63122345	1:63122155-63122345	ENSG00000203605
chr1	63126195	63126345	1:63126195-63126345	ENSG00000203605
chr1	63149175	63149345	1:63149175-63149345	ENSG00000203605,ENSG00000252259,ENSG00000228734,ENSG00000223683
chr1	63155835	63156005	1:63155835-63156005	ENSG00000203605,ENSG00000224209,ENSG00000252259,ENSG00000228734,ENSG00000223683
chr1	63198793	63198943	1:63198793-63198943	ENSG00000252259,ENSG00000228734
chr1	63199815	63199965	1:63199815-63199965	ENSG00000252259,ENSG00000228734,ENSG00000223683
chr1	63200780	63200930	1:63200780-63200930	ENSG00000252259,ENSG00000228734,ENSG00000223683
chr1	63229415	63229565	1:63229415-63229565	ENSG00000228734,ENSG00000223683
chr1	63317075	63317225	1:63317075-63317225	ENSG00000224209,ENSG00000230798,ENSG00000187140
chr1	63317489	63317705	1:63317489-63317705	ENSG00000224209,ENSG00000230798,ENSG00000187140
chr1	63318695	63318845	1:63318695-63318845	ENSG00000224209,ENSG00000230798,ENSG00000187140
chr1	63319525	63319675	1:63319525-63319675	ENSG00000224209
chr1	63319706	63319856	1:63319706-63319856	ENSG00000224209,ENSG00000230798,ENSG00000187140
chr1	63320535	63320685	1:63320535-63320685	ENSG00000224209,ENSG00000230798,ENSG00000187140,ENSG00000275836
chr1	63321135	63321285	1:63321135-63321285	ENSG00000224209,ENSG00000230798,ENSG00000187140,ENSG00000275836
chr1	63322415	63322565	1:63322415-63322565	ENSG00000224209,ENSG00000230798,ENSG00000187140,ENSG00000275836,ENSG00000252784
chr1	63322735	63322885	1:63322735-63322885	ENSG00000224209,ENSG00000230798,ENSG00000187140,ENSG00000275836
chr1	63323045	63323345	1:63323045-63323345	ENSG00000224209,ENSG00000230798,ENSG00000187140,ENSG00000275836
chr1	63323475	63323625	1:63323475-63323625	ENSG00000224209,ENSG00000230798,ENSG00000187140,ENSG00000275836
chr1	63323695	63323905	1:63323695-63323905	ENSG00000224209,ENSG00000230798,ENSG00000187140,ENSG00000275836
chr1	63324015	63324165	1:63324015-63324165	ENSG00000224209,ENSG00000230798,ENSG00000187140,ENSG00000275836
chr1	63324375	63324525	1:63324375-63324525	ENSG00000224209,ENSG00000230798,ENSG00000187140,ENSG00000275836
chr1	63324623	63324773	1:63324623-63324773	ENSG00000224209,ENSG00000230798,ENSG00000187140,ENSG00000275836
chr1	63326455	63326605	1:63326455-63326605	ENSG00000230798,ENSG00000187140,ENSG00000275836,ENSG00000252784
chr1	63326895	63327065	1:63326895-63327065	ENSG00000224209,ENSG00000230798,ENSG00000187140,ENSG00000275836,ENSG00000252784
chr1	63327695	63327845	1:63327695-63327845	ENSG00000224209,ENSG00000223683,ENSG00000230798,ENSG00000187140,ENSG00000275836,ENSG00000252784
chr1	63367495	63367645	1:63367495-63367645	ENSG00000228734,ENSG00000223683,ENSG00000252784,ENSG00000236674,ENSG00000088035,ENSG00000251720
chr1	63441735	63441885	1:63441735-63441885	ENSG00000142856
chr1	63452435	63452605	1:63452435-63452605	ENSG00000142856
chr1	63452715	63452865	1:63452715-63452865	ENSG00000142856
chr1	63454395	63454545	1:63454395-63454545	ENSG00000142856
chr1	63486825	63486975	1:63486825-63486975	ENSG00000286429
chr1	63488685	63488985	1:63488685-63488985	ENSG00000286429
chr1	63523215	63523365	1:63523215-63523365	ENSG00000142856,ENSG00000286429,ENSG00000203965,ENSG00000264271,ENSG00000251720,ENSG00000116652,ENSG00000276884,ENSG00000278287,ENSG00000277565,ENSG00000275823,ENSG00000277689,ENSG00000274199
chr1	63523415	63523605	1:63523415-63523605	ENSG00000142856,ENSG00000286429,ENSG00000203965,ENSG00000264271,ENSG00000251720,ENSG00000116652,ENSG00000276884,ENSG00000278287,ENSG00000277565,ENSG00000275823,ENSG00000277689,ENSG00000274199
chr1	63523855	63524005	1:63523855-63524005	ENSG00000142856,ENSG00000203965,ENSG00000264271,ENSG00000251720
chr1	63548082	63548232	1:63548082-63548232	ENSG00000251720,ENSG00000116652,ENSG00000276884,ENSG00000278287,ENSG00000277565,ENSG00000275823,ENSG00000277689,ENSG00000274199
chr1	63557515	63557665	1:63557515-63557665	ENSG00000203965,ENSG00000251720,ENSG00000116652,ENSG00000276884,ENSG00000278287,ENSG00000277565,ENSG00000275823,ENSG00000277689,ENSG00000274199
chr1	63575375	63575525	1:63575375-63575525	-
chr1	63593255	63593425	1:63593255-63593425	ENSG00000142856,ENSG00000079739
chr1	63593615	63593825	1:63593615-63593825	ENSG00000142856,ENSG00000251720,ENSG00000116652,ENSG00000276884,ENSG00000278287,ENSG00000277565,ENSG00000275823,ENSG00000277689,ENSG00000274199,ENSG00000079739
chr1	63593955	63594105	1:63593955-63594105	ENSG00000142856,ENSG00000079739
chr1	63594383	63594545	1:63594383-63594545	ENSG00000079739
chr1	63601600	63601750	1:63601600-63601750	-
chr1	63612695	63612845	1:63612695-63612845	-
chr1	63613155	63613305	1:63613155-63613305	-
chr1	63615935	63616085	1:63615935-63616085	ENSG00000079739
chr1	63621805	63621955	1:63621805-63621955	-
chr1	63622942	63623165	1:63622942-63623165	ENSG00000079739
chr1	63623620	63623770	1:63623620-63623770	-
chr1	63624035	63624185	1:63624035-63624185	ENSG00000079739
chr1	63624215	63624365	1:63624215-63624365	-
chr1	63625147	63625297	1:63625147-63625297	-
chr1	63643015	63643165	1:63643015-63643165	-
chr1	63643415	63643565	1:63643415-63643565	-
chr1	63643602	63643752	1:63643602-63643752	-
chr1	63644095	63644245	1:63644095-63644245	ENSG00000079739,ENSG00000244256
chr1	63651185	63651345	1:63651185-63651345	ENSG00000079739,ENSG00000244256
chr1	63674535	63674685	1:63674535-63674685	ENSG00000244256
chr1	63675635	63675785	1:63675635-63675785	-
chr1	63692035	63692205	1:63692035-63692205	-
chr1	63698377	63698585	1:63698377-63698585	-
chr1	63714415	63714565	1:63714415-63714565	-
chr1	63721935	63722085	1:63721935-63722085	-
chr1	63730335	63730505	1:63730335-63730505	-
chr1	63739548	63739698	1:63739548-63739698	-
chr1	63746215	63746385	1:63746215-63746385	-
chr1	63772065	63772215	1:63772065-63772215	ENSG00000185483
chr1	63773895	63774045	1:63773895-63774045	ENSG00000185483,ENSG00000228056
chr1	63774375	63774525	1:63774375-63774525	ENSG00000185483
chr1	63774875	63775025	1:63774875-63775025	ENSG00000185483
chr1	63775035	63775185	1:63775035-63775185	ENSG00000185483,ENSG00000177452
chr1	63775275	63775425	1:63775275-63775425	ENSG00000185483
chr1	63784695	63784845	1:63784695-63784845	ENSG00000185483,ENSG00000177452
chr1	63785015	63785165	1:63785015-63785165	ENSG00000177452
chr1	63787975	63788138	1:63787975-63788138	ENSG00000177452
chr1	63790374	63790524	1:63790374-63790524	ENSG00000177452
chr1	63792295	63792465	1:63792295-63792465	ENSG00000177452
chr1	63795135	63795293	1:63795135-63795293	-
chr1	63795575	63795725	1:63795575-63795725	ENSG00000177452,ENSG00000228056
chr1	63795915	63796086	1:63795915-63796086	-
chr1	63817175	63817345	1:63817175-63817345	ENSG00000228056
chr1	63817695	63817845	1:63817695-63817845	-
chr1	63821675	63821825	1:63821675-63821825	-
chr1	63854235	63854385	1:63854235-63854385	ENSG00000228056
chr1	63857635	63857825	1:63857635-63857825	ENSG00000228056
chr1	63861507	63861657	1:63861507-63861657	-
chr1	63863275	63863425	1:63863275-63863425	ENSG00000228056
chr1	63867549	63867699	1:63867549-63867699	-
chr1	63874575	63874765	1:63874575-63874765	-
chr1	63906401	63906551	1:63906401-63906551	-
chr1	63913635	63913785	1:63913635-63913785	-
chr1	63915241	63915401	1:63915241-63915401	-
chr1	63920775	63920925	1:63920775-63920925	-
chr1	63923015	63923195	1:63923015-63923195	-
chr1	63928795	63928945	1:63928795-63928945	-
chr1	63935280	63935437	1:63935280-63935437	-
chr1	63935675	63935835	1:63935675-63935835	-
chr1	63936038	63936188	1:63936038-63936188	-
chr1	63943516	63943666	1:63943516-63943666	-
chr1	63960515	63960665	1:63960515-63960665	-
chr1	63983315	63983467	1:63983315-63983467	-
chr1	64019975	64020125	1:64019975-64020125	ENSG00000207190
chr1	64038215	64038385	1:64038215-64038385	ENSG00000207190,ENSG00000200508,ENSG00000223949
chr1	64039555	64039725	1:64039555-64039725	ENSG00000207190
chr1	64042847	64042997	1:64042847-64042997	-
chr1	64050272	64050422	1:64050272-64050422	ENSG00000200508
chr1	64072333	64072483	1:64072333-64072483	ENSG00000200508
chr1	64073835	64073985	1:64073835-64073985	ENSG00000200508
chr1	64092936	64093105	1:64092936-64093105	ENSG00000223949
chr1	64093215	64093385	1:64093215-64093385	ENSG00000223949
chr1	64098535	64098685	1:64098535-64098685	ENSG00000223949
chr1	64102135	64102285	1:64102135-64102285	ENSG00000223949
chr1	64102937	64103087	1:64102937-64103087	ENSG00000223949
chr1	64130195	64130345	1:64130195-64130345	-
chr1	64137195	64137345	1:64137195-64137345	ENSG00000223949
chr1	64140136	64140286	1:64140136-64140286	-
chr1	64162248	64162398	1:64162248-64162398	ENSG00000223949
chr1	64164095	64164252	1:64164095-64164252	ENSG00000223949
chr1	64186235	64186405	1:64186235-64186405	ENSG00000284928,ENSG00000177414
chr1	64186568	64186718	1:64186568-64186718	ENSG00000284928
chr1	64196186	64196336	1:64196186-64196336	ENSG00000177414
chr1	64229415	64229605	1:64229415-64229605	ENSG00000177414
chr1	64240328	64240478	1:64240328-64240478	-
chr1	64241106	64241256	1:64241106-64241256	-
chr1	64243095	64243265	1:64243095-64243265	-
chr1	64243795	64243965	1:64243795-64243965	ENSG00000177414
chr1	64245655	64245805	1:64245655-64245805	-
chr1	64246455	64246605	1:64246455-64246605	-
chr1	64247767	64248067	1:64247767-64248067	-
chr1	64248195	64248345	1:64248195-64248345	-
chr1	64252050	64252200	1:64252050-64252200	-
chr1	64262425	64262575	1:64262425-64262575	-
chr1	64269195	64269345	1:64269195-64269345	ENSG00000238653
chr1	64282403	64282565	1:64282403-64282565	-
chr1	64297175	64297325	1:64297175-64297325	-
chr1	64303115	64303265	1:64303115-64303265	-
chr1	64314000	64314150	1:64314000-64314150	-
chr1	64316035	64316185	1:64316035-64316185	-
chr1	64320124	64320285	1:64320124-64320285	-
chr1	64321355	64321559	1:64321355-64321559	-
chr1	64345455	64345625	1:64345455-64345625	ENSG00000238653
chr1	64357015	64357165	1:64357015-64357165	ENSG00000238653
chr1	64357555	64357705	1:64357555-64357705	ENSG00000238653
chr1	64396920	64397070	1:64396920-64397070	ENSG00000238653
chr1	64419675	64419825	1:64419675-64419825	ENSG00000238653
chr1	64423655	64423805	1:64423655-64423805	-
chr1	64469735	64469885	1:64469735-64469885	-
chr1	64470055	64470225	1:64470055-64470225	ENSG00000238653,ENSG00000158966
chr1	64470755	64470925	1:64470755-64470925	ENSG00000158966
chr1	64471395	64471545	1:64471395-64471545	ENSG00000238653,ENSG00000158966
chr1	64474789	64474939	1:64474789-64474939	ENSG00000158966
chr1	64476735	64476885	1:64476735-64476885	ENSG00000158966
chr1	64493975	64494125	1:64493975-64494125	-
chr1	64505395	64505565	1:64505395-64505565	ENSG00000158966
chr1	64505730	64505925	1:64505730-64505925	ENSG00000158966
chr1	64514475	64514625	1:64514475-64514625	ENSG00000158966
chr1	64520055	64520205	1:64520055-64520205	-
chr1	64523480	64523630	1:64523480-64523630	-
chr1	64527202	64527392	1:64527202-64527392	-
chr1	64539815	64539965	1:64539815-64539965	-
chr1	64546075	64546296	1:64546075-64546296	-
chr1	64553375	64553525	1:64553375-64553525	-
chr1	64567075	64567225	1:64567075-64567225	ENSG00000158966
chr1	64572315	64572465	1:64572315-64572465	ENSG00000264470
chr1	64572675	64572825	1:64572675-64572825	ENSG00000238653,ENSG00000158966,ENSG00000264470
chr1	64574412	64574572	1:64574412-64574572	ENSG00000264470
chr1	64595186	64595336	1:64595186-64595336	-
chr1	64596375	64596545	1:64596375-64596545	-
chr1	64598075	64598225	1:64598075-64598225	-
chr1	64616215	64616365	1:64616215-64616365	-
chr1	64621665	64621845	1:64621665-64621845	-
chr1	64631895	64632045	1:64631895-64632045	-
chr1	64659875	64660025	1:64659875-64660025	ENSG00000158966
chr1	64663815	64663985	1:64663815-64663985	ENSG00000158966
chr1	64669475	64669629	1:64669475-64669629	-
chr1	64672095	64672245	1:64672095-64672245	-
chr1	64675835	64675985	1:64675835-64675985	-
chr1	64680720	64680870	1:64680720-64680870	-
chr1	64686855	64687005	1:64686855-64687005	-
chr1	64691835	64691985	1:64691835-64691985	-
chr1	64741335	64741485	1:64741335-64741485	ENSG00000162437
chr1	64744915	64745065	1:64744915-64745065	ENSG00000162437
chr1	64745275	64745425	1:64745275-64745425	ENSG00000162437
chr1	64745875	64746045	1:64745875-64746045	ENSG00000162437
chr1	64746361	64746511	1:64746361-64746511	ENSG00000162437
chr1	64760095	64760245	1:64760095-64760245	-
chr1	64807294	64807445	1:64807294-64807445	-
chr1	64811185	64811335	1:64811185-64811335	-
chr1	64824295	64824445	1:64824295-64824445	-
chr1	64829755	64829925	1:64829755-64829925	-
chr1	64840095	64840245	1:64840095-64840245	ENSG00000162434
chr1	64845213	64845363	1:64845213-64845363	-
chr1	64861695	64861845	1:64861695-64861845	ENSG00000212257,ENSG00000233877,ENSG00000234784,ENSG00000162434
chr1	64874755	64874925	1:64874755-64874925	ENSG00000212257,ENSG00000233877,ENSG00000234784,ENSG00000162434
chr1	64887919	64888093	1:64887919-64888093	ENSG00000233877,ENSG00000234784
chr1	64890922	64891072	1:64890922-64891072	ENSG00000233877,ENSG00000234784
chr1	64891195	64891345	1:64891195-64891345	ENSG00000233877,ENSG00000234784
chr1	64891495	64891645	1:64891495-64891645	ENSG00000233877,ENSG00000234784
chr1	64898171	64898325	1:64898171-64898325	ENSG00000233877,ENSG00000234784
chr1	64965515	64965665	1:64965515-64965665	-
chr1	64966455	64966645	1:64966455-64966645	ENSG00000212257,ENSG00000272506,ENSG00000185031,ENSG00000226891,ENSG00000233877,ENSG00000234784,ENSG00000162434
chr1	64967495	64967680	1:64967495-64967680	ENSG00000233877,ENSG00000234784,ENSG00000162434
chr1	64983275	64983425	1:64983275-64983425	ENSG00000185031
chr1	64983621	64983771	1:64983621-64983771	ENSG00000185031
chr1	65001315	65001465	1:65001315-65001465	ENSG00000272506,ENSG00000226891
chr1	65002321	65002471	1:65002321-65002471	ENSG00000272506,ENSG00000226891
chr1	65002595	65002785	1:65002595-65002785	ENSG00000212257,ENSG00000272506,ENSG00000226891
chr1	65020870	65021040	1:65020870-65021040	ENSG00000212257
chr1	65060055	65060205	1:65060055-65060205	ENSG00000199135,ENSG00000265996,ENSG00000162434
chr1	65064411	65064561	1:65064411-65064561	ENSG00000199135,ENSG00000265996
chr1	65065035	65065185	1:65065035-65065185	ENSG00000199135,ENSG00000265996,ENSG00000162434
chr1	65065766	65065916	1:65065766-65065916	-
chr1	65066155	65066305	1:65066155-65066305	ENSG00000235804,ENSG00000199135,ENSG00000265996,ENSG00000162434
chr1	65066445	65066595	1:65066445-65066595	-
chr1	65066695	65066845	1:65066695-65066845	ENSG00000235804,ENSG00000199135,ENSG00000265996,ENSG00000162434
chr1	65067195	65067365	1:65067195-65067365	ENSG00000235804,ENSG00000199135,ENSG00000265996,ENSG00000162434
chr1	65067655	65067805	1:65067655-65067805	ENSG00000234496,ENSG00000235804,ENSG00000199135,ENSG00000265996,ENSG00000162434
chr1	65067855	65068005	1:65067855-65068005	ENSG00000199135,ENSG00000265996,ENSG00000162434
chr1	65075475	65075625	1:65075475-65075625	ENSG00000234496,ENSG00000235804,ENSG00000199135,ENSG00000265996
chr1	65109655	65109805	1:65109655-65109805	ENSG00000234496
chr1	65112936	65113086	1:65112936-65113086	ENSG00000234496
chr1	65114435	65114605	1:65114435-65114605	ENSG00000234496
chr1	65147535	65147805	1:65147535-65147805	ENSG00000231622,ENSG00000162433
chr1	65148015	65148205	1:65148015-65148205	ENSG00000231622,ENSG00000162433
chr1	65148635	65148785	1:65148635-65148785	ENSG00000231622,ENSG00000162433
chr1	65148835	65148985	1:65148835-65148985	ENSG00000231622,ENSG00000162433,ENSG00000234496
chr1	65149015	65149165	1:65149015-65149165	ENSG00000231622,ENSG00000162433
chr1	65149875	65150045	1:65149875-65150045	ENSG00000231622,ENSG00000162433
chr1	65150055	65150205	1:65150055-65150205	ENSG00000231622,ENSG00000162433
chr1	65157280	65157430	1:65157280-65157430	ENSG00000231622
chr1	65166995	65167145	1:65166995-65167145	ENSG00000162433
chr1	65167682	65167845	1:65167682-65167845	ENSG00000162433
chr1	65175155	65175325	1:65175155-65175325	-
chr1	65175535	65175685	1:65175535-65175685	-
chr1	65176638	65176805	1:65176638-65176805	-
chr1	65209415	65209565	1:65209415-65209565	-
chr1	65215695	65215885	1:65215695-65215885	-
chr1	65217038	65217188	1:65217038-65217188	-
chr1	65232540	65232690	1:65232540-65232690	-
chr1	65236015	65236165	1:65236015-65236165	-
chr1	65248055	65248205	1:65248055-65248205	ENSG00000116675
chr1	65254355	65254525	1:65254355-65254525	ENSG00000116675
chr1	65255315	65255465	1:65255315-65255465	ENSG00000116675
chr1	65264595	65264765	1:65264595-65264765	ENSG00000116675
chr1	65265695	65265845	1:65265695-65265845	ENSG00000116675
chr1	65266075	65266245	1:65266075-65266245	ENSG00000116675
chr1	65277775	65277925	1:65277775-65277925	-
chr1	65278075	65278225	1:65278075-65278225	-
chr1	65278435	65278605	1:65278435-65278605	ENSG00000234144
chr1	65278815	65278985	1:65278815-65278985	-
chr1	65279175	65279325	1:65279175-65279325	ENSG00000234144
chr1	65279615	65279765	1:65279615-65279765	-
chr1	65284087	65284237	1:65284087-65284237	-
chr1	65284315	65284465	1:65284315-65284465	ENSG00000234144
chr1	65293115	65293265	1:65293115-65293265	ENSG00000234144
chr1	65307887	65308037	1:65307887-65308037	ENSG00000229294
chr1	65308735	65308892	1:65308735-65308892	ENSG00000229294
chr1	65308895	65309045	1:65308895-65309045	-
chr1	65309335	65309485	1:65309335-65309485	ENSG00000234144,ENSG00000229294,ENSG00000116675
chr1	65309855	65310025	1:65309855-65310025	ENSG00000234144,ENSG00000229294,ENSG00000116675
chr1	65311882	65312032	1:65311882-65312032	-
chr1	65313705	65313855	1:65313705-65313855	-
chr1	65316375	65316525	1:65316375-65316525	-
chr1	65330998	65331148	1:65330998-65331148	-
chr1	65334255	65334405	1:65334255-65334405	-
chr1	65339662	65339812	1:65339662-65339812	-
chr1	65339975	65340125	1:65339975-65340125	-
chr1	65340704	65340854	1:65340704-65340854	-
chr1	65340997	65341185	1:65340997-65341185	-
chr1	65341515	65341665	1:65341515-65341665	-
chr1	65355649	65355799	1:65355649-65355799	-
chr1	65360710	65360860	1:65360710-65360860	-
chr1	65371735	65371885	1:65371735-65371885	ENSG00000116675
chr1	65396355	65396505	1:65396355-65396505	-
chr1	65419755	65419905	1:65419755-65419905	ENSG00000116678,ENSG00000213625,ENSG00000222624
chr1	65420295	65420445	1:65420295-65420445	ENSG00000237852,ENSG00000116678,ENSG00000213625,ENSG00000222624
chr1	65431216	65431385	1:65431216-65431385	-
chr1	65434864	65435014	1:65434864-65435014	-
chr1	65436115	65436285	1:65436115-65436285	ENSG00000237852
chr1	65459475	65459645	1:65459475-65459645	ENSG00000237852
chr1	65467575	65467725	1:65467575-65467725	ENSG00000237852
chr1	65469875	65470025	1:65469875-65470025	ENSG00000237852
chr1	65525075	65525225	1:65525075-65525225	ENSG00000116678
chr1	65525355	65525525	1:65525355-65525525	ENSG00000237852,ENSG00000116678
chr1	65525655	65525805	1:65525655-65525805	ENSG00000237852,ENSG00000116678
chr1	65539379	65539545	1:65539379-65539545	-
chr1	65539678	65539828	1:65539678-65539828	-
chr1	65554190	65554389	1:65554190-65554389	-
chr1	65554464	65554614	1:65554464-65554614	-
chr1	65572767	65572917	1:65572767-65572917	ENSG00000224570
chr1	65621532	65621682	1:65621532-65621682	-
chr1	65621815	65621985	1:65621815-65621985	ENSG00000116678
chr1	65687815	65687985	1:65687815-65687985	ENSG00000285079,ENSG00000224570,ENSG00000237852,ENSG00000234496,ENSG00000199135,ENSG00000265996
chr1	65688875	65689030	1:65688875-65689030	ENSG00000285079
chr1	65690835	65690985	1:65690835-65690985	ENSG00000285079
chr1	65758215	65758385	1:65758215-65758385	ENSG00000239319
chr1	65758575	65758725	1:65758575-65758725	ENSG00000239319
chr1	65792315	65792465	1:65792315-65792465	ENSG00000184588
chr1	65792755	65792905	1:65792755-65792905	ENSG00000184588
chr1	65793035	65793185	1:65793035-65793185	ENSG00000184588
chr1	65793455	65793605	1:65793455-65793605	ENSG00000184588
chr1	65809975	65810125	1:65809975-65810125	-
chr1	65812928	65813078	1:65812928-65813078	-
chr1	65818064	65818245	1:65818064-65818245	-
chr1	65821156	65821306	1:65821156-65821306	-
chr1	65848395	65848545	1:65848395-65848545	-
chr1	65849132	65849325	1:65849132-65849325	-
chr1	65918695	65918845	1:65918695-65918845	-
chr1	65924655	65924845	1:65924655-65924845	-
chr1	65958675	65958825	1:65958675-65958825	-
chr1	65958975	65959145	1:65958975-65959145	-
chr1	65963235	65963445	1:65963235-65963445	-
chr1	65979275	65979465	1:65979275-65979465	-
chr1	65992615	65992765	1:65992615-65992765	ENSG00000184588
chr1	65993023	65993173	1:65993023-65993173	ENSG00000184588
chr1	66023015	66023185	1:66023015-66023185	ENSG00000223152,ENSG00000227466
chr1	66047975	66048145	1:66047975-66048145	ENSG00000227466
chr1	66073949	66074102	1:66073949-66074102	ENSG00000223152
chr1	66083155	66083305	1:66083155-66083305	ENSG00000223152,ENSG00000227466
chr1	66163749	66163899	1:66163749-66163899	-
chr1	66169255	66169405	1:66169255-66169405	-
chr1	66169489	66169645	1:66169489-66169645	-
chr1	66240935	66241085	1:66240935-66241085	-
chr1	66242775	66242945	1:66242775-66242945	ENSG00000223152
chr1	66251595	66251758	1:66251595-66251758	ENSG00000184588
chr1	66253435	66253605	1:66253435-66253605	ENSG00000184588
chr1	66258555	66258705	1:66258555-66258705	ENSG00000184588
chr1	66270495	66270676	1:66270495-66270676	-
chr1	66271335	66271505	1:66271335-66271505	ENSG00000184588
chr1	66272035	66272185	1:66272035-66272185	-
chr1	66273795	66273965	1:66273795-66273965	ENSG00000184588
chr1	66275595	66275745	1:66275595-66275745	-
chr1	66275895	66276045	1:66275895-66276045	-
chr1	66311551	66311701	1:66311551-66311701	-
chr1	66331695	66331845	1:66331695-66331845	ENSG00000184588
chr1	66332315	66332485	1:66332315-66332485	ENSG00000184588
chr1	66356715	66356885	1:66356715-66356885	ENSG00000184588
chr1	66383337	66383487	1:66383337-66383487	-
chr1	66403462	66403612	1:66403462-66403612	-
chr1	66413275	66413483	1:66413275-66413483	-
chr1	66444909	66445065	1:66444909-66445065	-
chr1	66446495	66446665	1:66446495-66446665	-
chr1	66446755	66446930	1:66446755-66446930	-
chr1	66450035	66450245	1:66450035-66450245	-
chr1	66450355	66450505	1:66450355-66450505	-
chr1	66490273	66490485	1:66490273-66490485	-
chr1	66490935	66491085	1:66490935-66491085	-
chr1	66494595	66494745	1:66494595-66494745	-
chr1	66503975	66504125	1:66503975-66504125	ENSG00000248458,ENSG00000118473
chr1	66526175	66526345	1:66526175-66526345	ENSG00000118473
chr1	66533275	66533425	1:66533275-66533425	ENSG00000118473
chr1	66533955	66534145	1:66533955-66534145	ENSG00000118473
chr1	66534355	66534505	1:66534355-66534505	ENSG00000118473
chr1	66540755	66540925	1:66540755-66540925	ENSG00000118473
chr1	66542796	66542965	1:66542796-66542965	ENSG00000118473
chr1	66543595	66543745	1:66543595-66543745	ENSG00000118473
chr1	66563222	66563372	1:66563222-66563372	-
chr1	66563514	66563664	1:66563514-66563664	-
chr1	66575863	66576013	1:66575863-66576013	-
chr1	66576715	66576885	1:66576715-66576885	-
chr1	66623855	66624005	1:66623855-66624005	ENSG00000264720
chr1	66624015	66624165	1:66624015-66624165	ENSG00000264720
chr1	66691715	66691865	1:66691715-66691865	ENSG00000248458,ENSG00000118473
chr1	66695275	66695445	1:66695275-66695445	ENSG00000248458,ENSG00000118473
chr1	66711569	66711719	1:66711569-66711719	ENSG00000248458
chr1	66726135	66726285	1:66726135-66726285	ENSG00000172410,ENSG00000248458,ENSG00000118473
chr1	66739455	66739665	1:66739455-66739665	ENSG00000118473
chr1	66739815	66739965	1:66739815-66739965	-
chr1	66750679	66750829	1:66750679-66750829	ENSG00000152760
chr1	66752335	66752485	1:66752335-66752485	ENSG00000172410,ENSG00000152760,ENSG00000248458
chr1	66758313	66758465	1:66758313-66758465	ENSG00000152760
chr1	66765115	66765265	1:66765115-66765265	ENSG00000172410
chr1	66774551	66774701	1:66774551-66774701	ENSG00000172410,ENSG00000152760
chr1	66838315	66838465	1:66838315-66838465	ENSG00000231080,ENSG00000172410
chr1	66848215	66848365	1:66848215-66848365	ENSG00000231080,ENSG00000172410
chr1	66849215	66849365	1:66849215-66849365	ENSG00000231080,ENSG00000172410
chr1	66884764	66884914	1:66884764-66884914	-
chr1	66923995	66924145	1:66923995-66924145	ENSG00000152763
chr1	66924835	66924985	1:66924835-66924985	ENSG00000198160,ENSG00000231080,ENSG00000152763,ENSG00000172410
chr1	66925255	66925405	1:66925255-66925405	ENSG00000198160,ENSG00000231080,ENSG00000152763,ENSG00000172410
chr1	66926115	66926265	1:66926115-66926265	-
chr1	66930135	66930325	1:66930135-66930325	ENSG00000198160,ENSG00000152763,ENSG00000172410
chr1	66943689	66943839	1:66943689-66943839	-
chr1	66996175	66996325	1:66996175-66996325	ENSG00000252433
chr1	66999735	66999905	1:66999735-66999905	-
chr1	67000095	67000262	1:67000095-67000262	-
chr1	67000996	67001146	1:67000996-67001146	-
chr1	67001835	67001985	1:67001835-67001985	-
chr1	67002155	67002325	1:67002155-67002325	-
chr1	67005128	67005278	1:67005128-67005278	-
chr1	67019915	67020105	1:67019915-67020105	-
chr1	67020875	67021031	1:67020875-67021031	-
chr1	67052775	67052945	1:67052775-67052945	ENSG00000116704
chr1	67053135	67053285	1:67053135-67053285	ENSG00000116704
chr1	67053635	67053785	1:67053635-67053785	ENSG00000252433,ENSG00000116704
chr1	67053935	67054125	1:67053935-67054125	ENSG00000252433,ENSG00000116704
chr1	67054335	67054505	1:67054335-67054505	ENSG00000275678,ENSG00000252433,ENSG00000203963,ENSG00000116704,ENSG00000231080,ENSG00000172410
chr1	67116675	67116825	1:67116675-67116825	ENSG00000275678,ENSG00000252433,ENSG00000203963
chr1	67134935	67135085	1:67134935-67135085	ENSG00000162594,ENSG00000275678,ENSG00000252433,ENSG00000203963
chr1	67149255	67149405	1:67149255-67149405	ENSG00000275678,ENSG00000252433,ENSG00000203963,ENSG00000172410
chr1	67158550	67158700	1:67158550-67158700	-
chr1	67166375	67166525	1:67166375-67166525	ENSG00000228523,ENSG00000253074,ENSG00000162594,ENSG00000275678,ENSG00000252433,ENSG00000203963,ENSG00000231080,ENSG00000172410
chr1	67191712	67191862	1:67191712-67191862	ENSG00000253074
chr1	67192255	67192405	1:67192255-67192405	ENSG00000253074
chr1	67211715	67211865	1:67211715-67211865	ENSG00000253074,ENSG00000162594
chr1	67212358	67212508	1:67212358-67212508	ENSG00000162594
chr1	67213295	67213445	1:67213295-67213445	ENSG00000253074,ENSG00000162594
chr1	67214500	67214665	1:67214500-67214665	ENSG00000162594
chr1	67217295	67217445	1:67217295-67217445	ENSG00000162594
chr1	67217513	67217663	1:67217513-67217663	ENSG00000162594
chr1	67224978	67225128	1:67224978-67225128	ENSG00000203963
chr1	67234115	67234280	1:67234115-67234280	ENSG00000203963
chr1	67236675	67236825	1:67236675-67236825	ENSG00000203963
chr1	67250206	67250356	1:67250206-67250356	ENSG00000228523,ENSG00000252116
chr1	67261815	67261969	1:67261815-67261969	ENSG00000228523,ENSG00000252116
chr1	67264023	67264174	1:67264023-67264174	ENSG00000228523,ENSG00000252116
chr1	67298895	67299045	1:67298895-67299045	ENSG00000081985,ENSG00000228523
chr1	67307375	67307525	1:67307375-67307525	ENSG00000081985
chr1	67307775	67307945	1:67307775-67307945	ENSG00000081985,ENSG00000228523
chr1	67336835	67337005	1:67336835-67337005	ENSG00000081985,ENSG00000228523
chr1	67340479	67340629	1:67340479-67340629	-
chr1	67342024	67342174	1:67342024-67342174	-
chr1	67347795	67347945	1:67347795-67347945	ENSG00000081985,ENSG00000228523
chr1	67367815	67367965	1:67367815-67367965	ENSG00000081985
chr1	67393079	67393445	1:67393079-67393445	-
chr1	67393638	67393788	1:67393638-67393788	-
chr1	67393955	67394105	1:67393955-67394105	-
chr1	67405535	67405725	1:67405535-67405725	ENSG00000223263
chr1	67405978	67406128	1:67405978-67406128	ENSG00000223263
chr1	67429075	67429225	1:67429075-67429225	ENSG00000223263,ENSG00000142864
chr1	67429595	67429765	1:67429595-67429765	ENSG00000223263,ENSG00000142864
chr1	67429792	67429942	1:67429792-67429942	ENSG00000223263,ENSG00000142864
chr1	67430435	67430605	1:67430435-67430605	ENSG00000223263,ENSG00000142864,ENSG00000228523
chr1	67430775	67430925	1:67430775-67430925	ENSG00000223263,ENSG00000142864
chr1	67431997	67432147	1:67431997-67432147	-
chr1	67433655	67433805	1:67433655-67433805	ENSG00000142864
chr1	67433915	67434065	1:67433915-67434065	ENSG00000142864
chr1	67439415	67439565	1:67439415-67439565	ENSG00000142864
chr1	67441335	67441505	1:67441335-67441505	ENSG00000223263,ENSG00000142864
chr1	67442880	67443030	1:67442880-67443030	-
chr1	67459915	67460065	1:67459915-67460065	-
chr1	67460782	67460932	1:67460782-67460932	-
chr1	67461015	67461165	1:67461015-67461165	-
chr1	67463695	67463845	1:67463695-67463845	-
chr1	67479355	67479505	1:67479355-67479505	-
chr1	67489755	67489905	1:67489755-67489905	-
chr1	67500535	67500685	1:67500535-67500685	ENSG00000235200,ENSG00000223263,ENSG00000228523,ENSG00000203963
chr1	67515435	67515585	1:67515435-67515585	ENSG00000235200
chr1	67532515	67532685	1:67532515-67532685	ENSG00000207504,ENSG00000235200
chr1	67534806	67534956	1:67534806-67534956	ENSG00000235200
chr1	67535515	67535685	1:67535515-67535685	ENSG00000207504,ENSG00000235200
chr1	67555635	67555785	1:67555635-67555785	ENSG00000238139
chr1	67561755	67561905	1:67561755-67561905	ENSG00000232048,ENSG00000238139
chr1	67583748	67583898	1:67583748-67583898	-
chr1	67590415	67590607	1:67590415-67590607	-
chr1	67599175	67599325	1:67599175-67599325	-
chr1	67601675	67601825	1:67601675-67601825	-
chr1	67604495	67604645	1:67604495-67604645	-
chr1	67604835	67604985	1:67604835-67604985	-
chr1	67605315	67605465	1:67605315-67605465	-
chr1	67608795	67608945	1:67608795-67608945	-
chr1	67613015	67613202	1:67613015-67613202	-
chr1	67639420	67639605	1:67639420-67639605	ENSG00000232048
chr1	67646195	67646345	1:67646195-67646345	ENSG00000232048,ENSG00000242482
chr1	67646435	67646585	1:67646435-67646585	ENSG00000232048,ENSG00000242482
chr1	67647175	67647345	1:67647175-67647345	ENSG00000232048,ENSG00000242482
chr1	67652955	67653105	1:67652955-67653105	ENSG00000232048,ENSG00000242482
chr1	67684575	67684725	1:67684575-67684725	ENSG00000232048
chr1	67685115	67685265	1:67685115-67685265	ENSG00000116717,ENSG00000232048,ENSG00000242482,ENSG00000238139
chr1	67685693	67685993	1:67685693-67685993	ENSG00000116717
chr1	67686035	67686185	1:67686035-67686185	ENSG00000116717
chr1	67686375	67686545	1:67686375-67686545	ENSG00000116717
chr1	67686795	67686945	1:67686795-67686945	ENSG00000116717,ENSG00000232048
chr1	67687275	67687425	1:67687275-67687425	ENSG00000116717
chr1	67688695	67688845	1:67688695-67688845	ENSG00000116717
chr1	67700895	67701065	1:67700895-67701065	ENSG00000232048
chr1	67706259	67706409	1:67706259-67706409	-
chr1	67711935	67712085	1:67711935-67712085	-
chr1	67723692	67723842	1:67723692-67723842	-
chr1	67723875	67724025	1:67723875-67724025	-
chr1	67738526	67738685	1:67738526-67738685	-
chr1	67746442	67746592	1:67746442-67746592	-
chr1	67747816	67747966	1:67747816-67747966	-
chr1	67748755	67748945	1:67748755-67748945	-
chr1	67749668	67749818	1:67749668-67749818	-
chr1	67749839	67749989	1:67749839-67749989	-
chr1	67750135	67750285	1:67750135-67750285	-
chr1	67759808	67759958	1:67759808-67759958	-
chr1	67760095	67760265	1:67760095-67760265	ENSG00000238778,ENSG00000238139
chr1	67760375	67760525	1:67760375-67760525	ENSG00000238778,ENSG00000238139,ENSG00000235200
chr1	67764775	67764937	1:67764775-67764937	ENSG00000238139
chr1	67766235	67766425	1:67766235-67766425	ENSG00000238778
chr1	67788397	67788547	1:67788397-67788547	-
chr1	67792919	67793069	1:67792919-67793069	-
chr1	67793616	67793766	1:67793616-67793766	-
chr1	67812389	67812605	1:67812389-67812605	-
chr1	67831855	67832005	1:67831855-67832005	ENSG00000232284,ENSG00000172380
chr1	67832195	67832365	1:67832195-67832365	ENSG00000232284,ENSG00000172380
chr1	67832775	67832925	1:67832775-67832925	ENSG00000232284,ENSG00000172380
chr1	67833035	67833205	1:67833035-67833205	ENSG00000232284,ENSG00000172380
chr1	67833335	67833485	1:67833335-67833485	ENSG00000232284,ENSG00000172380
chr1	67850195	67850345	1:67850195-67850345	-
chr1	67850717	67850867	1:67850717-67850867	-
chr1	67853755	67853905	1:67853755-67853905	-
chr1	67888795	67888945	1:67888795-67888945	-
chr1	67918189	67918365	1:67918189-67918365	-
chr1	67919795	67919965	1:67919795-67919965	-
chr1	67920364	67920525	1:67920364-67920525	-
chr1	67924703	67924853	1:67924703-67924853	-
chr1	67939279	67939429	1:67939279-67939429	-
chr1	67946075	67946225	1:67946075-67946225	ENSG00000232284
chr1	67947175	67947325	1:67947175-67947325	-
chr1	67952135	67952305	1:67952135-67952305	ENSG00000232284
chr1	67957095	67957265	1:67957095-67957265	ENSG00000232284
chr1	67975955	67976125	1:67975955-67976125	-
chr1	68010215	68010365	1:68010215-68010365	ENSG00000235055
chr1	68015515	68015665	1:68015515-68015665	ENSG00000235055
chr1	68020174	68020365	1:68020174-68020365	ENSG00000235055
chr1	68047403	68047553	1:68047403-68047553	ENSG00000228431,ENSG00000162595,ENSG00000235055
chr1	68050035	68050185	1:68050035-68050185	ENSG00000228431,ENSG00000162595,ENSG00000235055
chr1	68050648	68050805	1:68050648-68050805	ENSG00000228431,ENSG00000162595,ENSG00000235055
chr1	68051655	68051805	1:68051655-68051805	ENSG00000228431,ENSG00000162595,ENSG00000235055
chr1	68065875	68066045	1:68065875-68066045	-
chr1	68111915	68112065	1:68111915-68112065	ENSG00000229440,ENSG00000237622
chr1	68116775	68116925	1:68116775-68116925	ENSG00000229440,ENSG00000237622
chr1	68117418	68117568	1:68117418-68117568	-
chr1	68120295	68120445	1:68120295-68120445	ENSG00000229440,ENSG00000237622,ENSG00000229133,ENSG00000234383
chr1	68128935	68129125	1:68128935-68129125	-
chr1	68141115	68141285	1:68141115-68141285	ENSG00000234383,ENSG00000116729,ENSG00000232284
chr1	68141455	68141625	1:68141455-68141625	ENSG00000232284
chr1	68141855	68142025	1:68141855-68142025	ENSG00000234383,ENSG00000116729,ENSG00000232284
chr1	68142126	68142276	1:68142126-68142276	-
chr1	68147661	68147811	1:68147661-68147811	ENSG00000234383
chr1	68158015	68158165	1:68158015-68158165	ENSG00000234383
chr1	68162035	68162185	1:68162035-68162185	ENSG00000234383
chr1	68174135	68174305	1:68174135-68174305	ENSG00000234383
chr1	68176055	68176225	1:68176055-68176225	ENSG00000221203,ENSG00000234383,ENSG00000116729
chr1	68176276	68176426	1:68176276-68176426	ENSG00000221203
chr1	68197575	68197725	1:68197575-68197725	-
chr1	68203635	68203785	1:68203635-68203785	-
chr1	68205095	68205245	1:68205095-68205245	-
chr1	68214035	68214205	1:68214035-68214205	-
chr1	68218615	68218805	1:68218615-68218805	-
chr1	68221355	68221505	1:68221355-68221505	-
chr1	68229046	68229196	1:68229046-68229196	ENSG00000116729
chr1	68229415	68229568	1:68229415-68229568	ENSG00000116729
chr1	68230415	68230585	1:68230415-68230585	ENSG00000229133,ENSG00000116729
chr1	68230795	68230985	1:68230795-68230985	ENSG00000229133,ENSG00000116729
chr1	68231189	68231505	1:68231189-68231505	ENSG00000229133,ENSG00000116729
chr1	68231755	68231905	1:68231755-68231905	ENSG00000229133,ENSG00000116729
chr1	68232475	68232645	1:68232475-68232645	ENSG00000229133,ENSG00000116729
chr1	68232975	68233145	1:68232975-68233145	ENSG00000229133,ENSG00000116729
chr1	68276421	68276571	1:68276421-68276571	ENSG00000225242
chr1	68285115	68285265	1:68285115-68285265	ENSG00000225242
chr1	68292035	68292185	1:68292035-68292185	ENSG00000225242
chr1	68293219	68293369	1:68293219-68293369	ENSG00000225242
chr1	68293715	68293865	1:68293715-68293865	ENSG00000229440,ENSG00000237622,ENSG00000225242,ENSG00000229133
chr1	68294095	68294245	1:68294095-68294245	ENSG00000225242,ENSG00000229133
chr1	68305155	68305305	1:68305155-68305305	-
chr1	68307354	68307504	1:68307354-68307504	-
chr1	68308174	68308345	1:68308174-68308345	-
chr1	68313855	68314005	1:68313855-68314005	-
chr1	68320315	68320465	1:68320315-68320465	-
chr1	68321195	68321365	1:68321195-68321365	ENSG00000229440,ENSG00000237622,ENSG00000229133
chr1	68323492	68323665	1:68323492-68323665	-
chr1	68339535	68339685	1:68339535-68339685	-
chr1	68339775	68339925	1:68339775-68339925	-
chr1	68342855	68343025	1:68342855-68343025	ENSG00000229440,ENSG00000237622,ENSG00000229133
chr1	68346295	68346445	1:68346295-68346445	ENSG00000229440,ENSG00000237622
chr1	68358515	68358682	1:68358515-68358682	ENSG00000229440,ENSG00000237622
chr1	68429812	68429962	1:68429812-68429962	-
chr1	68431475	68431645	1:68431475-68431645	-
chr1	68438413	68438563	1:68438413-68438563	-
chr1	68442115	68442265	1:68442115-68442265	ENSG00000116745
chr1	68443195	68443345	1:68443195-68443345	ENSG00000116745,ENSG00000229440,ENSG00000237622
chr1	68450035	68450185	1:68450035-68450185	ENSG00000116745
chr1	68454695	68454865	1:68454695-68454865	ENSG00000116745
chr1	68470475	68470625	1:68470475-68470625	ENSG00000233589
chr1	68496055	68496225	1:68496055-68496225	ENSG00000225167,ENSG00000234264,ENSG00000024526
chr1	68496315	68496485	1:68496315-68496485	ENSG00000225167,ENSG00000234264,ENSG00000024526
chr1	68496655	68496825	1:68496655-68496825	ENSG00000225167,ENSG00000234264,ENSG00000024526
chr1	68497075	68497245	1:68497075-68497245	ENSG00000225167,ENSG00000234264,ENSG00000233589,ENSG00000024526,ENSG00000229440,ENSG00000237622
chr1	68497815	68497965	1:68497815-68497965	ENSG00000234264,ENSG00000024526
chr1	68558808	68558958	1:68558808-68558958	-
chr1	68600175	68600325	1:68600175-68600325	ENSG00000285407
chr1	68623815	68623965	1:68623815-68623965	ENSG00000285407,ENSG00000285041
chr1	68624290	68624440	1:68624290-68624440	ENSG00000285041
chr1	68633252	68633402	1:68633252-68633402	ENSG00000285041
chr1	68655225	68655390	1:68655225-68655390	ENSG00000285407
chr1	68725375	68725545	1:68725375-68725545	ENSG00000285407
chr1	68777375	68777525	1:68777375-68777525	ENSG00000229359,ENSG00000240692,ENSG00000270615,ENSG00000229639,ENSG00000223883,ENSG00000285473,ENSG00000285407
chr1	68778086	68778236	1:68778086-68778236	-
chr1	68808435	68808605	1:68808435-68808605	-
chr1	68812382	68812532	1:68812382-68812532	-
chr1	68819042	68819342	1:68819042-68819342	-
chr1	68819515	68819685	1:68819515-68819685	ENSG00000285407
chr1	68904597	68904747	1:68904597-68904747	ENSG00000285407
chr1	68916593	68916743	1:68916593-68916743	ENSG00000285407
chr1	68959095	68959245	1:68959095-68959245	ENSG00000285473
chr1	68980008	68980158	1:68980008-68980158	ENSG00000285473
chr1	69055275	69055425	1:69055275-69055425	ENSG00000223883
chr1	69076735	69076885	1:69076735-69076885	ENSG00000223883
chr1	69081775	69081925	1:69081775-69081925	ENSG00000223883
chr1	69105095	69105245	1:69105095-69105245	-
chr1	69128055	69128205	1:69128055-69128205	-
chr1	69128315	69128465	1:69128315-69128465	ENSG00000229639,ENSG00000223883,ENSG00000285407
chr1	69138275	69138425	1:69138275-69138425	-
chr1	69165635	69165785	1:69165635-69165785	-
chr1	69221635	69221785	1:69221635-69221785	ENSG00000235446
chr1	69243795	69243945	1:69243795-69243945	ENSG00000235446
chr1	69244295	69244445	1:69244295-69244445	ENSG00000235446
chr1	69262735	69262885	1:69262735-69262885	ENSG00000235446
chr1	69315855	69316005	1:69315855-69316005	ENSG00000229359,ENSG00000270615,ENSG00000229639
chr1	69321435	69321585	1:69321435-69321585	ENSG00000229639
chr1	69347490	69347640	1:69347490-69347640	-
chr1	69444935	69445085	1:69444935-69445085	ENSG00000229639
chr1	69472135	69472285	1:69472135-69472285	ENSG00000229639
chr1	69498015	69498165	1:69498015-69498165	ENSG00000229639
chr1	69524935	69525085	1:69524935-69525085	ENSG00000287453
chr1	69532135	69532285	1:69532135-69532285	ENSG00000270615,ENSG00000287453
chr1	69540096	69540285	1:69540096-69540285	ENSG00000287453
chr1	69567355	69567525	1:69567355-69567525	ENSG00000270615,ENSG00000033122,ENSG00000287453
chr1	69567855	69568125	1:69567855-69568125	ENSG00000270615,ENSG00000033122,ENSG00000287453
chr1	69568235	69568405	1:69568235-69568405	ENSG00000270615,ENSG00000033122,ENSG00000287453
chr1	69568615	69568765	1:69568615-69568765	ENSG00000270615,ENSG00000033122,ENSG00000287453
chr1	69569695	69569845	1:69569695-69569845	ENSG00000270615,ENSG00000033122,ENSG00000287453
chr1	69570135	69570285	1:69570135-69570285	ENSG00000270615,ENSG00000033122,ENSG00000287453
chr1	69570455	69570605	1:69570455-69570605	ENSG00000270615,ENSG00000033122,ENSG00000287453
chr1	69651775	69651985	1:69651775-69651985	ENSG00000270615
chr1	69699795	69699945	1:69699795-69699945	ENSG00000287283,ENSG00000270615
chr1	69700895	69701045	1:69700895-69701045	ENSG00000229359,ENSG00000240692,ENSG00000287283,ENSG00000270615,ENSG00000229639
chr1	69737675	69737825	1:69737675-69737825	ENSG00000229359,ENSG00000240692,ENSG00000287283,ENSG00000270615
chr1	69755745	69755895	1:69755745-69755895	ENSG00000033122
chr1	69786155	69786305	1:69786155-69786305	ENSG00000229359,ENSG00000240692
chr1	69825066	69825216	1:69825066-69825216	ENSG00000229359,ENSG00000240692
chr1	69846475	69846625	1:69846475-69846625	ENSG00000229359,ENSG00000240692
chr1	70034555	70034705	1:70034555-70034705	ENSG00000237919,ENSG00000229359,ENSG00000240692
chr1	70042535	70042685	1:70042535-70042685	ENSG00000237919,ENSG00000229359
chr1	70043915	70044085	1:70043915-70044085	ENSG00000237919,ENSG00000229359,ENSG00000240692
chr1	70106635	70106825	1:70106635-70106825	-
chr1	70126918	70127068	1:70126918-70127068	ENSG00000033122
chr1	70133055	70133205	1:70133055-70133205	ENSG00000244389,ENSG00000033122
chr1	70137477	70137627	1:70137477-70137627	ENSG00000033122
chr1	70140695	70140845	1:70140695-70140845	ENSG00000033122
chr1	70140950	70141100	1:70140950-70141100	ENSG00000033122
chr1	70143195	70143345	1:70143195-70143345	ENSG00000033122
chr1	70205575	70205725	1:70205575-70205725	ENSG00000207721,ENSG00000271992,ENSG00000278636,ENSG00000228988,ENSG00000116754,ENSG00000244389,ENSG00000066557
chr1	70221315	70221465	1:70221315-70221465	ENSG00000207721,ENSG00000271992,ENSG00000278636,ENSG00000228988,ENSG00000116754,ENSG00000244389,ENSG00000066557
chr1	70221795	70221945	1:70221795-70221945	ENSG00000228988,ENSG00000116754,ENSG00000244389
chr1	70227589	70227745	1:70227589-70227745	ENSG00000228988,ENSG00000116754
chr1	70311375	70311525	1:70311375-70311525	ENSG00000118454
chr1	70353715	70353885	1:70353715-70353885	ENSG00000226088,ENSG00000197568,ENSG00000118454
chr1	70354695	70354865	1:70354695-70354865	ENSG00000271992,ENSG00000278636,ENSG00000226088,ENSG00000197568,ENSG00000118454,ENSG00000244389
chr1	70355258	70355408	1:70355258-70355408	ENSG00000226088
chr1	70356314	70356464	1:70356314-70356464	ENSG00000226088
chr1	70411075	70411225	1:70411075-70411225	ENSG00000207721,ENSG00000271992,ENSG00000278636,ENSG00000116761,ENSG00000226088,ENSG00000197568,ENSG00000118454,ENSG00000244389,ENSG00000229359
chr1	70412177	70412327	1:70412177-70412327	ENSG00000116761
chr1	70412973	70413273	1:70412973-70413273	ENSG00000116761
chr1	70487582	70487732	1:70487582-70487732	ENSG00000271992
chr1	70487995	70488145	1:70487995-70488145	ENSG00000271992,ENSG00000278636,ENSG00000244389
chr1	70504524	70504674	1:70504524-70504674	ENSG00000271992
chr1	70504851	70505005	1:70504851-70505005	ENSG00000271992
chr1	70510195	70510345	1:70510195-70510345	ENSG00000271992,ENSG00000278636
chr1	70528855	70529005	1:70528855-70529005	ENSG00000233020,ENSG00000271992
chr1	70551962	70552112	1:70551962-70552112	-
chr1	70646006	70646156	1:70646006-70646156	ENSG00000237033
chr1	70646312	70646462	1:70646312-70646462	ENSG00000237033
chr1	70649715	70649865	1:70649715-70649865	ENSG00000237033
chr1	70650363	70650513	1:70650363-70650513	ENSG00000237033
chr1	70675295	70675549	1:70675295-70675549	ENSG00000237033
chr1	70675815	70676005	1:70675815-70676005	ENSG00000226208,ENSG00000237033
chr1	70685415	70685565	1:70685415-70685565	ENSG00000235079,ENSG00000235782,ENSG00000050628,ENSG00000226208,ENSG00000229051,ENSG00000237033
chr1	70706415	70706585	1:70706415-70706585	ENSG00000226208,ENSG00000229051
chr1	70706675	70706825	1:70706675-70706825	ENSG00000226208,ENSG00000229051
chr1	70714295	70714445	1:70714295-70714445	ENSG00000226208,ENSG00000229051
chr1	70745256	70745406	1:70745256-70745406	ENSG00000226208
chr1	70773155	70773405	1:70773155-70773405	ENSG00000226208,ENSG00000229051
chr1	70819320	70819470	1:70819320-70819470	-
chr1	70839086	70839236	1:70839086-70839236	-
chr1	70840800	70840965	1:70840800-70840965	ENSG00000235782
chr1	70841272	70841422	1:70841272-70841422	-
chr1	70847115	70847285	1:70847115-70847285	ENSG00000235782
chr1	70871922	70872072	1:70871922-70872072	ENSG00000235782
chr1	70874201	70874351	1:70874201-70874351	ENSG00000235782
chr1	70874909	70875105	1:70874909-70875105	ENSG00000235782
chr1	70888042	70888205	1:70888042-70888205	ENSG00000235782
chr1	70890539	70890689	1:70890539-70890689	ENSG00000235782
chr1	70991167	70991317	1:70991167-70991317	ENSG00000235782
chr1	71001718	71001868	1:71001718-71001868	ENSG00000269933,ENSG00000235782
chr1	71007415	71007565	1:71007415-71007565	ENSG00000269933,ENSG00000235782
chr1	71019355	71019505	1:71019355-71019505	ENSG00000226324,ENSG00000207721,ENSG00000235079,ENSG00000269933,ENSG00000235782,ENSG00000050628,ENSG00000226208
chr1	71047395	71047545	1:71047395-71047545	ENSG00000235079,ENSG00000050628
chr1	71047755	71047905	1:71047755-71047905	ENSG00000207721,ENSG00000235079,ENSG00000235782,ENSG00000050628
chr1	71050115	71050265	1:71050115-71050265	ENSG00000207721,ENSG00000235079,ENSG00000050628
chr1	71080235	71080385	1:71080235-71080385	ENSG00000229956,ENSG00000132485
chr1	71080535	71080705	1:71080535-71080705	ENSG00000229956,ENSG00000207721,ENSG00000132485
chr1	71080995	71081165	1:71080995-71081165	ENSG00000229956,ENSG00000207721,ENSG00000132485
chr1	71081235	71081385	1:71081235-71081385	ENSG00000229956,ENSG00000207721,ENSG00000132485
chr1	71081755	71081945	1:71081755-71081945	ENSG00000229956,ENSG00000132485
chr1	71196815	71196967	1:71196815-71196967	-
chr1	71228815	71228985	1:71228815-71228985	ENSG00000226324
chr1	71229055	71229205	1:71229055-71229205	ENSG00000226324
chr1	71325015	71325165	1:71325015-71325165	ENSG00000226324
chr1	71339415	71339565	1:71339415-71339565	ENSG00000226324
chr1	71445715	71445884	1:71445715-71445884	ENSG00000226324
chr1	71521775	71521925	1:71521775-71521925	ENSG00000231985,ENSG00000226324
chr1	71557215	71557440	1:71557215-71557440	ENSG00000231985
chr1	71588075	71588245	1:71588075-71588245	ENSG00000231985
chr1	71589147	71589325	1:71589147-71589325	ENSG00000231985
chr1	71593589	71593786	1:71593589-71593786	ENSG00000231985
chr1	71610595	71610752	1:71610595-71610752	ENSG00000231985
chr1	71639707	71639857	1:71639707-71639857	-
chr1	71649741	71649891	1:71649741-71649891	-
chr1	71695586	71695736	1:71695586-71695736	ENSG00000172260
chr1	71706346	71706496	1:71706346-71706496	ENSG00000172260
chr1	71732495	71732645	1:71732495-71732645	ENSG00000271618
chr1	71738175	71738345	1:71738175-71738345	ENSG00000271618
chr1	71738575	71738745	1:71738575-71738745	ENSG00000271618
chr1	71777208	71777385	1:71777208-71777385	-
chr1	71778966	71779266	1:71778966-71779266	-
chr1	71785535	71785705	1:71785535-71785705	-
chr1	71786312	71786489	1:71786312-71786489	-
chr1	71796144	71796303	1:71796144-71796303	-
chr1	71833555	71833705	1:71833555-71833705	ENSG00000228853
chr1	71834975	71835125	1:71834975-71835125	ENSG00000228853
chr1	71837028	71837178	1:71837028-71837178	ENSG00000228853
chr1	71908455	71908605	1:71908455-71908605	-
chr1	71948655	71948805	1:71948655-71948805	-
chr1	71987223	71987425	1:71987223-71987425	-
chr1	72000915	72001065	1:72000915-72001065	-
chr1	72006175	72006325	1:72006175-72006325	-
chr1	72006715	72006865	1:72006715-72006865	-
chr1	72010175	72010325	1:72010175-72010325	-
chr1	72011835	72011985	1:72011835-72011985	-
chr1	72012327	72012477	1:72012327-72012477	-
chr1	72018675	72018840	1:72018675-72018840	-
chr1	72037855	72038005	1:72037855-72038005	ENSG00000226324
chr1	72062695	72062845	1:72062695-72062845	-
chr1	72066573	72066723	1:72066573-72066723	-
chr1	72103741	72103891	1:72103741-72103891	ENSG00000172260
chr1	72178375	72178545	1:72178375-72178545	-
chr1	72282113	72282263	1:72282113-72282263	-
chr1	72282415	72282585	1:72282415-72282585	ENSG00000227207,ENSG00000286863,ENSG00000233994,ENSG00000172260
chr1	72282815	72282985	1:72282815-72282985	ENSG00000227207,ENSG00000286863,ENSG00000233994,ENSG00000172260
chr1	72283275	72283425	1:72283275-72283425	ENSG00000227207,ENSG00000286863,ENSG00000233994,ENSG00000172260
chr1	72283635	72283785	1:72283635-72283785	ENSG00000227207,ENSG00000286863,ENSG00000233994,ENSG00000172260
chr1	72283915	72284085	1:72283915-72284085	ENSG00000227207,ENSG00000286863,ENSG00000233994,ENSG00000172260
chr1	72284415	72284585	1:72284415-72284585	ENSG00000227207,ENSG00000286863,ENSG00000233994,ENSG00000172260
chr1	72285135	72285285	1:72285135-72285285	ENSG00000227207,ENSG00000286863,ENSG00000172260
chr1	72424339	72424489	1:72424339-72424489	-
chr1	72481767	72481917	1:72481767-72481917	-
chr1	72557535	72557705	1:72557535-72557705	ENSG00000286863
chr1	72564975	72565125	1:72564975-72565125	-
chr1	72567635	72567785	1:72567635-72567785	-
chr1	72570974	72571124	1:72570974-72571124	-
chr1	72623335	72623485	1:72623335-72623485	-
chr1	72678821	72678971	1:72678821-72678971	-
chr1	72724995	72725165	1:72724995-72725165	ENSG00000285808,ENSG00000227016,ENSG00000212366,ENSG00000225087
chr1	72741961	72742111	1:72741961-72742111	ENSG00000285808,ENSG00000227016,ENSG00000212366,ENSG00000225087
chr1	72745535	72745685	1:72745535-72745685	ENSG00000285808,ENSG00000227016,ENSG00000225087
chr1	72777282	72777432	1:72777282-72777432	ENSG00000285808,ENSG00000227016,ENSG00000225087
chr1	72778049	72778205	1:72778049-72778205	ENSG00000285808,ENSG00000227016,ENSG00000225087
chr1	72830695	72830865	1:72830695-72830865	ENSG00000280317,ENSG00000285808,ENSG00000227016,ENSG00000225087
chr1	72845455	72845605	1:72845455-72845605	ENSG00000285808,ENSG00000225087
chr1	72915675	72915865	1:72915675-72915865	ENSG00000280317,ENSG00000225087
chr1	72947051	72947201	1:72947051-72947201	ENSG00000280317,ENSG00000225087
chr1	72986608	72986791	1:72986608-72986791	ENSG00000280317
chr1	73065635	73065845	1:73065635-73065845	-
chr1	73089806	73089956	1:73089806-73089956	-
chr1	73096998	73097148	1:73096998-73097148	ENSG00000229636
chr1	73098055	73098225	1:73098055-73098225	ENSG00000251825,ENSG00000229636
chr1	73205715	73205885	1:73205715-73205885	ENSG00000251825
chr1	73300015	73300165	1:73300015-73300165	ENSG00000233973
chr1	73300895	73301045	1:73300895-73301045	ENSG00000233973
chr1	73301295	73301450	1:73301295-73301450	ENSG00000233973
chr1	73401750	73401945	1:73401750-73401945	-
chr1	73411575	73411745	1:73411575-73411745	-
chr1	73593475	73593665	1:73593475-73593665	ENSG00000223479
chr1	73593920	73594085	1:73593920-73594085	ENSG00000223479
chr1	73652651	73652801	1:73652651-73652801	ENSG00000223479
chr1	73674135	73674305	1:73674135-73674305	ENSG00000200601,ENSG00000223479
chr1	73675055	73675225	1:73675055-73675225	ENSG00000200601,ENSG00000223479
chr1	73791581	73791731	1:73791581-73791731	ENSG00000200601
chr1	73813875	73814025	1:73813875-73814025	ENSG00000252005,ENSG00000285778,ENSG00000200601,ENSG00000223479
chr1	73840035	73840205	1:73840035-73840205	ENSG00000252005,ENSG00000285778,ENSG00000200601,ENSG00000223479
chr1	73861275	73861425	1:73861275-73861425	ENSG00000252005,ENSG00000285778,ENSG00000200601
chr1	73862495	73862645	1:73862495-73862645	ENSG00000252005,ENSG00000285778,ENSG00000200601
chr1	73863615	73863765	1:73863615-73863765	ENSG00000252005,ENSG00000285778
chr1	73899395	73899545	1:73899395-73899545	ENSG00000252005,ENSG00000285778
chr1	73943477	73943627	1:73943477-73943627	ENSG00000285778
chr1	73980475	73980625	1:73980475-73980625	ENSG00000285778
chr1	73998455	73998625	1:73998455-73998625	ENSG00000252005,ENSG00000285778,ENSG00000200601
chr1	74004555	74004725	1:74004555-74004725	ENSG00000285778
chr1	74052188	74052338	1:74052188-74052338	-
chr1	74075655	74075812	1:74075655-74075812	ENSG00000162620
chr1	74160219	74160369	1:74160219-74160369	ENSG00000162620
chr1	74194035	74194202	1:74194035-74194202	ENSG00000254685,ENSG00000259030,ENSG00000162620
chr1	74195204	74195354	1:74195204-74195354	ENSG00000254685,ENSG00000259030,ENSG00000162620
chr1	74198155	74198305	1:74198155-74198305	ENSG00000254685,ENSG00000259030,ENSG00000162620
chr1	74198656	74198806	1:74198656-74198806	ENSG00000254685,ENSG00000259030,ENSG00000162620
chr1	74205395	74205545	1:74205395-74205545	-
chr1	74216203	74216366	1:74216203-74216366	-
chr1	74235255	74235445	1:74235255-74235445	ENSG00000116783
chr1	74244670	74244820	1:74244670-74244820	ENSG00000116783
chr1	74245335	74245585	1:74245335-74245585	-
chr1	74246255	74246405	1:74246255-74246405	-
chr1	74268380	74268530	1:74268380-74268530	-
chr1	74319078	74319228	1:74319078-74319228	-
chr1	74324075	74324245	1:74324075-74324245	-
chr1	74324684	74324834	1:74324684-74324834	-
chr1	74334355	74334505	1:74334355-74334505	ENSG00000116783
chr1	74363235	74363445	1:74363235-74363445	ENSG00000237324,ENSG00000116783
chr1	74366690	74366840	1:74366690-74366840	ENSG00000237324,ENSG00000116783
chr1	74367463	74367613	1:74367463-74367613	ENSG00000116783
chr1	74380329	74380479	1:74380329-74380479	ENSG00000237324
chr1	74388915	74389085	1:74388915-74389085	ENSG00000237324
chr1	74392975	74393125	1:74392975-74393125	ENSG00000237324,ENSG00000116783,ENSG00000285778,ENSG00000200601
chr1	74397015	74397165	1:74397015-74397165	ENSG00000237324
chr1	74412367	74412517	1:74412367-74412517	-
chr1	74420588	74420765	1:74420588-74420765	-
chr1	74422515	74422665	1:74422515-74422665	ENSG00000237324,ENSG00000200601
chr1	74422815	74422965	1:74422815-74422965	-
chr1	74426355	74426505	1:74426355-74426505	-
chr1	74426675	74426845	1:74426675-74426845	-
chr1	74468115	74468285	1:74468115-74468285	ENSG00000233894
chr1	74469115	74469265	1:74469115-74469265	ENSG00000233894
chr1	74470375	74470533	1:74470375-74470533	ENSG00000233894
chr1	74471095	74471265	1:74471095-74471265	ENSG00000233894
chr1	74502535	74502685	1:74502535-74502685	ENSG00000162621
chr1	74504255	74504405	1:74504255-74504405	ENSG00000162621
chr1	74506575	74506725	1:74506575-74506725	ENSG00000162621
chr1	74508555	74508705	1:74508555-74508705	ENSG00000162621
chr1	74522255	74522425	1:74522255-74522425	ENSG00000162621
chr1	74566658	74566808	1:74566658-74566808	ENSG00000178965,ENSG00000234497
chr1	74570870	74571020	1:74570870-74571020	ENSG00000178965,ENSG00000234497
chr1	74572035	74572210	1:74572035-74572210	ENSG00000178965,ENSG00000234497
chr1	74592005	74592155	1:74592005-74592155	ENSG00000234497
chr1	74619488	74619638	1:74619488-74619638	-
chr1	74628241	74628391	1:74628241-74628391	ENSG00000178965
chr1	74673655	74673827	1:74673655-74673827	ENSG00000178965
chr1	74689915	74690085	1:74689915-74690085	ENSG00000272864
chr1	74690395	74690545	1:74690395-74690545	ENSG00000272864
chr1	74690875	74691025	1:74690875-74691025	ENSG00000272864
chr1	74693455	74693605	1:74693455-74693605	ENSG00000272864
chr1	74713055	74713205	1:74713055-74713205	-
chr1	74713955	74714105	1:74713955-74714105	ENSG00000116791
chr1	74728853	74729003	1:74728853-74729003	ENSG00000116791,ENSG00000162623
chr1	74731655	74731805	1:74731655-74731805	ENSG00000116791,ENSG00000162623
chr1	74732435	74732585	1:74732435-74732585	ENSG00000116791,ENSG00000162623
chr1	74732755	74732905	1:74732755-74732905	ENSG00000116791,ENSG00000162623
chr1	74733095	74733245	1:74733095-74733245	ENSG00000116791,ENSG00000162623
chr1	74733795	74733945	1:74733795-74733945	ENSG00000116791,ENSG00000162623
chr1	74765375	74765525	1:74765375-74765525	ENSG00000162623
chr1	74767615	74767765	1:74767615-74767765	ENSG00000162623
chr1	74772055	74772205	1:74772055-74772205	-
chr1	74802996	74803146	1:74802996-74803146	-
chr1	74811575	74811745	1:74811575-74811745	-
chr1	74857735	74857885	1:74857735-74857885	-
chr1	74891295	74891445	1:74891295-74891445	-
chr1	74937275	74937445	1:74937275-74937445	-
chr1	74964595	74964745	1:74964595-74964745	ENSG00000229943,ENSG00000206999,ENSG00000200601
chr1	75050555	75050705	1:75050555-75050705	-
chr1	75053355	75053548	1:75053355-75053548	-
chr1	75079675	75079825	1:75079675-75079825	-
chr1	75097815	75097965	1:75097815-75097965	ENSG00000261213
chr1	75129448	75129598	1:75129448-75129598	ENSG00000261213,ENSG00000224127,ENSG00000162624,ENSG00000224149
chr1	75129965	75130265	1:75129965-75130265	ENSG00000261213,ENSG00000224127,ENSG00000162624,ENSG00000224149
chr1	75130295	75130445	1:75130295-75130445	ENSG00000261213,ENSG00000224127,ENSG00000162624,ENSG00000224149
chr1	75130616	75130766	1:75130616-75130766	ENSG00000261213,ENSG00000224127,ENSG00000162624,ENSG00000224149
chr1	75131015	75131205	1:75131015-75131205	ENSG00000261213,ENSG00000224127,ENSG00000162624,ENSG00000224149
chr1	75132335	75132635	1:75132335-75132635	ENSG00000261213,ENSG00000224127,ENSG00000162624,ENSG00000224149
chr1	75132835	75133215	1:75132835-75133215	ENSG00000261213,ENSG00000224127,ENSG00000162624,ENSG00000224149
chr1	75133255	75133425	1:75133255-75133425	ENSG00000261213,ENSG00000224127,ENSG00000162624,ENSG00000224149
chr1	75133875	75134025	1:75133875-75134025	ENSG00000261213,ENSG00000224127,ENSG00000162624,ENSG00000224149
chr1	75134595	75134765	1:75134595-75134765	ENSG00000261213,ENSG00000224127,ENSG00000162624,ENSG00000224149
chr1	75134935	75135085	1:75134935-75135085	ENSG00000224127,ENSG00000224149
chr1	75135275	75135445	1:75135275-75135445	ENSG00000261213,ENSG00000224127,ENSG00000162624,ENSG00000224149
chr1	75135595	75135745	1:75135595-75135745	ENSG00000261213,ENSG00000224127,ENSG00000162624,ENSG00000224149
chr1	75135875	75136025	1:75135875-75136025	ENSG00000224127,ENSG00000162624,ENSG00000224149
chr1	75136355	75136625	1:75136355-75136625	ENSG00000261213,ENSG00000224127,ENSG00000162624,ENSG00000224149,ENSG00000206999
chr1	75137076	75137226	1:75137076-75137226	ENSG00000261213,ENSG00000224127,ENSG00000162624,ENSG00000224149
chr1	75137475	75137625	1:75137475-75137625	ENSG00000224127,ENSG00000162624,ENSG00000224149
chr1	75166955	75167105	1:75166955-75167105	ENSG00000206999
chr1	75172915	75173065	1:75172915-75173065	ENSG00000206999
chr1	75203795	75203945	1:75203795-75203945	ENSG00000206999
chr1	75233435	75233605	1:75233435-75233605	ENSG00000206999
chr1	75257475	75257645	1:75257475-75257645	-
chr1	75265815	75265965	1:75265815-75265965	-
chr1	75292140	75292290	1:75292140-75292290	-
chr1	75328819	75328969	1:75328819-75328969	-
chr1	75357152	75357365	1:75357152-75357365	-
chr1	75423815	75423965	1:75423815-75423965	-
chr1	75427935	75428101	1:75427935-75428101	-
chr1	75470620	75470770	1:75470620-75470770	-
chr1	75522475	75522685	1:75522475-75522685	ENSG00000224493,ENSG00000252338
chr1	75587775	75587925	1:75587775-75587925	ENSG00000252338,ENSG00000213579
chr1	75590441	75590591	1:75590441-75590591	ENSG00000252338,ENSG00000213579
chr1	75614515	75614665	1:75614515-75614665	ENSG00000137968,ENSG00000252338
chr1	75614815	75614985	1:75614815-75614985	ENSG00000137968,ENSG00000252338,ENSG00000213579,ENSG00000181227
chr1	75615975	75616145	1:75615975-75616145	ENSG00000137968,ENSG00000252338,ENSG00000213579,ENSG00000181227
chr1	75616895	75617065	1:75616895-75617065	ENSG00000137968,ENSG00000252338
chr1	75630173	75630473	1:75630173-75630473	-
chr1	75632455	75632625	1:75632455-75632625	ENSG00000252338,ENSG00000230863,ENSG00000181227
chr1	75672575	75672725	1:75672575-75672725	-
chr1	75672875	75673025	1:75672875-75673025	-
chr1	75724275	75724425	1:75724275-75724425	ENSG00000230863,ENSG00000117054,ENSG00000181227
chr1	75724555	75724745	1:75724555-75724745	ENSG00000230863,ENSG00000117054,ENSG00000181227
chr1	75726095	75726245	1:75726095-75726245	-
chr1	75760390	75760540	1:75760390-75760540	ENSG00000181227
chr1	75786095	75786245	1:75786095-75786245	ENSG00000230863,ENSG00000117054,ENSG00000181227,ENSG00000137955,ENSG00000206620,ENSG00000207241,ENSG00000201487,ENSG00000057468
chr1	75786667	75786825	1:75786667-75786825	ENSG00000137955,ENSG00000206620,ENSG00000207241,ENSG00000201487,ENSG00000057468
chr1	75787225	75787375	1:75787225-75787375	-
chr1	75787665	75787864	1:75787665-75787864	ENSG00000137955,ENSG00000206620,ENSG00000207241,ENSG00000201487
chr1	75788333	75788483	1:75788333-75788483	ENSG00000137955,ENSG00000206620,ENSG00000207241,ENSG00000201487
chr1	75796520	75796820	1:75796520-75796820	ENSG00000057468
chr1	75842588	75842888	1:75842588-75842888	-
chr1	75908755	75908905	1:75908755-75908905	ENSG00000154007,ENSG00000225605
chr1	75977935	75978085	1:75977935-75978085	ENSG00000154007
chr1	75991655	75991805	1:75991655-75991805	ENSG00000181227,ENSG00000154007,ENSG00000225605
chr1	75995715	75995865	1:75995715-75995865	ENSG00000225605
chr1	76023815	76023965	1:76023815-76023965	-
chr1	76024146	76024296	1:76024146-76024296	ENSG00000225605
chr1	76035212	76035362	1:76035212-76035362	ENSG00000230027
chr1	76040114	76040264	1:76040114-76040264	ENSG00000230027
chr1	76040435	76040605	1:76040435-76040605	ENSG00000230027
chr1	76053055	76053205	1:76053055-76053205	ENSG00000230027
chr1	76074595	76074745	1:76074595-76074745	ENSG00000154007,ENSG00000225605,ENSG00000230027,ENSG00000184005
chr1	76116055	76116205	1:76116055-76116205	-
chr1	76121895	76122065	1:76121895-76122065	-
chr1	76122355	76122505	1:76122355-76122505	-
chr1	76140329	76140479	1:76140329-76140479	-
chr1	76142831	76142981	1:76142831-76142981	-
chr1	76143266	76143416	1:76143266-76143416	-
chr1	76154235	76154385	1:76154235-76154385	ENSG00000154007,ENSG00000223905,ENSG00000237552,ENSG00000226084
chr1	76154795	76154945	1:76154795-76154945	-
chr1	76198575	76198725	1:76198575-76198725	-
chr1	76215735	76215885	1:76215735-76215885	-
chr1	76247275	76247445	1:76247275-76247445	-
chr1	76247575	76247725	1:76247575-76247725	-
chr1	76268435	76268645	1:76268435-76268645	-
chr1	76269295	76269445	1:76269295-76269445	-
chr1	76271635	76271785	1:76271635-76271785	-
chr1	76279235	76279424	1:76279235-76279424	-
chr1	76279535	76279705	1:76279535-76279705	-
chr1	76281395	76281593	1:76281395-76281593	-
chr1	76303455	76303625	1:76303455-76303625	ENSG00000184005,ENSG00000223905
chr1	76313917	76314067	1:76313917-76314067	ENSG00000184005
chr1	76314815	76314985	1:76314815-76314985	ENSG00000184005
chr1	76328351	76328651	1:76328351-76328651	-
chr1	76331115	76331265	1:76331115-76331265	ENSG00000223905
chr1	76337175	76337333	1:76337175-76337333	ENSG00000223905
chr1	76343442	76343625	1:76343442-76343625	ENSG00000223905
chr1	76372113	76372263	1:76372113-76372263	ENSG00000223905
chr1	76373961	76374111	1:76373961-76374111	ENSG00000223905
chr1	76387920	76388070	1:76387920-76388070	-
chr1	76388587	76388737	1:76388587-76388737	-
chr1	76439695	76439845	1:76439695-76439845	-
chr1	76463295	76463445	1:76463295-76463445	-
chr1	76468275	76468425	1:76468275-76468425	-
chr1	76501935	76502085	1:76501935-76502085	-
chr1	76511395	76511545	1:76511395-76511545	-
chr1	76531035	76531216	1:76531035-76531216	-
chr1	76562415	76562565	1:76562415-76562565	-
chr1	76573083	76573233	1:76573083-76573233	-
chr1	76586958	76587108	1:76586958-76587108	-
chr1	76608495	76608645	1:76608495-76608645	ENSG00000226415
chr1	76625045	76625195	1:76625045-76625195	ENSG00000272855,ENSG00000226415
chr1	76633053	76633203	1:76633053-76633203	ENSG00000272855
chr1	76675497	76675647	1:76675497-76675647	ENSG00000226415
chr1	76764815	76764965	1:76764815-76764965	ENSG00000226415,ENSG00000199921,ENSG00000237552
chr1	76808290	76808541	1:76808290-76808541	ENSG00000237552
chr1	76808795	76808945	1:76808795-76808945	ENSG00000226415,ENSG00000199921,ENSG00000237552
chr1	76827206	76827356	1:76827206-76827356	ENSG00000237552
chr1	76830475	76830625	1:76830475-76830625	ENSG00000237552
chr1	76857289	76857439	1:76857289-76857439	-
chr1	76867375	76867556	1:76867375-76867556	ENSG00000117069
chr1	76867756	76867925	1:76867756-76867925	ENSG00000117069
chr1	76868435	76868605	1:76868435-76868605	ENSG00000117069
chr1	76869075	76869225	1:76869075-76869225	ENSG00000117069
chr1	76901275	76901445	1:76901275-76901445	ENSG00000226415,ENSG00000199921,ENSG00000237552
chr1	76921759	76921909	1:76921759-76921909	-
chr1	76933275	76933433	1:76933275-76933433	-
chr1	76933570	76933720	1:76933570-76933720	-
chr1	76938182	76938332	1:76938182-76938332	-
chr1	76939115	76939405	1:76939115-76939405	-
chr1	77011144	77011294	1:77011144-77011294	-
chr1	77019555	77019705	1:77019555-77019705	-
chr1	77027989	77028182	1:77027989-77028182	-
chr1	77036695	77036845	1:77036695-77036845	-
chr1	77060155	77060305	1:77060155-77060305	ENSG00000276081,ENSG00000288543
chr1	77063235	77063405	1:77063235-77063405	ENSG00000276081,ENSG00000288543
chr1	77081855	77082025	1:77081855-77082025	ENSG00000230498
chr1	77095335	77095485	1:77095335-77095485	ENSG00000230498
chr1	77121169	77121319	1:77121169-77121319	ENSG00000226084
chr1	77126335	77126505	1:77126335-77126505	ENSG00000226415,ENSG00000226084,ENSG00000228187,ENSG00000287870,ENSG00000251785
chr1	77143655	77143805	1:77143655-77143805	-
chr1	77148335	77148485	1:77148335-77148485	ENSG00000228187
chr1	77175355	77175505	1:77175355-77175505	ENSG00000228187
chr1	77219375	77219525	1:77219375-77219525	ENSG00000142892,ENSG00000228187,ENSG00000287870,ENSG00000233099,ENSG00000287647,ENSG00000251785
chr1	77219795	77219945	1:77219795-77219945	ENSG00000142892
chr1	77278395	77278545	1:77278395-77278545	ENSG00000287870,ENSG00000154027,ENSG00000233099
chr1	77281875	77282045	1:77281875-77282045	ENSG00000287870,ENSG00000154027,ENSG00000233099
chr1	77282525	77282685	1:77282525-77282685	ENSG00000287870,ENSG00000154027
chr1	77282935	77283085	1:77282935-77283085	ENSG00000287870,ENSG00000154027
chr1	77283235	77283385	1:77283235-77283385	ENSG00000287870,ENSG00000154027
chr1	77313595	77313745	1:77313595-77313745	ENSG00000287870,ENSG00000233099
chr1	77322301	77322451	1:77322301-77322451	ENSG00000233099
chr1	77375708	77375858	1:77375708-77375858	ENSG00000154027,ENSG00000233099
chr1	77376155	77376325	1:77376155-77376325	ENSG00000154027,ENSG00000233099,ENSG00000287647
chr1	77413115	77413265	1:77413115-77413265	ENSG00000154027,ENSG00000251767,ENSG00000287647
chr1	77413495	77413645	1:77413495-77413645	ENSG00000154027,ENSG00000251767,ENSG00000287647
chr1	77413935	77414085	1:77413935-77414085	ENSG00000154027,ENSG00000233099,ENSG00000251767,ENSG00000287647
chr1	77417155	77417325	1:77417155-77417325	ENSG00000251767,ENSG00000287647
chr1	77480379	77480529	1:77480379-77480529	-
chr1	77498975	77499125	1:77498975-77499125	ENSG00000287647
chr1	77514535	77514685	1:77514535-77514685	ENSG00000287647
chr1	77515015	77515165	1:77515015-77515165	ENSG00000287647
chr1	77515595	77515745	1:77515595-77515745	ENSG00000287870,ENSG00000233099,ENSG00000287647,ENSG00000251785
chr1	77533795	77533945	1:77533795-77533945	ENSG00000228187,ENSG00000154027,ENSG00000233099,ENSG00000287647,ENSG00000251785
chr1	77539656	77539869	1:77539656-77539869	ENSG00000154027
chr1	77544675	77544825	1:77544675-77544825	ENSG00000154027
chr1	77545027	77545177	1:77545027-77545177	ENSG00000154027
chr1	77545655	77545805	1:77545655-77545805	ENSG00000154027,ENSG00000251785
chr1	77546013	77546163	1:77546013-77546163	ENSG00000154027
chr1	77553735	77553885	1:77553735-77553885	ENSG00000154027
chr1	77636961	77637111	1:77636961-77637111	ENSG00000251785,ENSG00000243437
chr1	77655415	77655565	1:77655415-77655565	ENSG00000251785,ENSG00000243437
chr1	77665275	77665425	1:77665275-77665425	ENSG00000251785,ENSG00000243437
chr1	77682595	77682745	1:77682595-77682745	ENSG00000287647,ENSG00000036549,ENSG00000251785,ENSG00000243437
chr1	77682915	77683085	1:77682915-77683085	ENSG00000036549,ENSG00000251785,ENSG00000243437
chr1	77683375	77683545	1:77683375-77683545	ENSG00000287647,ENSG00000036549,ENSG00000251785,ENSG00000243437
chr1	77685315	77685465	1:77685315-77685465	-
chr1	77687635	77687785	1:77687635-77687785	ENSG00000036549
chr1	77730875	77731025	1:77730875-77731025	-
chr1	77756410	77756560	1:77756410-77756560	ENSG00000077254
chr1	77759155	77759345	1:77759155-77759345	ENSG00000077254
chr1	77759775	77759945	1:77759775-77759945	ENSG00000251785,ENSG00000077254,ENSG00000232672,ENSG00000180488,ENSG00000222849,ENSG00000219201
chr1	77779515	77779665	1:77779515-77779665	ENSG00000077254,ENSG00000232672,ENSG00000180488,ENSG00000222849,ENSG00000219201,ENSG00000232015
chr1	77794681	77794831	1:77794681-77794831	ENSG00000219201
chr1	77796906	77797056	1:77796906-77797056	ENSG00000219201
chr1	77825395	77825565	1:77825395-77825565	ENSG00000219201,ENSG00000235613,ENSG00000232015
chr1	77829996	77830146	1:77829996-77830146	ENSG00000219201,ENSG00000235613,ENSG00000232015
chr1	77831012	77831185	1:77831012-77831185	ENSG00000219201,ENSG00000235613,ENSG00000232015
chr1	77833055	77833205	1:77833055-77833205	ENSG00000219201,ENSG00000235613,ENSG00000232015
chr1	77833735	77833885	1:77833735-77833885	ENSG00000219201,ENSG00000235613,ENSG00000232015
chr1	77834875	77835045	1:77834875-77835045	ENSG00000219201,ENSG00000235613,ENSG00000232015
chr1	77888455	77888625	1:77888455-77888625	ENSG00000251785,ENSG00000219201,ENSG00000235613,ENSG00000232015,ENSG00000235927,ENSG00000162614
chr1	77889375	77889545	1:77889375-77889545	ENSG00000235613,ENSG00000232015,ENSG00000235927,ENSG00000162614
chr1	77889755	77889905	1:77889755-77889905	ENSG00000235927,ENSG00000162614
chr1	77899831	77899981	1:77899831-77899981	-
chr1	77900815	77900965	1:77900815-77900965	ENSG00000219201,ENSG00000235613,ENSG00000232015
chr1	77949175	77949325	1:77949175-77949325	ENSG00000162614,ENSG00000162613
chr1	77978255	77978405	1:77978255-77978405	ENSG00000162613,ENSG00000162616,ENSG00000137960,ENSG00000285928
chr1	77979095	77979245	1:77979095-77979245	ENSG00000235613,ENSG00000162613,ENSG00000162616,ENSG00000137960,ENSG00000273338,ENSG00000285928,ENSG00000213560,ENSG00000202263
chr1	77979415	77979585	1:77979415-77979585	ENSG00000162613,ENSG00000162616,ENSG00000137960,ENSG00000273338,ENSG00000285928
chr1	77980056	77980356	1:77980056-77980356	-
chr1	77988075	77988249	1:77988075-77988249	-
chr1	78004095	78004245	1:78004095-78004245	ENSG00000162616,ENSG00000273338,ENSG00000285928
chr1	78004375	78004525	1:78004375-78004525	ENSG00000162616,ENSG00000273338,ENSG00000285928
chr1	78004775	78004925	1:78004775-78004925	ENSG00000162613,ENSG00000162616,ENSG00000137960,ENSG00000273338,ENSG00000285928,ENSG00000213560,ENSG00000202263
chr1	78005795	78005965	1:78005795-78005965	ENSG00000162616,ENSG00000273338,ENSG00000285928
chr1	78046335	78046525	1:78046335-78046525	ENSG00000137960,ENSG00000285928,ENSG00000213561
chr1	78047795	78047945	1:78047795-78047945	ENSG00000137960,ENSG00000285928,ENSG00000213561
chr1	78049555	78049705	1:78049555-78049705	ENSG00000137960,ENSG00000285928,ENSG00000213561
chr1	78068852	78069002	1:78068852-78069002	-
chr1	78069004	78069154	1:78069004-78069154	-
chr1	78082395	78082545	1:78082395-78082545	ENSG00000285928,ENSG00000251958,ENSG00000213560,ENSG00000202263
chr1	78101655	78101805	1:78101655-78101805	ENSG00000213560,ENSG00000202263
chr1	78103915	78104094	1:78103915-78104094	ENSG00000213560,ENSG00000202263
chr1	78104955	78105105	1:78104955-78105105	ENSG00000213560,ENSG00000202263
chr1	78114095	78114325	1:78114095-78114325	-
chr1	78114475	78114625	1:78114475-78114625	ENSG00000219201,ENSG00000285928,ENSG00000213560,ENSG00000202263
chr1	78130875	78131025	1:78130875-78131025	-
chr1	78142865	78143015	1:78142865-78143015	-
chr1	78143158	78143308	1:78143158-78143308	-
chr1	78145175	78145325	1:78145175-78145325	ENSG00000237413,ENSG00000227556
chr1	78171015	78171165	1:78171015-78171165	ENSG00000233333,ENSG00000237413
chr1	78171884	78172034	1:78171884-78172034	ENSG00000233333
chr1	78176575	78176765	1:78176575-78176765	ENSG00000233333,ENSG00000237413
chr1	78199137	78199287	1:78199137-78199287	ENSG00000237413
chr1	78240875	78241025	1:78240875-78241025	ENSG00000237413
chr1	78241536	78241686	1:78241536-78241686	ENSG00000237413
chr1	78333535	78333685	1:78333535-78333685	ENSG00000237413,ENSG00000227556
chr1	78355983	78356133	1:78355983-78356133	ENSG00000227556
chr1	78370492	78370642	1:78370492-78370642	ENSG00000212308
chr1	78376155	78376305	1:78376155-78376305	ENSG00000212308,ENSG00000227556
chr1	78401315	78401465	1:78401315-78401465	-
chr1	78426815	78426965	1:78426815-78426965	-
chr1	78437515	78437665	1:78437515-78437665	ENSG00000227556
chr1	78476786	78476936	1:78476786-78476936	-
chr1	78483955	78484105	1:78483955-78484105	ENSG00000122420
chr1	78491015	78491185	1:78491015-78491185	ENSG00000122420
chr1	78491755	78491945	1:78491755-78491945	ENSG00000122420
chr1	78537729	78537879	1:78537729-78537879	-
chr1	78606375	78606525	1:78606375-78606525	ENSG00000137959
chr1	78607455	78607605	1:78607455-78607605	ENSG00000137959
chr1	78608151	78608301	1:78608151-78608301	-
chr1	78617655	78617805	1:78617655-78617805	ENSG00000235400,ENSG00000238015,ENSG00000137965,ENSG00000137959
chr1	78619664	78619814	1:78619664-78619814	ENSG00000137959
chr1	78619816	78619966	1:78619816-78619966	ENSG00000137959
chr1	78620395	78620545	1:78620395-78620545	ENSG00000137959
chr1	78649715	78649865	1:78649715-78649865	ENSG00000137965
chr1	78658975	78659145	1:78658975-78659145	ENSG00000238015,ENSG00000137965
chr1	78673219	78673385	1:78673219-78673385	ENSG00000238015,ENSG00000137965
chr1	78676475	78676625	1:78676475-78676625	ENSG00000235400,ENSG00000238015,ENSG00000137965,ENSG00000137959
chr1	78706515	78706665	1:78706515-78706665	ENSG00000235400
chr1	78714495	78714649	1:78714495-78714649	ENSG00000235400
chr1	78778255	78778445	1:78778255-78778445	ENSG00000235400
chr1	78778469	78778654	1:78778469-78778654	ENSG00000235400
chr1	78800074	78800224	1:78800074-78800224	ENSG00000235400
chr1	78830495	78830660	1:78830495-78830660	ENSG00000235400
chr1	78833627	78833777	1:78833627-78833777	-
chr1	78839815	78839965	1:78839815-78839965	ENSG00000235400
chr1	78840555	78840705	1:78840555-78840705	-
chr1	78841055	78841225	1:78841055-78841225	ENSG00000235400
chr1	78884815	78884965	1:78884815-78884965	-
chr1	78885095	78885245	1:78885095-78885245	-
chr1	78919247	78919413	1:78919247-78919413	ENSG00000162618
chr1	78951038	78951188	1:78951038-78951188	-
chr1	79006075	79006225	1:79006075-79006225	ENSG00000162618
chr1	79006615	79006785	1:79006615-79006785	ENSG00000162618
chr1	79043662	79043812	1:79043662-79043812	ENSG00000230787
chr1	79045095	79045245	1:79045095-79045245	ENSG00000230787
chr1	79068410	79068560	1:79068410-79068560	ENSG00000230787
chr1	79080082	79080232	1:79080082-79080232	ENSG00000230787
chr1	79105666	79105816	1:79105666-79105816	-
chr1	79161229	79161379	1:79161229-79161379	-
chr1	79191022	79191322	1:79191022-79191322	ENSG00000162618
chr1	79197550	79197705	1:79197550-79197705	ENSG00000162618
chr1	79235315	79235465	1:79235315-79235465	ENSG00000162618
chr1	79259855	79260005	1:79259855-79260005	ENSG00000235011,ENSG00000282898
chr1	79263070	79263220	1:79263070-79263220	-
chr1	79331868	79332062	1:79331868-79332062	ENSG00000285462,ENSG00000235011,ENSG00000282898
chr1	79353355	79353505	1:79353355-79353505	ENSG00000285462,ENSG00000235011,ENSG00000282898
chr1	79375456	79375625	1:79375456-79375625	ENSG00000235011,ENSG00000282898
chr1	79410829	79410979	1:79410829-79410979	-
chr1	79432041	79432191	1:79432041-79432191	-
chr1	79497295	79497445	1:79497295-79497445	ENSG00000235756,ENSG00000232676
chr1	79546222	79546372	1:79546222-79546372	ENSG00000232676
chr1	79552451	79552601	1:79552451-79552601	ENSG00000232676
chr1	79604755	79604925	1:79604755-79604925	-
chr1	79647035	79647185	1:79647035-79647185	ENSG00000232676
chr1	79652575	79652785	1:79652575-79652785	ENSG00000236407,ENSG00000277670,ENSG00000260322,ENSG00000235756,ENSG00000232676,ENSG00000235011,ENSG00000282898
chr1	79658010	79658160	1:79658010-79658160	-
chr1	79702455	79702625	1:79702455-79702625	-
chr1	79702735	79702905	1:79702735-79702905	-
chr1	79715124	79715274	1:79715124-79715274	-
chr1	79777595	79777765	1:79777595-79777765	-
chr1	79803575	79803745	1:79803575-79803745	ENSG00000277670,ENSG00000260322,ENSG00000235756,ENSG00000232676
chr1	79852135	79852285	1:79852135-79852285	-
chr1	79960975	79961135	1:79960975-79961135	-
chr1	79979149	79979299	1:79979149-79979299	ENSG00000260322,ENSG00000235756
chr1	79982355	79982545	1:79982355-79982545	ENSG00000277670,ENSG00000260322,ENSG00000235756
chr1	80024435	80024585	1:80024435-80024585	ENSG00000277670,ENSG00000260322,ENSG00000235756
chr1	80036788	80036938	1:80036788-80036938	ENSG00000260322,ENSG00000235756,ENSG00000285409
chr1	80037158	80037308	1:80037158-80037308	ENSG00000277670,ENSG00000260322,ENSG00000235756,ENSG00000285409
chr1	80054275	80054445	1:80054275-80054445	ENSG00000277670,ENSG00000260322,ENSG00000235756,ENSG00000285409
chr1	80155515	80155665	1:80155515-80155665	ENSG00000277670,ENSG00000260322,ENSG00000235756
chr1	80171235	80171385	1:80171235-80171385	ENSG00000236407,ENSG00000277670,ENSG00000260322,ENSG00000235756
chr1	80217495	80217645	1:80217495-80217645	ENSG00000236407,ENSG00000277670,ENSG00000260322,ENSG00000235756
chr1	80218235	80218385	1:80218235-80218385	ENSG00000236407,ENSG00000277670,ENSG00000260322,ENSG00000235756
chr1	80225264	80225414	1:80225264-80225414	ENSG00000236407
chr1	80258735	80258925	1:80258735-80258925	ENSG00000236407
chr1	80367215	80367385	1:80367215-80367385	ENSG00000225598,ENSG00000236407
chr1	80374915	80375065	1:80374915-80375065	ENSG00000225598
chr1	80439695	80439845	1:80439695-80439845	ENSG00000234108,ENSG00000227062,ENSG00000213559
chr1	80441775	80441925	1:80441775-80441925	ENSG00000234108,ENSG00000227062,ENSG00000213559
chr1	80473814	80473964	1:80473814-80473964	ENSG00000234108,ENSG00000227062,ENSG00000213559
chr1	80510115	80510266	1:80510115-80510266	ENSG00000234108,ENSG00000227062
chr1	80536675	80536856	1:80536675-80536856	ENSG00000234184,ENSG00000234108
chr1	80537095	80537245	1:80537095-80537245	ENSG00000234184,ENSG00000234108
chr1	80546275	80546425	1:80546275-80546425	ENSG00000234184,ENSG00000224326,ENSG00000234108
chr1	80566975	80567125	1:80566975-80567125	ENSG00000224326,ENSG00000234108
chr1	80570962	80571112	1:80570962-80571112	ENSG00000224326,ENSG00000234108
chr1	80619461	80619611	1:80619461-80619611	ENSG00000224326
chr1	80656135	80656301	1:80656135-80656301	ENSG00000234184,ENSG00000224326
chr1	80669054	80669204	1:80669054-80669204	-
chr1	80674335	80674485	1:80674335-80674485	-
chr1	80675475	80675625	1:80675475-80675625	-
chr1	80742855	80743005	1:80742855-80743005	-
chr1	80772915	80773065	1:80772915-80773065	-
chr1	80799573	80799765	1:80799573-80799765	-
chr1	80800759	80800909	1:80800759-80800909	-
chr1	80827727	80827877	1:80827727-80827877	-
chr1	80853768	80853918	1:80853768-80853918	-
chr1	80882652	80882802	1:80882652-80882802	-
chr1	80892615	80892865	1:80892615-80892865	-
chr1	80893175	80893325	1:80893175-80893325	-
chr1	80907455	80907605	1:80907455-80907605	ENSG00000229752,ENSG00000227937
chr1	80961875	80962025	1:80961875-80962025	-
chr1	80995035	80995185	1:80995035-80995185	ENSG00000227937
chr1	81018231	81018381	1:81018231-81018381	ENSG00000229752,ENSG00000227937
chr1	81021239	81021389	1:81021239-81021389	ENSG00000229752,ENSG00000227937
chr1	81034275	81034425	1:81034275-81034425	ENSG00000229752,ENSG00000227937
chr1	81044795	81044945	1:81044795-81044945	ENSG00000229752,ENSG00000227937
chr1	81066313	81066463	1:81066313-81066463	ENSG00000229752,ENSG00000227937
chr1	81127061	81127211	1:81127061-81127211	ENSG00000229752,ENSG00000227937
chr1	81158775	81158933	1:81158775-81158933	ENSG00000229752
chr1	81224315	81224465	1:81224315-81224465	ENSG00000223026,ENSG00000285179,ENSG00000235089,ENSG00000229752,ENSG00000227937
chr1	81225857	81226007	1:81225857-81226007	ENSG00000223026,ENSG00000285179,ENSG00000235089
chr1	81237579	81237729	1:81237579-81237729	ENSG00000223026,ENSG00000285179,ENSG00000235089
chr1	81306095	81306285	1:81306095-81306285	ENSG00000117114
chr1	81313398	81313548	1:81313398-81313548	-
chr1	81317295	81317445	1:81317295-81317445	ENSG00000223026
chr1	81330635	81330802	1:81330635-81330802	-
chr1	81345215	81345376	1:81345215-81345376	-
chr1	81353698	81353848	1:81353698-81353848	-
chr1	81377533	81377683	1:81377533-81377683	-
chr1	81388555	81388705	1:81388555-81388705	-
chr1	81391195	81391385	1:81391195-81391385	-
chr1	81410465	81410615	1:81410465-81410615	-
chr1	81414515	81414685	1:81414515-81414685	ENSG00000224494,ENSG00000117114
chr1	81424215	81424505	1:81424215-81424505	ENSG00000224494
chr1	81509275	81509425	1:81509275-81509425	ENSG00000227288,ENSG00000227960
chr1	81509795	81509945	1:81509795-81509945	ENSG00000227288,ENSG00000227960
chr1	81518095	81518245	1:81518095-81518245	ENSG00000227288,ENSG00000227960
chr1	81549635	81549805	1:81549635-81549805	ENSG00000234953,ENSG00000242598
chr1	81557586	81557736	1:81557586-81557736	ENSG00000234953,ENSG00000242598
chr1	81573615	81573765	1:81573615-81573765	ENSG00000234953,ENSG00000242598,ENSG00000234683
chr1	81574164	81574314	1:81574164-81574314	ENSG00000234953,ENSG00000242598,ENSG00000234683
chr1	81574535	81574685	1:81574535-81574685	ENSG00000234953,ENSG00000242598,ENSG00000234683
chr1	81577235	81577385	1:81577235-81577385	ENSG00000234683
chr1	81577461	81577645	1:81577461-81577645	ENSG00000234683
chr1	81582755	81582945	1:81582755-81582945	ENSG00000234953,ENSG00000242598,ENSG00000234683,ENSG00000215875
chr1	81605079	81605229	1:81605079-81605229	ENSG00000234683
chr1	81609975	81610125	1:81609975-81610125	ENSG00000234683
chr1	81626095	81626245	1:81626095-81626245	ENSG00000236676,ENSG00000234683
chr1	81635920	81636070	1:81635920-81636070	ENSG00000236676
chr1	81667455	81667605	1:81667455-81667605	ENSG00000234683,ENSG00000215875
chr1	81670395	81670545	1:81670395-81670545	ENSG00000234683,ENSG00000215875
chr1	81680095	81680245	1:81680095-81680245	ENSG00000215875
chr1	81681227	81681377	1:81681227-81681377	-
chr1	81682515	81682705	1:81682515-81682705	ENSG00000215875
chr1	81695815	81695985	1:81695815-81695985	ENSG00000215875
chr1	81699328	81699478	1:81699328-81699478	ENSG00000215875
chr1	81712575	81712725	1:81712575-81712725	ENSG00000215875
chr1	81739775	81739925	1:81739775-81739925	ENSG00000215875
chr1	81743231	81743385	1:81743231-81743385	ENSG00000215875
chr1	81755715	81755865	1:81755715-81755865	ENSG00000215875
chr1	81760595	81760745	1:81760595-81760745	-
chr1	81799975	81800125	1:81799975-81800125	ENSG00000117114
chr1	81800355	81800565	1:81800355-81800565	ENSG00000117114
chr1	81800995	81801145	1:81800995-81801145	ENSG00000117114
chr1	81801315	81801485	1:81801315-81801485	ENSG00000117114
chr1	81801955	81802125	1:81801955-81802125	ENSG00000117114
chr1	81802255	81802405	1:81802255-81802405	ENSG00000117114
chr1	81802935	81803105	1:81802935-81803105	ENSG00000117114
chr1	81803295	81803445	1:81803295-81803445	ENSG00000117114
chr1	81803575	81803745	1:81803575-81803745	ENSG00000117114
chr1	81803947	81804253	1:81803947-81804253	-
chr1	81804370	81804565	1:81804370-81804565	ENSG00000117114
chr1	81808955	81809125	1:81808955-81809125	ENSG00000117114
chr1	81812895	81813045	1:81812895-81813045	-
chr1	81813792	81813965	1:81813792-81813965	-
chr1	81835082	81835232	1:81835082-81835232	-
chr1	81848910	81849060	1:81848910-81849060	-
chr1	81875131	81875281	1:81875131-81875281	-
chr1	81876895	81877063	1:81876895-81877063	-
chr1	81877475	81877625	1:81877475-81877625	-
chr1	81878095	81878261	1:81878095-81878261	-
chr1	81887955	81888125	1:81887955-81888125	-
chr1	81920435	81920735	1:81920435-81920735	-
chr1	81920995	81921158	1:81920995-81921158	-
chr1	81921475	81921645	1:81921475-81921645	-
chr1	81922155	81922305	1:81922155-81922305	-
chr1	81950264	81950414	1:81950264-81950414	-
chr1	81974555	81974705	1:81974555-81974705	ENSG00000117114
chr1	82086820	82086970	1:82086820-82086970	-
chr1	82110595	82110745	1:82110595-82110745	-
chr1	82111011	82111161	1:82111011-82111161	-
chr1	82147054	82147204	1:82147054-82147204	-
chr1	82152555	82152855	1:82152555-82152855	-
chr1	82161805	82161955	1:82161805-82161955	-
chr1	82162624	82162774	1:82162624-82162774	-
chr1	82226836	82226986	1:82226836-82226986	-
chr1	82230775	82230925	1:82230775-82230925	-
chr1	82246155	82246325	1:82246155-82246325	-
chr1	82261145	82261295	1:82261145-82261295	-
chr1	82262195	82262345	1:82262195-82262345	ENSG00000233290
chr1	82267415	82267565	1:82267415-82267565	ENSG00000233290
chr1	82275943	82276093	1:82275943-82276093	ENSG00000233290
chr1	82296875	82297025	1:82296875-82297025	-
chr1	82330455	82330805	1:82330455-82330805	-
chr1	82331315	82331465	1:82331315-82331465	-
chr1	82346196	82346346	1:82346196-82346346	-
chr1	82372125	82372275	1:82372125-82372275	-
chr1	82372969	82373119	1:82372969-82373119	-
chr1	82377275	82377425	1:82377275-82377425	-
chr1	82388135	82388285	1:82388135-82388285	-
chr1	82388795	82388965	1:82388795-82388965	-
chr1	82393074	82393224	1:82393074-82393224	-
chr1	82393853	82394003	1:82393853-82394003	-
chr1	82418115	82418265	1:82418115-82418265	-
chr1	82434955	82435105	1:82434955-82435105	-
chr1	82437686	82437986	1:82437686-82437986	-
chr1	82441515	82441665	1:82441515-82441665	-
chr1	82464755	82464905	1:82464755-82464905	-
chr1	82485615	82485785	1:82485615-82485785	-
chr1	82486115	82486265	1:82486115-82486265	-
chr1	82486595	82486745	1:82486595-82486745	-
chr1	82492198	82492385	1:82492198-82492385	-
chr1	82517715	82517865	1:82517715-82517865	-
chr1	82565655	82565805	1:82565655-82565805	ENSG00000233290
chr1	82604635	82604805	1:82604635-82604805	ENSG00000233290
chr1	82614275	82614425	1:82614275-82614425	-
chr1	82618335	82618485	1:82618335-82618485	-
chr1	82628075	82628225	1:82628075-82628225	-
chr1	82646408	82646558	1:82646408-82646558	-
chr1	82704555	82704705	1:82704555-82704705	-
chr1	82718775	82718945	1:82718775-82718945	-
chr1	82775515	82775685	1:82775515-82775685	ENSG00000233290
chr1	82778715	82778865	1:82778715-82778865	-
chr1	82804012	82804162	1:82804012-82804162	ENSG00000233290
chr1	82867895	82868065	1:82867895-82868065	ENSG00000233290,ENSG00000230817
chr1	82870815	82870985	1:82870815-82870985	ENSG00000230817
chr1	82872283	82872433	1:82872283-82872433	-
chr1	82914675	82914825	1:82914675-82914825	ENSG00000230817
chr1	82928755	82928921	1:82928755-82928921	ENSG00000230817
chr1	82934230	82934380	1:82934230-82934380	ENSG00000230817
chr1	82979095	82979275	1:82979095-82979275	ENSG00000236268
chr1	82979699	82979849	1:82979699-82979849	ENSG00000236268
chr1	83006115	83006265	1:83006115-83006265	-
chr1	83013037	83013187	1:83013037-83013187	-
chr1	83017835	83017985	1:83017835-83017985	ENSG00000236268,ENSG00000285782
chr1	83018126	83018276	1:83018126-83018276	-
chr1	83041575	83041725	1:83041575-83041725	-
chr1	83058942	83059092	1:83058942-83059092	-
chr1	83060335	83060505	1:83060335-83060505	-
chr1	83099616	83099766	1:83099616-83099766	-
chr1	83101535	83101705	1:83101535-83101705	-
chr1	83102795	83102965	1:83102795-83102965	-
chr1	83118984	83119134	1:83118984-83119134	-
chr1	83119835	83119985	1:83119835-83119985	-
chr1	83120135	83120325	1:83120135-83120325	ENSG00000285782
chr1	83120675	83120825	1:83120675-83120825	-
chr1	83147935	83148085	1:83147935-83148085	-
chr1	83150645	83150795	1:83150645-83150795	-
chr1	83151282	83151432	1:83151282-83151432	-
chr1	83180735	83180885	1:83180735-83180885	-
chr1	83182406	83182556	1:83182406-83182556	-
chr1	83213656	83213845	1:83213656-83213845	-
chr1	83244975	83245125	1:83244975-83245125	-
chr1	83263889	83264039	1:83263889-83264039	ENSG00000285782
chr1	83271931	83272081	1:83271931-83272081	-
chr1	83272575	83272725	1:83272575-83272725	ENSG00000231364
chr1	83274824	83275065	1:83274824-83275065	-
chr1	83323895	83324045	1:83323895-83324045	-
chr1	83400255	83400405	1:83400255-83400405	ENSG00000285782,ENSG00000231364
chr1	83458073	83458223	1:83458073-83458223	ENSG00000285782,ENSG00000231364
chr1	83466995	83467145	1:83466995-83467145	ENSG00000285782,ENSG00000231364
chr1	83497695	83497845	1:83497695-83497845	ENSG00000285782,ENSG00000231364
chr1	83554315	83554579	1:83554315-83554579	-
chr1	83558840	83558990	1:83558840-83558990	-
chr1	83559455	83559605	1:83559455-83559605	ENSG00000285782,ENSG00000231364
chr1	83562715	83562885	1:83562715-83562885	-
chr1	83574835	83574985	1:83574835-83574985	-
chr1	83609655	83609805	1:83609655-83609805	-
chr1	83617300	83617450	1:83617300-83617450	-
chr1	83626755	83626905	1:83626755-83626905	-
chr1	83637095	83637265	1:83637095-83637265	ENSG00000285782
chr1	83637415	83637565	1:83637415-83637565	-
chr1	83637695	83637845	1:83637695-83637845	-
chr1	83641193	83641614	1:83641193-83641614	-
chr1	83663672	83663822	1:83663672-83663822	-
chr1	83691366	83691545	1:83691366-83691545	-
chr1	83692695	83692845	1:83692695-83692845	ENSG00000237076
chr1	83693015	83693185	1:83693015-83693185	ENSG00000237076
chr1	83693495	83693645	1:83693495-83693645	ENSG00000237076
chr1	83693771	83693921	1:83693771-83693921	-
chr1	83694435	83694585	1:83694435-83694585	-
chr1	83725855	83726005	1:83725855-83726005	-
chr1	83741515	83741665	1:83741515-83741665	ENSG00000237076
chr1	83742641	83742791	1:83742641-83742791	-
chr1	83761615	83761765	1:83761615-83761765	ENSG00000237076
chr1	83761855	83762005	1:83761855-83762005	ENSG00000237076
chr1	83801895	83802045	1:83801895-83802045	ENSG00000237076
chr1	83828430	83828730	1:83828430-83828730	-
chr1	83833975	83834125	1:83833975-83834125	ENSG00000237076
chr1	83849317	83849467	1:83849317-83849467	-
chr1	83857255	83857405	1:83857255-83857405	ENSG00000233008
chr1	83860515	83860685	1:83860515-83860685	ENSG00000233008
chr1	83860847	83861045	1:83860847-83861045	ENSG00000233008
chr1	83893709	83893859	1:83893709-83893859	-
chr1	83905415	83905565	1:83905415-83905565	ENSG00000137941
chr1	83920460	83920610	1:83920460-83920610	-
chr1	83931795	83931945	1:83931795-83931945	ENSG00000285201,ENSG00000233061
chr1	83954442	83954592	1:83954442-83954592	ENSG00000137941
chr1	83970935	83971085	1:83970935-83971085	ENSG00000233061
chr1	83998439	83998589	1:83998439-83998589	ENSG00000137941
chr1	83998715	83998885	1:83998715-83998885	ENSG00000137941,ENSG00000233061
chr1	83999075	83999265	1:83999075-83999265	ENSG00000137941,ENSG00000285201,ENSG00000229486,ENSG00000233061
chr1	83999315	83999505	1:83999315-83999505	ENSG00000137941,ENSG00000285201,ENSG00000229486,ENSG00000233061
chr1	84020315	84020485	1:84020315-84020485	ENSG00000285201,ENSG00000229486
chr1	84060855	84061005	1:84060855-84061005	ENSG00000285201
chr1	84077635	84077785	1:84077635-84077785	ENSG00000226970,ENSG00000213540,ENSG00000142875,ENSG00000271576,ENSG00000285201,ENSG00000233061
chr1	84077955	84078125	1:84077955-84078125	ENSG00000226970,ENSG00000213540,ENSG00000142875,ENSG00000271576,ENSG00000285201,ENSG00000233061
chr1	84078335	84078485	1:84078335-84078485	ENSG00000213540,ENSG00000142875,ENSG00000271576,ENSG00000285201
chr1	84078615	84078765	1:84078615-84078765	ENSG00000213540,ENSG00000142875,ENSG00000271576
chr1	84103475	84103645	1:84103475-84103645	ENSG00000213540,ENSG00000285201
chr1	84121655	84121805	1:84121655-84121805	-
chr1	84121995	84122205	1:84121995-84122205	-
chr1	84122915	84123065	1:84122915-84123065	-
chr1	84144215	84144392	1:84144215-84144392	-
chr1	84165675	84165825	1:84165675-84165825	ENSG00000142875
chr1	84255658	84255808	1:84255658-84255808	ENSG00000226970
chr1	84271815	84271965	1:84271815-84271965	ENSG00000199959
chr1	84272015	84272165	1:84272015-84272165	ENSG00000199959,ENSG00000226970
chr1	84298455	84298645	1:84298455-84298645	ENSG00000203943,ENSG00000226970
chr1	84298895	84299065	1:84298895-84299065	ENSG00000203943,ENSG00000226970
chr1	84299155	84299305	1:84299155-84299305	ENSG00000203943
chr1	84299775	84299925	1:84299775-84299925	ENSG00000203943
chr1	84301155	84301305	1:84301155-84301305	ENSG00000203943
chr1	84301555	84301705	1:84301555-84301705	ENSG00000137976,ENSG00000203943,ENSG00000226970
chr1	84301895	84302045	1:84301895-84302045	ENSG00000203943
chr1	84302555	84302725	1:84302555-84302725	ENSG00000203943
chr1	84302915	84303085	1:84302915-84303085	ENSG00000203943
chr1	84303215	84303365	1:84303215-84303365	ENSG00000203943
chr1	84303452	84303602	1:84303452-84303602	ENSG00000203943
chr1	84305634	84305784	1:84305634-84305784	ENSG00000203943
chr1	84347615	84347845	1:84347615-84347845	ENSG00000249237
chr1	84350644	84350794	1:84350644-84350794	ENSG00000249237
chr1	84367422	84367572	1:84367422-84367572	ENSG00000240520
chr1	84385443	84385593	1:84385443-84385593	ENSG00000137976,ENSG00000240520
chr1	84433895	84434045	1:84433895-84434045	ENSG00000137976,ENSG00000240520,ENSG00000226970
chr1	84437355	84437505	1:84437355-84437505	-
chr1	84442315	84442485	1:84442315-84442485	-
chr1	84479175	84479345	1:84479175-84479345	ENSG00000285361,ENSG00000117133
chr1	84479455	84479625	1:84479455-84479625	ENSG00000285361,ENSG00000117133
chr1	84492760	84492925	1:84492760-84492925	-
chr1	84503915	84504065	1:84503915-84504065	-
chr1	84504915	84505065	1:84504915-84505065	ENSG00000174021
chr1	84505315	84505465	1:84505315-84505465	ENSG00000122432,ENSG00000174021
chr1	84505895	84506045	1:84505895-84506045	ENSG00000285374,ENSG00000284882,ENSG00000117151,ENSG00000122432,ENSG00000285851,ENSG00000174021
chr1	84506195	84506345	1:84506195-84506345	ENSG00000285361,ENSG00000137976,ENSG00000226970,ENSG00000285374,ENSG00000284882,ENSG00000117151,ENSG00000122432,ENSG00000285851,ENSG00000174021,ENSG00000117133
chr1	84506615	84506785	1:84506615-84506785	ENSG00000285374,ENSG00000284882,ENSG00000117151,ENSG00000122432,ENSG00000285851,ENSG00000174021
chr1	84507015	84507165	1:84507015-84507165	-
chr1	84511415	84511565	1:84511415-84511565	ENSG00000122432,ENSG00000174021
chr1	84573055	84573205	1:84573055-84573205	ENSG00000284882,ENSG00000117151,ENSG00000285851
chr1	84574335	84574505	1:84574335-84574505	ENSG00000285374,ENSG00000284882,ENSG00000117151,ENSG00000285851
chr1	84583335	84583485	1:84583335-84583485	ENSG00000285374,ENSG00000285851
chr1	84617495	84617665	1:84617495-84617665	ENSG00000285374
chr1	84619455	84619633	1:84619455-84619633	ENSG00000285374
chr1	84620955	84621125	1:84620955-84621125	ENSG00000137976,ENSG00000232622,ENSG00000180869,ENSG00000285374,ENSG00000285851
chr1	84634995	84635185	1:84634995-84635185	ENSG00000232622,ENSG00000180869
chr1	84642554	84642704	1:84642554-84642704	ENSG00000232622,ENSG00000180869
chr1	84642875	84643065	1:84642875-84643065	ENSG00000232622,ENSG00000180869
chr1	84643255	84643445	1:84643255-84643445	ENSG00000232622,ENSG00000180869
chr1	84672175	84672325	1:84672175-84672325	-
chr1	84689895	84690045	1:84689895-84690045	ENSG00000117155
chr1	84690515	84690685	1:84690515-84690685	ENSG00000117155,ENSG00000285374
chr1	84724463	84724613	1:84724463-84724613	-
chr1	84748155	84748305	1:84748155-84748305	-
chr1	84753635	84753785	1:84753635-84753785	ENSG00000137976,ENSG00000285374,ENSG00000285851
chr1	84756795	84756945	1:84756795-84756945	-
chr1	84757415	84757565	1:84757415-84757565	-
chr1	84759875	84760025	1:84759875-84760025	-
chr1	84764327	84764477	1:84764327-84764477	-
chr1	84772455	84772605	1:84772455-84772605	ENSG00000137976,ENSG00000226970,ENSG00000285325,ENSG00000285374
chr1	84774055	84774219	1:84774055-84774219	-
chr1	84782575	84782725	1:84782575-84782725	ENSG00000285325
chr1	84785395	84785557	1:84785395-84785557	ENSG00000285325
chr1	84797741	84797899	1:84797741-84797899	-
chr1	84823741	84823891	1:84823741-84823891	-
chr1	84825433	84825583	1:84825433-84825583	-
chr1	84843075	84843285	1:84843075-84843285	-
chr1	84847375	84847545	1:84847375-84847545	-
chr1	84847681	84847845	1:84847681-84847845	-
chr1	84848027	84848177	1:84848027-84848177	-
chr1	84870715	84870865	1:84870715-84870865	ENSG00000171517
chr1	84884732	84884937	1:84884732-84884937	-
chr1	84891381	84891531	1:84891381-84891531	ENSG00000171517
chr1	84892635	84892785	1:84892635-84892785	ENSG00000171517
chr1	84893155	84893325	1:84893155-84893325	ENSG00000171517
chr1	84929035	84929205	1:84929035-84929205	ENSG00000153898
chr1	84935777	84935927	1:84935777-84935927	-
chr1	84936315	84936465	1:84936315-84936465	-
chr1	84940606	84940756	1:84940606-84940756	-
chr1	84944795	84944945	1:84944795-84944945	-
chr1	84945075	84945225	1:84945075-84945225	ENSG00000162642,ENSG00000055732
chr1	84956755	84956905	1:84956755-84956905	-
chr1	84960455	84960625	1:84960455-84960625	-
chr1	84996435	84996585	1:84996435-84996585	ENSG00000153898
chr1	84996675	84996825	1:84996675-84996825	ENSG00000153898
chr1	84997035	84997205	1:84997035-84997205	ENSG00000162643,ENSG00000153898
chr1	84997395	84997605	1:84997395-84997605	ENSG00000153898
chr1	84997935	84998085	1:84997935-84998085	ENSG00000153898
chr1	84998184	84998345	1:84998184-84998345	ENSG00000153898
chr1	84998495	84998645	1:84998495-84998645	ENSG00000153898
chr1	84999015	84999165	1:84999015-84999165	ENSG00000153898
chr1	85027776	85027965	1:85027776-85027965	ENSG00000055732
chr1	85047355	85047505	1:85047355-85047505	ENSG00000055732
chr1	85047555	85047705	1:85047555-85047705	ENSG00000055732
chr1	85048375	85048565	1:85048375-85048565	ENSG00000055732
chr1	85048835	85048985	1:85048835-85048985	ENSG00000055732
chr1	85049862	85050012	1:85049862-85050012	ENSG00000055732
chr1	85062175	85062345	1:85062175-85062345	ENSG00000055732,ENSG00000162643
chr1	85079015	85079165	1:85079015-85079165	-
chr1	85088490	85088640	1:85088490-85088640	-
chr1	85089315	85089465	1:85089315-85089465	-
chr1	85109515	85109685	1:85109515-85109685	ENSG00000162642,ENSG00000266110
chr1	85133706	85133856	1:85133706-85133856	ENSG00000266110
chr1	85148995	85149145	1:85148995-85149145	ENSG00000280099,ENSG00000266110
chr1	85149545	85149695	1:85149545-85149695	ENSG00000280099
chr1	85149915	85150065	1:85149915-85150065	ENSG00000280099,ENSG00000266110
chr1	85151530	85151685	1:85151530-85151685	ENSG00000280099
chr1	85153015	85153165	1:85153015-85153165	ENSG00000280099,ENSG00000266110
chr1	85153475	85153625	1:85153475-85153625	ENSG00000280099
chr1	85195835	85195985	1:85195835-85195985	ENSG00000097096
chr1	85200395	85200565	1:85200395-85200565	ENSG00000097096
chr1	85200699	85200849	1:85200699-85200849	ENSG00000097096
chr1	85200995	85201145	1:85200995-85201145	ENSG00000162642,ENSG00000097096,ENSG00000266110
chr1	85201635	85201825	1:85201635-85201825	ENSG00000097096,ENSG00000266110
chr1	85224350	85224500	1:85224350-85224500	-
chr1	85224835	85225005	1:85224835-85225005	-
chr1	85225155	85225305	1:85225155-85225305	-
chr1	85225538	85225688	1:85225538-85225688	-
chr1	85225733	85225885	1:85225733-85225885	-
chr1	85226055	85226227	1:85226055-85226227	-
chr1	85240375	85240525	1:85240375-85240525	-
chr1	85244599	85244749	1:85244599-85244749	-
chr1	85254855	85255025	1:85254855-85255025	ENSG00000162642
chr1	85259055	85259225	1:85259055-85259225	ENSG00000223254,ENSG00000162642
chr1	85259655	85259805	1:85259655-85259805	ENSG00000223653,ENSG00000142867,ENSG00000223254,ENSG00000162642,ENSG00000266110
chr1	85276595	85276765	1:85276595-85276765	ENSG00000223653,ENSG00000142867,ENSG00000223254,ENSG00000162642
chr1	85290155	85290305	1:85290155-85290305	-
chr1	85295155	85295305	1:85295155-85295305	-
chr1	85308235	85308405	1:85308235-85308405	ENSG00000229505,ENSG00000230285,ENSG00000199934,ENSG00000199459
chr1	85315855	85316007	1:85315855-85316007	-
chr1	85320701	85320851	1:85320701-85320851	-
chr1	85344375	85344525	1:85344375-85344525	ENSG00000199459
chr1	85465075	85465285	1:85465075-85465285	ENSG00000273264,ENSG00000199459,ENSG00000153904
chr1	85471695	85471845	1:85471695-85471845	ENSG00000273264,ENSG00000199459,ENSG00000153904
chr1	85494475	85494645	1:85494475-85494645	-
chr1	85494955	85495105	1:85494955-85495105	ENSG00000282057
chr1	85502875	85503045	1:85502875-85503045	ENSG00000282057,ENSG00000199459
chr1	85525634	85525784	1:85525634-85525784	ENSG00000282057
chr1	85525785	85525935	1:85525785-85525935	-
chr1	85527235	85527385	1:85527235-85527385	ENSG00000230285,ENSG00000282057,ENSG00000199459
chr1	85544721	85544885	1:85544721-85544885	-
chr1	85545074	85545224	1:85545074-85545224	-
chr1	85553871	85554021	1:85553871-85554021	-
chr1	85556175	85556345	1:85556175-85556345	-
chr1	85576615	85576765	1:85576615-85576765	ENSG00000142871,ENSG00000272691,ENSG00000282057,ENSG00000153904
chr1	85576995	85577165	1:85576995-85577165	ENSG00000230285,ENSG00000199934,ENSG00000142871,ENSG00000272691,ENSG00000282057,ENSG00000199459,ENSG00000153904
chr1	85577735	85577885	1:85577735-85577885	ENSG00000142871,ENSG00000272691,ENSG00000282057,ENSG00000153904
chr1	85577975	85578145	1:85577975-85578145	ENSG00000142871,ENSG00000272691,ENSG00000282057,ENSG00000153904
chr1	85579695	85579865	1:85579695-85579865	ENSG00000142871,ENSG00000272691,ENSG00000282057,ENSG00000153904
chr1	85580115	85580305	1:85580115-85580305	ENSG00000199934,ENSG00000142871,ENSG00000272691,ENSG00000282057
chr1	85580615	85580765	1:85580615-85580765	ENSG00000230285,ENSG00000199934,ENSG00000142871,ENSG00000272691,ENSG00000282057,ENSG00000199459,ENSG00000153904
chr1	85581315	85581485	1:85581315-85581485	ENSG00000230285,ENSG00000199934,ENSG00000142871,ENSG00000272691,ENSG00000282057,ENSG00000153904
chr1	85582035	85582185	1:85582035-85582185	ENSG00000199934,ENSG00000142871,ENSG00000272691
chr1	85582475	85582625	1:85582475-85582625	ENSG00000230285,ENSG00000199934,ENSG00000142871,ENSG00000272691,ENSG00000282057,ENSG00000153904
chr1	85583957	85584107	1:85583957-85584107	ENSG00000199934,ENSG00000142871
chr1	85584335	85584485	1:85584335-85584485	ENSG00000230285,ENSG00000199934,ENSG00000142871,ENSG00000272691,ENSG00000282057,ENSG00000153904
chr1	85584615	85584765	1:85584615-85584765	ENSG00000230285,ENSG00000199934,ENSG00000142871,ENSG00000272691,ENSG00000282057,ENSG00000153904
chr1	85607375	85607565	1:85607375-85607565	ENSG00000230285,ENSG00000199934
chr1	85612035	85612185	1:85612035-85612185	ENSG00000230285,ENSG00000199934
chr1	85612915	85613065	1:85612915-85613065	ENSG00000230285,ENSG00000199934
chr1	85628761	85628911	1:85628761-85628911	-
chr1	85629115	85629265	1:85629115-85629265	-
chr1	85629340	85629490	1:85629340-85629490	-
chr1	85661569	85661719	1:85661569-85661719	-
chr1	85661875	85662045	1:85661875-85662045	-
chr1	85692855	85693005	1:85692855-85693005	-
chr1	85698015	85698165	1:85698015-85698165	-
chr1	85707495	85707745	1:85707495-85707745	ENSG00000117174
chr1	85708375	85708525	1:85708375-85708525	ENSG00000278281,ENSG00000117174,ENSG00000230285,ENSG00000199459
chr1	85708895	85709045	1:85708895-85709045	ENSG00000117174
chr1	85732899	85733049	1:85732899-85733049	-
chr1	85884755	85884912	1:85884755-85884912	ENSG00000201620
chr1	85894775	85894925	1:85894775-85894925	ENSG00000201620
chr1	85897161	85897311	1:85897161-85897311	-
chr1	85952642	85952792	1:85952642-85952792	-
chr1	86018395	86018565	1:86018395-86018565	ENSG00000229505
chr1	86105646	86105796	1:86105646-86105796	-
chr1	86154755	86154905	1:86154755-86154905	ENSG00000171502
chr1	86155215	86155365	1:86155215-86155365	ENSG00000171502
chr1	86155975	86156125	1:86155975-86156125	ENSG00000171502
chr1	86156875	86157045	1:86156875-86157045	ENSG00000171502
chr1	86157515	86157665	1:86157515-86157665	ENSG00000171502
chr1	86195334	86195484	1:86195334-86195484	-
chr1	86197368	86197518	1:86197368-86197518	-
chr1	86224504	86224654	1:86224504-86224654	-
chr1	86224675	86224839	1:86224675-86224839	-
chr1	86229701	86229851	1:86229701-86229851	-
chr1	86238384	86238534	1:86238384-86238534	ENSG00000285210
chr1	86277795	86277945	1:86277795-86277945	ENSG00000285210
chr1	86280515	86280685	1:86280515-86280685	ENSG00000285210
chr1	86380375	86380545	1:86380375-86380545	ENSG00000278281,ENSG00000122417
chr1	86386375	86386541	1:86386375-86386541	ENSG00000122417
chr1	86396255	86396405	1:86396255-86396405	ENSG00000231349,ENSG00000278281,ENSG00000122417
chr1	86419415	86419565	1:86419415-86419565	ENSG00000137975,ENSG00000231349
chr1	86421555	86421705	1:86421555-86421705	ENSG00000137975
chr1	86446095	86446325	1:86446095-86446325	ENSG00000137975
chr1	86474155	86474306	1:86474155-86474306	ENSG00000016490
chr1	86487015	86487165	1:86487015-86487165	-
chr1	86500115	86500265	1:86500115-86500265	ENSG00000153923,ENSG00000016490,ENSG00000278281,ENSG00000122417
chr1	86502195	86502425	1:86502195-86502425	-
chr1	86502795	86502945	1:86502795-86502945	-
chr1	86503225	86503525	1:86503225-86503525	-
chr1	86503595	86503745	1:86503595-86503745	-
chr1	86504215	86504365	1:86504215-86504365	ENSG00000153923,ENSG00000278281
chr1	86507824	86507974	1:86507824-86507974	-
chr1	86508075	86508225	1:86508075-86508225	ENSG00000278281
chr1	86515735	86515885	1:86515735-86515885	ENSG00000153923,ENSG00000224466,ENSG00000016602,ENSG00000278281
chr1	86536947	86537097	1:86536947-86537097	ENSG00000224466,ENSG00000016602
chr1	86538875	86539025	1:86538875-86539025	ENSG00000153923,ENSG00000224466,ENSG00000016602,ENSG00000278281,ENSG00000285210
chr1	86539775	86539925	1:86539775-86539925	ENSG00000224466,ENSG00000016602
chr1	86562421	86562585	1:86562421-86562585	ENSG00000153923,ENSG00000224466,ENSG00000016602
chr1	86666178	86666328	1:86666178-86666328	ENSG00000153923
chr1	86704035	86704185	1:86704035-86704185	ENSG00000097033,ENSG00000261737,ENSG00000236915
chr1	86704495	86704645	1:86704495-86704645	ENSG00000097033,ENSG00000261737,ENSG00000236915
chr1	86704695	86704845	1:86704695-86704845	ENSG00000097033,ENSG00000261737,ENSG00000153923,ENSG00000236915,ENSG00000278281
chr1	86705075	86705305	1:86705075-86705305	ENSG00000097033,ENSG00000261737
chr1	86705355	86705505	1:86705355-86705505	ENSG00000097033,ENSG00000261737
chr1	86706135	86706285	1:86706135-86706285	ENSG00000097033,ENSG00000261737
chr1	86706975	86707125	1:86706975-86707125	ENSG00000097033,ENSG00000261737
chr1	86714315	86714505	1:86714315-86714505	-
chr1	86718935	86719085	1:86718935-86719085	-
chr1	86742055	86742215	1:86742055-86742215	-
chr1	86751395	86751545	1:86751395-86751545	-
chr1	86753750	86753925	1:86753750-86753925	-
chr1	86762975	86763125	1:86762975-86763125	-
chr1	86765127	86765277	1:86765127-86765277	-
chr1	86774375	86774545	1:86774375-86774545	ENSG00000230721
chr1	86775035	86775205	1:86775035-86775205	ENSG00000230721
chr1	86779495	86779685	1:86779495-86779685	ENSG00000230721
chr1	86781015	86781165	1:86781015-86781165	ENSG00000230721
chr1	86793044	86793344	1:86793044-86793344	-
chr1	86811675	86811825	1:86811675-86811825	-
chr1	86821935	86822093	1:86821935-86822093	-
chr1	86825295	86825465	1:86825295-86825465	ENSG00000284846
chr1	86825595	86825745	1:86825595-86825745	ENSG00000284846
chr1	86829487	86829665	1:86829487-86829665	ENSG00000284846
chr1	86833735	86833885	1:86833735-86833885	ENSG00000284846
chr1	86862995	86863145	1:86862995-86863145	-
chr1	86906555	86906705	1:86906555-86906705	ENSG00000183291
chr1	86913555	86913705	1:86913555-86913705	ENSG00000153936,ENSG00000183291
chr1	86914395	86914565	1:86914395-86914565	ENSG00000225568,ENSG00000235251,ENSG00000267734,ENSG00000153936,ENSG00000183291
chr1	86915095	86915245	1:86915095-86915245	ENSG00000183291
chr1	86915355	86915545	1:86915355-86915545	ENSG00000267734,ENSG00000153936,ENSG00000183291
chr1	86915595	86915785	1:86915595-86915785	ENSG00000267734,ENSG00000153936,ENSG00000183291
chr1	86915915	86916065	1:86915915-86916065	-
chr1	86934015	86934165	1:86934015-86934165	ENSG00000267734
chr1	86947055	86947205	1:86947055-86947205	-
chr1	86948315	86948465	1:86948315-86948465	-
chr1	86953355	86953525	1:86953355-86953525	ENSG00000267734,ENSG00000153936
chr1	86965355	86965505	1:86965355-86965505	-
chr1	86991895	86992105	1:86991895-86992105	ENSG00000267561
chr1	86993855	86994005	1:86993855-86994005	ENSG00000267561
chr1	87018375	87018525	1:87018375-87018525	-
chr1	87024517	87024667	1:87024517-87024667	-
chr1	87025295	87025445	1:87025295-87025445	ENSG00000225568,ENSG00000235251
chr1	87027675	87027845	1:87027675-87027845	ENSG00000225568,ENSG00000235251,ENSG00000267561
chr1	87053572	87053722	1:87053572-87053722	ENSG00000225568,ENSG00000235251
chr1	87084355	87084525	1:87084355-87084525	-
chr1	87094148	87094298	1:87094148-87094298	-
chr1	87113471	87113621	1:87113471-87113621	-
chr1	87131855	87132005	1:87131855-87132005	ENSG00000267272
chr1	87134115	87134265	1:87134115-87134265	ENSG00000267272
chr1	87134703	87134853	1:87134703-87134853	ENSG00000267272
chr1	87151535	87151685	1:87151535-87151685	-
chr1	87152015	87152165	1:87152015-87152165	ENSG00000267272
chr1	87152595	87152745	1:87152595-87152745	-
chr1	87169480	87169630	1:87169480-87169630	-
chr1	87169679	87169829	1:87169679-87169829	-
chr1	87205295	87205445	1:87205295-87205445	ENSG00000284240
chr1	87219467	87219645	1:87219467-87219645	ENSG00000284240
chr1	87226395	87226565	1:87226395-87226565	ENSG00000284240
chr1	87284975	87285125	1:87284975-87285125	-
chr1	87293055	87293205	1:87293055-87293205	ENSG00000227290
chr1	87295823	87295973	1:87295823-87295973	-
chr1	87326095	87326245	1:87326095-87326245	ENSG00000143013
chr1	87328355	87328505	1:87328355-87328505	ENSG00000143013,ENSG00000227290,ENSG00000279778
chr1	87328715	87328945	1:87328715-87328945	ENSG00000143013
chr1	87329055	87329205	1:87329055-87329205	ENSG00000143013
chr1	87329335	87329505	1:87329335-87329505	ENSG00000143013
chr1	87329815	87329965	1:87329815-87329965	ENSG00000143013
chr1	87330195	87330345	1:87330195-87330345	ENSG00000143013
chr1	87330575	87330805	1:87330575-87330805	ENSG00000143013
chr1	87331555	87331725	1:87331555-87331725	ENSG00000143013,ENSG00000227290
chr1	87331955	87332105	1:87331955-87332105	ENSG00000143013
chr1	87334455	87334625	1:87334455-87334625	ENSG00000143013
chr1	87334695	87334845	1:87334695-87334845	-
chr1	87335315	87335505	1:87335315-87335505	ENSG00000143013,ENSG00000227290
chr1	87355624	87355774	1:87355624-87355774	ENSG00000227290
chr1	87355915	87356125	1:87355915-87356125	ENSG00000227290
chr1	87394575	87394725	1:87394575-87394725	ENSG00000227290
chr1	87436635	87436845	1:87436635-87436845	ENSG00000199318
chr1	87449355	87449537	1:87449355-87449537	ENSG00000199318
chr1	87464055	87464245	1:87464055-87464245	ENSG00000227290,ENSG00000199318
chr1	87464662	87464812	1:87464662-87464812	ENSG00000199318
chr1	87465795	87465945	1:87465795-87465945	-
chr1	87466795	87466945	1:87466795-87466945	-
chr1	87478315	87478485	1:87478315-87478485	-
chr1	87497453	87497603	1:87497453-87497603	-
chr1	87497675	87497825	1:87497675-87497825	-
chr1	87513375	87513525	1:87513375-87513525	-
chr1	87524844	87524994	1:87524844-87524994	-
chr1	87559055	87559205	1:87559055-87559205	-
chr1	87560723	87560873	1:87560723-87560873	-
chr1	87565991	87566141	1:87565991-87566141	-
chr1	87598272	87598666	1:87598272-87598666	-
chr1	87603764	87603914	1:87603764-87603914	-
chr1	87642084	87642234	1:87642084-87642234	-
chr1	87642855	87643005	1:87642855-87643005	-
chr1	87673875	87674025	1:87673875-87674025	-
chr1	87682673	87682823	1:87682673-87682823	-
chr1	87684335	87684507	1:87684335-87684507	-
chr1	87718384	87718534	1:87718384-87718534	-
chr1	87730635	87730805	1:87730635-87730805	-
chr1	87786995	87787145	1:87786995-87787145	ENSG00000279778
chr1	87787635	87787785	1:87787635-87787785	ENSG00000279778
chr1	87787935	87788085	1:87787935-87788085	ENSG00000279778
chr1	87788715	87788865	1:87788715-87788865	ENSG00000279778
chr1	87788907	87789207	1:87788907-87789207	ENSG00000279778
chr1	87796598	87796748	1:87796598-87796748	ENSG00000279778
chr1	87816755	87816905	1:87816755-87816905	ENSG00000279778
chr1	87902975	87903125	1:87902975-87903125	ENSG00000237505
chr1	87905775	87905925	1:87905775-87905925	ENSG00000237505
chr1	87952015	87952185	1:87952015-87952185	-
chr1	87953875	87954025	1:87953875-87954025	ENSG00000279778
chr1	87954795	87954985	1:87954795-87954985	-
chr1	87955175	87955325	1:87955175-87955325	-
chr1	87956135	87956285	1:87956135-87956285	-
chr1	87959415	87959565	1:87959415-87959565	-
chr1	87968775	87968925	1:87968775-87968925	-
chr1	87979218	87979368	1:87979218-87979368	-
chr1	87982238	87982388	1:87982238-87982388	-
chr1	87982422	87982572	1:87982422-87982572	-
chr1	87985133	87985283	1:87985133-87985283	ENSG00000237505
chr1	88021631	88021781	1:88021631-88021781	-
chr1	88029275	88029425	1:88029275-88029425	-
chr1	88044877	88045027	1:88044877-88045027	-
chr1	88045436	88045586	1:88045436-88045586	-
chr1	88049695	88049865	1:88049695-88049865	-
chr1	88051133	88051283	1:88051133-88051283	-
chr1	88052331	88052505	1:88052331-88052505	-
chr1	88060615	88060765	1:88060615-88060765	-
chr1	88061215	88061385	1:88061215-88061385	-
chr1	88061595	88061745	1:88061595-88061745	-
chr1	88079135	88079305	1:88079135-88079305	-
chr1	88093237	88093537	1:88093237-88093537	-
chr1	88095477	88095627	1:88095477-88095627	-
chr1	88118775	88118945	1:88118775-88118945	-
chr1	88175835	88175985	1:88175835-88175985	-
chr1	88180635	88180785	1:88180635-88180785	ENSG00000274321
chr1	88220015	88220165	1:88220015-88220165	ENSG00000237505
chr1	88228195	88228405	1:88228195-88228405	-
chr1	88230395	88230564	1:88230395-88230564	ENSG00000237505
chr1	88236935	88237085	1:88236935-88237085	-
chr1	88298511	88298661	1:88298511-88298661	-
chr1	88303235	88303385	1:88303235-88303385	ENSG00000270507
chr1	88311395	88311565	1:88311395-88311565	ENSG00000270507
chr1	88318855	88319045	1:88318855-88319045	ENSG00000270507
chr1	88325716	88325866	1:88325716-88325866	-
chr1	88357880	88358030	1:88357880-88358030	-
chr1	88372435	88372585	1:88372435-88372585	-
chr1	88384103	88384253	1:88384103-88384253	-
chr1	88395075	88395225	1:88395075-88395225	-
chr1	88425011	88425161	1:88425011-88425161	-
chr1	88462635	88462805	1:88462635-88462805	ENSG00000286758,ENSG00000274321
chr1	88472415	88472585	1:88472415-88472585	ENSG00000286758,ENSG00000239504,ENSG00000230053,ENSG00000274321,ENSG00000237959
chr1	88473575	88473845	1:88473575-88473845	ENSG00000239504
chr1	88490815	88490965	1:88490815-88490965	ENSG00000230053,ENSG00000274321
chr1	88504675	88504825	1:88504675-88504825	ENSG00000230053,ENSG00000274321
chr1	88531976	88532126	1:88531976-88532126	ENSG00000274321
chr1	88534809	88534965	1:88534809-88534965	ENSG00000274321
chr1	88569994	88570144	1:88569994-88570144	ENSG00000237959
chr1	88608235	88608405	1:88608235-88608405	ENSG00000237959
chr1	88609195	88609365	1:88609195-88609365	ENSG00000237959
chr1	88655815	88655965	1:88655815-88655965	ENSG00000241975,ENSG00000207234
chr1	88661215	88661392	1:88661215-88661392	-
chr1	88683015	88683185	1:88683015-88683185	ENSG00000237505,ENSG00000065243
chr1	88683615	88683785	1:88683615-88683785	ENSG00000237505,ENSG00000065243,ENSG00000241975,ENSG00000207234
chr1	88684095	88684245	1:88684095-88684245	ENSG00000237505,ENSG00000065243,ENSG00000137947,ENSG00000241975,ENSG00000207234
chr1	88684915	88685085	1:88684915-88685085	ENSG00000237505,ENSG00000065243,ENSG00000241975,ENSG00000207234
chr1	88691655	88691805	1:88691655-88691805	-
chr1	88698235	88698406	1:88698235-88698406	-
chr1	88731455	88731605	1:88731455-88731605	-
chr1	88736755	88736905	1:88736755-88736905	ENSG00000241975
chr1	88783195	88783345	1:88783195-88783345	ENSG00000241975,ENSG00000207234
chr1	88800504	88800654	1:88800504-88800654	ENSG00000241975,ENSG00000207234
chr1	88847784	88847934	1:88847784-88847934	ENSG00000241975,ENSG00000207234
chr1	88877490	88877645	1:88877490-88877645	ENSG00000241975,ENSG00000207234
chr1	88890895	88891045	1:88890895-88891045	ENSG00000137947
chr1	88891535	88891685	1:88891535-88891685	ENSG00000235308,ENSG00000137947,ENSG00000241975,ENSG00000207234
chr1	88891995	88892145	1:88891995-88892145	ENSG00000137947
chr1	88892595	88892745	1:88892595-88892745	ENSG00000137947
chr1	88922369	88922519	1:88922369-88922519	ENSG00000235308
chr1	88936055	88936205	1:88936055-88936205	ENSG00000235308
chr1	88936835	88936985	1:88936835-88936985	ENSG00000235308
chr1	88955495	88955645	1:88955495-88955645	-
chr1	88973655	88973805	1:88973655-88973805	-
chr1	88983955	88984105	1:88983955-88984105	ENSG00000137944
chr1	88985135	88985365	1:88985135-88985365	ENSG00000213516,ENSG00000137944
chr1	88990535	88990685	1:88990535-88990685	ENSG00000213516,ENSG00000137944
chr1	88991355	88991505	1:88991355-88991505	ENSG00000213516,ENSG00000137944
chr1	88991695	88991845	1:88991695-88991845	ENSG00000213516,ENSG00000137944
chr1	88992875	88993045	1:88992875-88993045	ENSG00000233235,ENSG00000213512,ENSG00000286802,ENSG00000162645,ENSG00000117228,ENSG00000202385,ENSG00000117226,ENSG00000213516,ENSG00000137944
chr1	88998815	88999005	1:88998815-88999005	ENSG00000213516,ENSG00000137944
chr1	89021315	89021485	1:89021315-89021485	ENSG00000202385,ENSG00000117226
chr1	89021815	89021985	1:89021815-89021985	ENSG00000202385,ENSG00000117226
chr1	89022455	89022725	1:89022455-89022725	ENSG00000202385,ENSG00000117226
chr1	89023129	89023279	1:89023129-89023279	ENSG00000202385,ENSG00000117226
chr1	89050368	89050525	1:89050368-89050525	ENSG00000117228
chr1	89063836	89063986	1:89063836-89063986	ENSG00000117228
chr1	89064255	89064405	1:89064255-89064405	ENSG00000286802,ENSG00000117228
chr1	89064835	89064985	1:89064835-89064985	ENSG00000117228
chr1	89065055	89065205	1:89065055-89065205	ENSG00000117228
chr1	89085915	89086085	1:89085915-89086085	ENSG00000213512,ENSG00000286802,ENSG00000234518
chr1	89087455	89087605	1:89087455-89087605	ENSG00000234518
chr1	89100575	89100725	1:89100575-89100725	ENSG00000234518
chr1	89126121	89126271	1:89126121-89126271	ENSG00000286802,ENSG00000162645
chr1	89148676	89148826	1:89148676-89148826	ENSG00000213512,ENSG00000162645
chr1	89149355	89149505	1:89149355-89149505	ENSG00000233235,ENSG00000213512,ENSG00000286802,ENSG00000162645
chr1	89198135	89198345	1:89198135-89198345	ENSG00000162654,ENSG00000284734,ENSG00000284637,ENSG00000213512
chr1	89198535	89198685	1:89198535-89198685	ENSG00000162654,ENSG00000284734,ENSG00000284637,ENSG00000213512
chr1	89198815	89199000	1:89198815-89199000	ENSG00000162654,ENSG00000284734,ENSG00000284637,ENSG00000213512
chr1	89200798	89200948	1:89200798-89200948	ENSG00000162654,ENSG00000284734,ENSG00000284637
chr1	89201205	89201355	1:89201205-89201355	ENSG00000162654,ENSG00000284734,ENSG00000284637
chr1	89201515	89201665	1:89201515-89201665	ENSG00000162654,ENSG00000284734,ENSG00000284637,ENSG00000213512
chr1	89220024	89220174	1:89220024-89220174	-
chr1	89255015	89255165	1:89255015-89255165	ENSG00000154451,ENSG00000237568
chr1	89260695	89260865	1:89260695-89260865	ENSG00000154451,ENSG00000237568,ENSG00000238081,ENSG00000233235,ENSG00000213512
chr1	89261061	89261361	1:89261061-89261361	ENSG00000154451,ENSG00000237568
chr1	89262055	89262205	1:89262055-89262205	ENSG00000154451,ENSG00000237568
chr1	89262822	89262972	1:89262822-89262972	ENSG00000154451,ENSG00000237568
chr1	89295208	89295365	1:89295208-89295365	ENSG00000238081,ENSG00000233235
chr1	89332371	89332521	1:89332371-89332521	ENSG00000233235
chr1	89357865	89358015	1:89357865-89358015	ENSG00000183347
chr1	89358395	89358565	1:89358395-89358565	ENSG00000162654,ENSG00000284734,ENSG00000238081,ENSG00000233235,ENSG00000183347,ENSG00000215874,ENSG00000213512,ENSG00000286802,ENSG00000162645,ENSG00000234518
chr1	89358755	89358905	1:89358755-89358905	ENSG00000233235,ENSG00000183347
chr1	89363257	89363425	1:89363257-89363425	ENSG00000183347
chr1	89364295	89364445	1:89364295-89364445	ENSG00000233235,ENSG00000183347,ENSG00000213512
chr1	89366275	89366425	1:89366275-89366425	ENSG00000183347
chr1	89370125	89370275	1:89370125-89370275	-
chr1	89381712	89381862	1:89381712-89381862	ENSG00000215874
chr1	89391826	89391976	1:89391826-89391976	ENSG00000215874
chr1	89405384	89405534	1:89405384-89405534	ENSG00000225492
chr1	89408535	89408710	1:89408535-89408710	ENSG00000215874,ENSG00000225492
chr1	89409715	89409865	1:89409715-89409865	ENSG00000215874,ENSG00000225492
chr1	89453695	89453845	1:89453695-89453845	-
chr1	89455036	89455186	1:89455036-89455186	-
chr1	89455255	89455425	1:89455255-89455425	-
chr1	89465195	89465345	1:89465195-89465345	-
chr1	89483375	89483525	1:89483375-89483525	ENSG00000288629
chr1	89503835	89503985	1:89503835-89503985	-
chr1	89504125	89504281	1:89504125-89504281	-
chr1	89518254	89518405	1:89518254-89518405	ENSG00000197147
chr1	89519895	89520045	1:89519895-89520045	ENSG00000197147
chr1	89524055	89524205	1:89524055-89524205	ENSG00000286548,ENSG00000197147
chr1	89524335	89524585	1:89524335-89524585	ENSG00000286548,ENSG00000197147,ENSG00000288629
chr1	89524755	89524925	1:89524755-89524925	ENSG00000286548,ENSG00000197147,ENSG00000288629
chr1	89525175	89525445	1:89525175-89525445	ENSG00000286548,ENSG00000197147
chr1	89552706	89552856	1:89552706-89552856	-
chr1	89555635	89555785	1:89555635-89555785	ENSG00000288629
chr1	89566736	89566925	1:89566736-89566925	ENSG00000288629
chr1	89567015	89567165	1:89567015-89567165	ENSG00000288629
chr1	89599135	89599302	1:89599135-89599302	ENSG00000288629
chr1	89604255	89604405	1:89604255-89604405	-
chr1	89605875	89606045	1:89605875-89606045	-
chr1	89608455	89608605	1:89608455-89608605	-
chr1	89616076	89616226	1:89616076-89616226	-
chr1	89631995	89632145	1:89631995-89632145	ENSG00000231999,ENSG00000230735,ENSG00000171488,ENSG00000271949
chr1	89632315	89632465	1:89632315-89632465	ENSG00000231999,ENSG00000230735,ENSG00000171488,ENSG00000271949
chr1	89632615	89632765	1:89632615-89632765	ENSG00000231999,ENSG00000230735,ENSG00000171488,ENSG00000271949
chr1	89632915	89633085	1:89632915-89633085	ENSG00000231999,ENSG00000230735,ENSG00000171488,ENSG00000271949,ENSG00000226394
chr1	89633395	89633585	1:89633395-89633585	ENSG00000231999,ENSG00000230735,ENSG00000171488,ENSG00000271949
chr1	89633835	89634085	1:89633835-89634085	ENSG00000231999,ENSG00000230735,ENSG00000171488,ENSG00000271949
chr1	89634295	89634445	1:89634295-89634445	ENSG00000231999,ENSG00000230735,ENSG00000171488,ENSG00000271949
chr1	89659815	89659985	1:89659815-89659985	ENSG00000226394
chr1	89686795	89686945	1:89686795-89686945	-
chr1	89692741	89693045	1:89692741-89693045	-
chr1	89698122	89698285	1:89698122-89698285	-
chr1	89701875	89702031	1:89701875-89702031	-
chr1	89719830	89719980	1:89719830-89719980	-
chr1	89733835	89733996	1:89733835-89733996	-
chr1	89736715	89736885	1:89736715-89736885	-
chr1	89737055	89737205	1:89737055-89737205	-
chr1	89762545	89762695	1:89762545-89762695	-
chr1	89763075	89763225	1:89763075-89763225	ENSG00000231999,ENSG00000171488,ENSG00000271949,ENSG00000226394
chr1	89794475	89794633	1:89794475-89794633	ENSG00000231613
chr1	89804755	89804925	1:89804755-89804925	ENSG00000231613,ENSG00000252797,ENSG00000228175
chr1	89813058	89813208	1:89813058-89813208	-
chr1	89820855	89821005	1:89820855-89821005	ENSG00000272931,ENSG00000171492,ENSG00000252797
chr1	89821495	89821685	1:89821495-89821685	ENSG00000272931,ENSG00000171492
chr1	89821755	89821905	1:89821755-89821905	ENSG00000272931,ENSG00000171492
chr1	89837086	89837236	1:89837086-89837236	ENSG00000171492
chr1	89843003	89843153	1:89843003-89843153	ENSG00000171492
chr1	89843335	89843485	1:89843335-89843485	ENSG00000171492,ENSG00000252797
chr1	89873915	89874065	1:89873915-89874065	-
chr1	89894278	89894445	1:89894278-89894445	-
chr1	89900975	89901145	1:89900975-89901145	-
chr1	89902326	89902476	1:89902326-89902476	-
chr1	89906755	89906905	1:89906755-89906905	ENSG00000272672
chr1	89910995	89911145	1:89910995-89911145	ENSG00000272672
chr1	89911695	89911865	1:89911695-89911865	-
chr1	89928655	89928825	1:89928655-89928825	ENSG00000272672
chr1	89938415	89938565	1:89938415-89938565	ENSG00000272672
chr1	89953295	89953465	1:89953295-89953465	-
chr1	89987315	89987465	1:89987315-89987465	ENSG00000252797,ENSG00000228175
chr1	89991326	89991476	1:89991326-89991476	ENSG00000252797,ENSG00000228175
chr1	89994975	89995125	1:89994975-89995125	ENSG00000252797,ENSG00000228175,ENSG00000162664
chr1	89995475	89995665	1:89995475-89995665	ENSG00000228175,ENSG00000162664
chr1	90032715	90032885	1:90032715-90032885	ENSG00000287015
chr1	90034088	90034238	1:90034088-90034238	-
chr1	90039355	90039505	1:90039355-90039505	ENSG00000287015
chr1	90039604	90039754	1:90039604-90039754	ENSG00000287015
chr1	90046075	90046235	1:90046075-90046235	ENSG00000287015
chr1	90105235	90105385	1:90105235-90105385	-
chr1	90106456	90106606	1:90106456-90106606	-
chr1	90107116	90107266	1:90107116-90107266	-
chr1	90114655	90114825	1:90114655-90114825	ENSG00000287406,ENSG00000212459
chr1	90133135	90133285	1:90133135-90133285	ENSG00000287406,ENSG00000212459
chr1	90156690	90156840	1:90156690-90156840	ENSG00000287406,ENSG00000212459
chr1	90190122	90190272	1:90190122-90190272	ENSG00000287406,ENSG00000212459
chr1	90190655	90190825	1:90190655-90190825	ENSG00000287406,ENSG00000212459
chr1	90198655	90198805	1:90198655-90198805	ENSG00000287406,ENSG00000212459
chr1	90320648	90320840	1:90320648-90320840	ENSG00000287406,ENSG00000212459
chr1	90384275	90384425	1:90384275-90384425	-
chr1	90403275	90403445	1:90403275-90403445	ENSG00000287372
chr1	90434575	90434725	1:90434575-90434725	ENSG00000287406,ENSG00000212459,ENSG00000287372
chr1	90475735	90475885	1:90475735-90475885	-
chr1	90501455	90501625	1:90501455-90501625	ENSG00000212459
chr1	90526275	90526425	1:90526275-90526425	ENSG00000229201
chr1	90537695	90537845	1:90537695-90537845	ENSG00000229201
chr1	90544485	90544635	1:90544485-90544635	ENSG00000229201
chr1	90551115	90551265	1:90551115-90551265	-
chr1	90579024	90579174	1:90579024-90579174	-
chr1	90579335	90579485	1:90579335-90579485	ENSG00000199666
chr1	90614975	90615125	1:90614975-90615125	ENSG00000199666
chr1	90615216	90615366	1:90615216-90615366	ENSG00000199666
chr1	90616475	90616645	1:90616475-90616645	ENSG00000199666
chr1	90634179	90634329	1:90634179-90634329	ENSG00000199666
chr1	90706575	90706725	1:90706575-90706725	ENSG00000199666,ENSG00000143032,ENSG00000287076
chr1	90707035	90707205	1:90707035-90707205	ENSG00000199666,ENSG00000143032,ENSG00000287076
chr1	90707435	90707585	1:90707435-90707585	ENSG00000287406,ENSG00000212459,ENSG00000199666,ENSG00000143032,ENSG00000287076,ENSG00000272094,ENSG00000232882,ENSG00000206817,ENSG00000215873
chr1	90711798	90711948	1:90711798-90711948	ENSG00000143032,ENSG00000287076
chr1	90712435	90712585	1:90712435-90712585	ENSG00000199666,ENSG00000143032,ENSG00000287076
chr1	90717975	90718145	1:90717975-90718145	ENSG00000199666,ENSG00000143032,ENSG00000287076
chr1	90718695	90718845	1:90718695-90718845	ENSG00000143032,ENSG00000287076
chr1	90721535	90721685	1:90721535-90721685	ENSG00000143032,ENSG00000287076
chr1	90725368	90725518	1:90725368-90725518	-
chr1	90725675	90725825	1:90725675-90725825	ENSG00000143032,ENSG00000287076
chr1	90729575	90729734	1:90729575-90729734	ENSG00000199666,ENSG00000143032,ENSG00000287076
chr1	90730533	90730683	1:90730533-90730683	-
chr1	90762195	90762345	1:90762195-90762345	-
chr1	90835435	90835585	1:90835435-90835585	ENSG00000233593,ENSG00000285532
chr1	90835675	90835825	1:90835675-90835825	ENSG00000233593,ENSG00000285532
chr1	90836115	90836265	1:90836115-90836265	ENSG00000233593,ENSG00000285532
chr1	90850695	90850845	1:90850695-90850845	ENSG00000233593,ENSG00000225446,ENSG00000272094
chr1	90850955	90851105	1:90850955-90851105	ENSG00000233593,ENSG00000225446,ENSG00000272094
chr1	90851595	90851745	1:90851595-90851745	ENSG00000233593,ENSG00000285532,ENSG00000225446,ENSG00000272094,ENSG00000232882
chr1	90856595	90856745	1:90856595-90856745	ENSG00000233593,ENSG00000225446,ENSG00000272094
chr1	90879387	90879537	1:90879387-90879537	ENSG00000272094,ENSG00000232882
chr1	90925075	90925225	1:90925075-90925225	ENSG00000232882
chr1	90926048	90926198	1:90926048-90926198	ENSG00000232882
chr1	90940995	90941145	1:90940995-90941145	ENSG00000232882,ENSG00000122482
chr1	90964571	90964725	1:90964571-90964725	-
chr1	91015640	91015790	1:91015640-91015790	ENSG00000122482,ENSG00000232393
chr1	91018142	91018292	1:91018142-91018292	ENSG00000122482,ENSG00000232393
chr1	91021415	91021585	1:91021415-91021585	ENSG00000232882,ENSG00000122482,ENSG00000232393
chr1	91022115	91022305	1:91022115-91022305	ENSG00000232882,ENSG00000122482,ENSG00000232393
chr1	91038556	91038706	1:91038556-91038706	-
chr1	91046708	91046858	1:91046708-91046858	-
chr1	91069640	91069790	1:91069640-91069790	-
chr1	91070415	91070565	1:91070415-91070565	-
chr1	91071362	91071512	1:91071362-91071512	-
chr1	91098535	91098745	1:91098535-91098745	-
chr1	91100315	91100505	1:91100315-91100505	-
chr1	91125215	91125405	1:91125215-91125405	-
chr1	91165375	91165525	1:91165375-91165525	ENSG00000232882,ENSG00000206817,ENSG00000215873
chr1	91166235	91166385	1:91166235-91166385	ENSG00000206817
chr1	91245600	91245750	1:91245600-91245750	ENSG00000206817
chr1	91278855	91279005	1:91278855-91279005	ENSG00000206817,ENSG00000215873
chr1	91282815	91282965	1:91282815-91282965	ENSG00000206817,ENSG00000215873
chr1	91349622	91349772	1:91349622-91349772	ENSG00000215873
chr1	91386075	91386401	1:91386075-91386401	-
chr1	91402080	91402230	1:91402080-91402230	ENSG00000162669
chr1	91404455	91404605	1:91404455-91404605	ENSG00000162669,ENSG00000206817,ENSG00000215873
chr1	91404735	91404885	1:91404735-91404885	ENSG00000162669,ENSG00000206817,ENSG00000215873
chr1	91417359	91417509	1:91417359-91417509	-
chr1	91427846	91427996	1:91427846-91427996	-
chr1	91428195	91428345	1:91428195-91428345	-
chr1	91500344	91500494	1:91500344-91500494	-
chr1	91500755	91500905	1:91500755-91500905	ENSG00000215873,ENSG00000097046,ENSG00000137948
chr1	91501035	91501185	1:91501035-91501185	ENSG00000097046,ENSG00000137948
chr1	91501335	91501485	1:91501335-91501485	ENSG00000097046,ENSG00000137948
chr1	91502941	91503091	1:91502941-91503091	-
chr1	91511515	91511685	1:91511515-91511685	ENSG00000097046
chr1	91513295	91513445	1:91513295-91513445	-
chr1	91523675	91523825	1:91523675-91523825	-
chr1	91524068	91524218	1:91524068-91524218	-
chr1	91529995	91530145	1:91529995-91530145	ENSG00000241318
chr1	91537795	91537945	1:91537795-91537945	ENSG00000241318
chr1	91557179	91557329	1:91557179-91557329	-
chr1	91569955	91570105	1:91569955-91570105	ENSG00000203914
chr1	91575055	91575205	1:91575055-91575205	ENSG00000203914
chr1	91585115	91585265	1:91585115-91585265	ENSG00000203914
chr1	91591269	91591419	1:91591269-91591419	-
chr1	91594555	91594725	1:91594555-91594725	ENSG00000229067,ENSG00000203914
chr1	91594755	91594905	1:91594755-91594905	ENSG00000229067,ENSG00000203914
chr1	91600895	91601045	1:91600895-91601045	ENSG00000229067
chr1	91601115	91601265	1:91601115-91601265	ENSG00000229067,ENSG00000203914
chr1	91601755	91601925	1:91601755-91601925	ENSG00000229067,ENSG00000203914
chr1	91602155	91602305	1:91602155-91602305	ENSG00000229067,ENSG00000203914
chr1	91606761	91606911	1:91606761-91606911	ENSG00000229067
chr1	91608915	91609065	1:91608915-91609065	ENSG00000229067,ENSG00000203914
chr1	91611535	91611685	1:91611535-91611685	ENSG00000203914
chr1	91617615	91617765	1:91617615-91617765	ENSG00000203914
chr1	91683614	91683764	1:91683614-91683764	-
chr1	91699695	91699881	1:91699695-91699881	-
chr1	91707655	91707825	1:91707655-91707825	ENSG00000203914,ENSG00000069702
chr1	91713532	91713682	1:91713532-91713682	ENSG00000069702
chr1	91714835	91714985	1:91714835-91714985	ENSG00000069702
chr1	91732775	91732925	1:91732775-91732925	-
chr1	91736780	91736930	1:91736780-91736930	-
chr1	91737115	91737265	1:91737115-91737265	ENSG00000203914,ENSG00000069702,ENSG00000239794
chr1	91764535	91764705	1:91764535-91764705	ENSG00000069702
chr1	91764800	91764950	1:91764800-91764950	ENSG00000069702
chr1	91791253	91791403	1:91791253-91791403	-
chr1	91799278	91799465	1:91799278-91799465	-
chr1	91806253	91806403	1:91806253-91806403	ENSG00000239794
chr1	91818382	91818532	1:91818382-91818532	ENSG00000239794
chr1	91819375	91819525	1:91819375-91819525	ENSG00000239794
chr1	91844950	91845100	1:91844950-91845100	ENSG00000239794
chr1	91845275	91845425	1:91845275-91845425	ENSG00000239794
chr1	91846075	91846225	1:91846075-91846225	ENSG00000239794
chr1	91851395	91851545	1:91851395-91851545	ENSG00000239794
chr1	91883495	91883645	1:91883495-91883645	ENSG00000069702
chr1	91884895	91885065	1:91884895-91885065	ENSG00000069702
chr1	91885395	91885545	1:91885395-91885545	ENSG00000069702
chr1	91886135	91886305	1:91886135-91886305	ENSG00000203914,ENSG00000069702,ENSG00000239794
chr1	91886795	91886965	1:91886795-91886965	ENSG00000069702
chr1	91887051	91887201	1:91887051-91887201	ENSG00000069702
chr1	91897155	91897305	1:91897155-91897305	-
chr1	91927375	91927525	1:91927375-91927525	ENSG00000137948
chr1	91929355	91929525	1:91929355-91929525	ENSG00000137948
chr1	91981622	91981785	1:91981622-91981785	ENSG00000137948
chr1	91989933	91990083	1:91989933-91990083	ENSG00000137948
chr1	91997735	91997885	1:91997735-91997885	ENSG00000137948
chr1	92029467	92029617	1:92029467-92029617	ENSG00000172031
chr1	92029955	92030125	1:92029955-92030125	ENSG00000172031,ENSG00000233228,ENSG00000226773,ENSG00000203910
chr1	92030295	92030465	1:92030295-92030465	ENSG00000172031
chr1	92030827	92031125	1:92030827-92031125	ENSG00000172031
chr1	92037535	92037685	1:92037535-92037685	ENSG00000172031,ENSG00000233228
chr1	92038808	92038958	1:92038808-92038958	ENSG00000172031
chr1	92065156	92065306	1:92065156-92065306	ENSG00000233228
chr1	92080255	92080425	1:92080255-92080425	ENSG00000233228,ENSG00000230667,ENSG00000189195,ENSG00000224678,ENSG00000233401,ENSG00000226773,ENSG00000203910
chr1	92080675	92080825	1:92080675-92080825	ENSG00000233228,ENSG00000230667,ENSG00000189195
chr1	92085835	92085985	1:92085835-92085985	ENSG00000189195
chr1	92118475	92118625	1:92118475-92118625	ENSG00000224678,ENSG00000233401
chr1	92125303	92125453	1:92125303-92125453	ENSG00000224678,ENSG00000233401
chr1	92136504	92136654	1:92136504-92136654	ENSG00000233401
chr1	92190337	92190487	1:92190337-92190487	ENSG00000273487,ENSG00000226773,ENSG00000203910
chr1	92228512	92228662	1:92228512-92228662	ENSG00000226773,ENSG00000203910,ENSG00000233125
chr1	92240135	92240285	1:92240135-92240285	ENSG00000226773,ENSG00000203910,ENSG00000233125,ENSG00000174842
chr1	92291495	92291665	1:92291495-92291665	ENSG00000174842,ENSG00000122484
chr1	92298695	92298845	1:92298695-92298845	ENSG00000226773,ENSG00000203910,ENSG00000174842,ENSG00000122484,ENSG00000223787,ENSG00000229992
chr1	92298895	92299065	1:92298895-92299065	ENSG00000226773,ENSG00000203910,ENSG00000174842,ENSG00000122484,ENSG00000223787,ENSG00000229992
chr1	92299850	92300000	1:92299850-92300000	ENSG00000174842,ENSG00000122484
chr1	92300358	92300508	1:92300358-92300508	ENSG00000174842,ENSG00000122484
chr1	92310215	92310365	1:92310215-92310365	ENSG00000223787
chr1	92317935	92318086	1:92317935-92318086	-
chr1	92340295	92340445	1:92340295-92340445	-
chr1	92372295	92372445	1:92372295-92372445	-
chr1	92398639	92398802	1:92398639-92398802	ENSG00000242764
chr1	92441908	92442058	1:92441908-92442058	-
chr1	92447055	92447285	1:92447055-92447285	-
chr1	92466555	92466705	1:92466555-92466705	-
chr1	92480295	92480445	1:92480295-92480445	ENSG00000162676
chr1	92480655	92480805	1:92480655-92480805	ENSG00000162676
chr1	92480875	92481145	1:92480875-92481145	ENSG00000162676
chr1	92481395	92481545	1:92481395-92481545	ENSG00000162676
chr1	92481658	92481808	1:92481658-92481808	ENSG00000162676
chr1	92482055	92482245	1:92482055-92482245	ENSG00000162676
chr1	92482555	92482725	1:92482555-92482725	ENSG00000162676,ENSG00000223787
chr1	92483135	92483285	1:92483135-92483285	ENSG00000162676,ENSG00000223787
chr1	92483315	92483485	1:92483315-92483485	ENSG00000162676
chr1	92483655	92483805	1:92483655-92483805	ENSG00000162676
chr1	92483855	92484065	1:92483855-92484065	ENSG00000162676
chr1	92484121	92484384	1:92484121-92484384	ENSG00000162676
chr1	92484595	92484765	1:92484595-92484765	ENSG00000162676,ENSG00000223787
chr1	92484815	92485065	1:92484815-92485065	ENSG00000162676,ENSG00000223787
chr1	92485251	92485525	1:92485251-92485525	ENSG00000162676
chr1	92485895	92486065	1:92485895-92486065	ENSG00000162676,ENSG00000223787
chr1	92486155	92486305	1:92486155-92486305	ENSG00000162676,ENSG00000223787
chr1	92486555	92486705	1:92486555-92486705	ENSG00000162676,ENSG00000223787
chr1	92486895	92487105	1:92486895-92487105	ENSG00000162676,ENSG00000223787
chr1	92530375	92530525	1:92530375-92530525	ENSG00000223787
chr1	92599295	92599445	1:92599295-92599445	ENSG00000223787,ENSG00000229992
chr1	92623315	92623465	1:92623315-92623465	ENSG00000229992
chr1	92700105	92700255	1:92700105-92700255	ENSG00000201317
chr1	92705547	92705697	1:92705547-92705697	ENSG00000201317
chr1	92709825	92709975	1:92709825-92709975	ENSG00000201317
chr1	92736470	92736665	1:92736470-92736665	ENSG00000225505,ENSG00000234202
chr1	92747838	92748026	1:92747838-92748026	ENSG00000225505,ENSG00000234202,ENSG00000223896
chr1	92749135	92749305	1:92749135-92749305	ENSG00000225505,ENSG00000234202,ENSG00000223896
chr1	92784295	92784465	1:92784295-92784465	ENSG00000067208,ENSG00000223896
chr1	92784775	92784925	1:92784775-92784925	ENSG00000067208,ENSG00000229992,ENSG00000225505,ENSG00000234202,ENSG00000223896
chr1	92785095	92785265	1:92785095-92785265	ENSG00000067208,ENSG00000229992,ENSG00000225505,ENSG00000234202,ENSG00000223896
chr1	92792417	92792567	1:92792417-92792567	ENSG00000067208
chr1	92804815	92805005	1:92804815-92805005	ENSG00000067208,ENSG00000223896
chr1	92818455	92818605	1:92818455-92818605	ENSG00000234202,ENSG00000223896
chr1	92823095	92823245	1:92823095-92823245	-
chr1	92831895	92832065	1:92831895-92832065	ENSG00000229992,ENSG00000225505,ENSG00000234202,ENSG00000223896,ENSG00000122406,ENSG00000206680,ENSG00000207523,ENSG00000207022
chr1	92832215	92832365	1:92832215-92832365	ENSG00000223896,ENSG00000122406,ENSG00000206680,ENSG00000207523,ENSG00000207022
chr1	92832855	92833045	1:92832855-92833045	ENSG00000122406,ENSG00000206680,ENSG00000207523
chr1	92858995	92859145	1:92858995-92859145	ENSG00000154511,ENSG00000207523,ENSG00000207022,ENSG00000229052,ENSG00000252752
chr1	92859240	92859390	1:92859240-92859390	ENSG00000207022
chr1	92862718	92862886	1:92862718-92862886	-
chr1	92908675	92908845	1:92908675-92908845	-
chr1	92924649	92924917	1:92924649-92924917	ENSG00000229052
chr1	92934804	92934965	1:92934804-92934965	ENSG00000229052
chr1	92935030	92935180	1:92935030-92935180	ENSG00000229052
chr1	92943295	92943465	1:92943295-92943465	ENSG00000229052
chr1	92960475	92960645	1:92960475-92960645	ENSG00000154511,ENSG00000229052,ENSG00000252121,ENSG00000239710,ENSG00000287797
chr1	92960715	92960865	1:92960715-92960865	ENSG00000154511,ENSG00000252121
chr1	92961575	92961725	1:92961575-92961725	ENSG00000154511,ENSG00000207523,ENSG00000207022,ENSG00000229052,ENSG00000252121,ENSG00000239710,ENSG00000287797,ENSG00000252752
chr1	92962295	92962525	1:92962295-92962525	ENSG00000154511,ENSG00000252121
chr1	92962580	92962730	1:92962580-92962730	ENSG00000154511
chr1	92968575	92968725	1:92968575-92968725	ENSG00000154511,ENSG00000252121
chr1	92971115	92971305	1:92971115-92971305	ENSG00000154511,ENSG00000252121,ENSG00000239710,ENSG00000287797
chr1	92971407	92971557	1:92971407-92971557	ENSG00000252121,ENSG00000239710,ENSG00000287797
chr1	92994215	92994365	1:92994215-92994365	ENSG00000154511,ENSG00000207523,ENSG00000207022,ENSG00000229052,ENSG00000252121,ENSG00000239710,ENSG00000287797,ENSG00000252752
chr1	92998915	92999065	1:92998915-92999065	ENSG00000207022,ENSG00000252752
chr1	93000418	93000585	1:93000418-93000585	ENSG00000252752
chr1	93000835	93000985	1:93000835-93000985	ENSG00000252752
chr1	93004665	93004815	1:93004665-93004815	ENSG00000252752
chr1	93021675	93021825	1:93021675-93021825	ENSG00000252752,ENSG00000222664,ENSG00000251837
chr1	93025655	93025805	1:93025655-93025805	ENSG00000252752,ENSG00000222664,ENSG00000251837
chr1	93056355	93056505	1:93056355-93056505	ENSG00000252752,ENSG00000222664,ENSG00000251837,ENSG00000229567
chr1	93062335	93062505	1:93062335-93062505	-
chr1	93067491	93067641	1:93067491-93067641	-
chr1	93078555	93078745	1:93078555-93078745	ENSG00000143033
chr1	93079115	93079265	1:93079115-93079265	ENSG00000252752,ENSG00000222664,ENSG00000251837,ENSG00000143033,ENSG00000237003,ENSG00000225297,ENSG00000229567,ENSG00000207379
chr1	93079815	93080115	1:93079815-93080115	ENSG00000143033
chr1	93080515	93080685	1:93080515-93080685	ENSG00000143033
chr1	93081652	93081802	1:93081652-93081802	-
chr1	93093438	93093588	1:93093438-93093588	-
chr1	93129739	93129889	1:93129739-93129889	-
chr1	93165015	93165165	1:93165015-93165165	ENSG00000117500
chr1	93172932	93173085	1:93172932-93173085	ENSG00000122483
chr1	93179295	93179445	1:93179295-93179445	ENSG00000117500,ENSG00000122483
chr1	93179855	93180005	1:93179855-93180005	ENSG00000117500,ENSG00000122483,ENSG00000237003,ENSG00000225297,ENSG00000229567
chr1	93180455	93180625	1:93180455-93180625	ENSG00000117500,ENSG00000122483,ENSG00000237003,ENSG00000225297,ENSG00000229567,ENSG00000207379
chr1	93288675	93288825	1:93288675-93288825	ENSG00000229567
chr1	93304755	93304905	1:93304755-93304905	ENSG00000223745,ENSG00000229567,ENSG00000229635,ENSG00000207379
chr1	93345755	93345925	1:93345755-93345925	ENSG00000223745,ENSG00000229567,ENSG00000117505,ENSG00000229635,ENSG00000207379
chr1	93346515	93346665	1:93346515-93346665	ENSG00000223745,ENSG00000117505
chr1	93346820	93346985	1:93346820-93346985	ENSG00000223745,ENSG00000117505
chr1	93349854	93350004	1:93349854-93350004	ENSG00000223745,ENSG00000117505
chr1	93430676	93430826	1:93430676-93430826	-
chr1	93438075	93438245	1:93438075-93438245	ENSG00000207379
chr1	93447995	93448165	1:93447995-93448165	ENSG00000229567,ENSG00000229635,ENSG00000207379,ENSG00000137942,ENSG00000212601
chr1	93448495	93448745	1:93448495-93448745	ENSG00000137942,ENSG00000212601
chr1	93448835	93448985	1:93448835-93448985	ENSG00000137942
chr1	93449135	93449365	1:93449135-93449365	ENSG00000137942
chr1	93474455	93474625	1:93474455-93474625	ENSG00000229635,ENSG00000207379,ENSG00000212601
chr1	93526555	93526705	1:93526555-93526705	ENSG00000137942,ENSG00000212601
chr1	93553235	93553385	1:93553235-93553385	ENSG00000212601
chr1	93554955	93555105	1:93554955-93555105	ENSG00000212601
chr1	93584734	93584884	1:93584734-93584884	-
chr1	93585275	93585445	1:93585275-93585445	ENSG00000212601,ENSG00000137936,ENSG00000224093
chr1	93591855	93592005	1:93591855-93592005	ENSG00000137936,ENSG00000224093
chr1	93593095	93593245	1:93593095-93593245	ENSG00000137936,ENSG00000224093
chr1	93608614	93608764	1:93608614-93608764	-
chr1	93614035	93614185	1:93614035-93614185	-
chr1	93617917	93618067	1:93617917-93618067	-
chr1	93619639	93619789	1:93619639-93619789	-
chr1	93620887	93621037	1:93620887-93621037	-
chr1	93629595	93629765	1:93629595-93629765	ENSG00000229635
chr1	93631755	93631905	1:93631755-93631905	-
chr1	93639075	93639225	1:93639075-93639225	-
chr1	93666815	93666965	1:93666815-93666965	-
chr1	93667700	93667850	1:93667700-93667850	-
chr1	93672275	93672425	1:93672275-93672425	-
chr1	93672715	93672865	1:93672715-93672865	-
chr1	93680795	93680965	1:93680795-93680965	ENSG00000137936
chr1	93681735	93681905	1:93681735-93681905	ENSG00000137936
chr1	93702615	93702785	1:93702615-93702785	-
chr1	93703775	93703925	1:93703775-93703925	-
chr1	93708977	93709277	1:93708977-93709277	-
chr1	93715575	93715745	1:93715575-93715745	-
chr1	93715835	93715985	1:93715835-93715985	-
chr1	93722429	93722579	1:93722429-93722579	-
chr1	93750035	93750225	1:93750035-93750225	-
chr1	93752075	93752225	1:93752075-93752225	ENSG00000229635,ENSG00000207379
chr1	93758865	93759015	1:93758865-93759015	-
chr1	93768662	93768812	1:93768662-93768812	-
chr1	93769135	93769285	1:93769135-93769285	-
chr1	93770755	93770905	1:93770755-93770905	ENSG00000137936
chr1	93814115	93814265	1:93814115-93814265	ENSG00000207379
chr1	93817063	93817213	1:93817063-93817213	-
chr1	93817567	93817717	1:93817567-93817717	-
chr1	93844375	93844525	1:93844375-93844525	ENSG00000137936,ENSG00000211575,ENSG00000260464
chr1	93845715	93845865	1:93845715-93845865	-
chr1	93846315	93846465	1:93846315-93846465	ENSG00000229635,ENSG00000137936,ENSG00000211575,ENSG00000260464
chr1	93847135	93847305	1:93847135-93847305	ENSG00000229635,ENSG00000137936,ENSG00000211575,ENSG00000260464
chr1	93847475	93847625	1:93847475-93847625	ENSG00000229635,ENSG00000207379,ENSG00000137936,ENSG00000211575,ENSG00000260464,ENSG00000067334
chr1	93847835	93848005	1:93847835-93848005	ENSG00000137936,ENSG00000211575,ENSG00000260464
chr1	93848035	93848185	1:93848035-93848185	ENSG00000137936,ENSG00000211575,ENSG00000260464
chr1	93850795	93850965	1:93850795-93850965	ENSG00000211575,ENSG00000260464
chr1	93874155	93874325	1:93874155-93874325	ENSG00000067334
chr1	93878515	93878705	1:93878515-93878705	ENSG00000067334
chr1	93879155	93879305	1:93879155-93879305	ENSG00000229635,ENSG00000207379,ENSG00000067334,ENSG00000023909,ENSG00000223490,ENSG00000234099,ENSG00000235794,ENSG00000232752,ENSG00000229842,ENSG00000250890,ENSG00000236689,ENSG00000226960,ENSG00000233129
chr1	93889035	93889185	1:93889035-93889185	-
chr1	93907775	93907925	1:93907775-93907925	ENSG00000023909
chr1	93908815	93908965	1:93908815-93908965	ENSG00000023909,ENSG00000232752,ENSG00000229842,ENSG00000250890,ENSG00000236689,ENSG00000226960
chr1	93909575	93909745	1:93909575-93909745	ENSG00000067334,ENSG00000023909,ENSG00000223490,ENSG00000234099,ENSG00000235794,ENSG00000232752,ENSG00000229842,ENSG00000250890,ENSG00000236689,ENSG00000226960,ENSG00000233129
chr1	93919869	93920019	1:93919869-93920019	ENSG00000223490,ENSG00000234099,ENSG00000235794,ENSG00000232752,ENSG00000229842,ENSG00000250890,ENSG00000236689,ENSG00000226960,ENSG00000233129
chr1	93980575	93980745	1:93980575-93980745	ENSG00000232752,ENSG00000229842,ENSG00000250890,ENSG00000236689,ENSG00000226960,ENSG00000233129
chr1	93996015	93996165	1:93996015-93996165	ENSG00000232752,ENSG00000229842,ENSG00000250890,ENSG00000236689,ENSG00000226960,ENSG00000233129
chr1	94021115	94021265	1:94021115-94021265	ENSG00000198691
chr1	94025995	94026165	1:94025995-94026165	ENSG00000233129,ENSG00000198691
chr1	94037095	94037245	1:94037095-94037245	-
chr1	94039615	94039785	1:94039615-94039785	ENSG00000232752,ENSG00000229842,ENSG00000250890,ENSG00000236689,ENSG00000226960,ENSG00000233129,ENSG00000198691,ENSG00000233482,ENSG00000264963
chr1	94045675	94045845	1:94045675-94045845	ENSG00000198691,ENSG00000233482,ENSG00000264963
chr1	94061535	94061685	1:94061535-94061685	ENSG00000198691,ENSG00000233482,ENSG00000264963
chr1	94063435	94063605	1:94063435-94063605	ENSG00000198691,ENSG00000233482,ENSG00000264963
chr1	94069060	94069210	1:94069060-94069210	ENSG00000198691
chr1	94075383	94075533	1:94075383-94075533	-
chr1	94090875	94091025	1:94090875-94091025	ENSG00000233482,ENSG00000264963
chr1	94092340	94092490	1:94092340-94092490	ENSG00000233482
chr1	94094485	94094635	1:94094485-94094635	ENSG00000233482
chr1	94101392	94101542	1:94101392-94101542	ENSG00000233482,ENSG00000264963
chr1	94116627	94116777	1:94116627-94116777	ENSG00000198691,ENSG00000233482,ENSG00000264963
chr1	94183315	94183489	1:94183315-94183489	ENSG00000233482,ENSG00000264963
chr1	94191135	94191285	1:94191135-94191285	ENSG00000137962
chr1	94229098	94229248	1:94229098-94229248	-
chr1	94236255	94236424	1:94236255-94236424	ENSG00000137962
chr1	94237055	94237245	1:94237055-94237245	ENSG00000137962,ENSG00000226835
chr1	94237595	94237745	1:94237595-94237745	ENSG00000233482,ENSG00000137962,ENSG00000264963,ENSG00000226835,ENSG00000178596
chr1	94240935	94241105	1:94240935-94241105	ENSG00000137962,ENSG00000226835
chr1	94243775	94243925	1:94243775-94243925	ENSG00000137962,ENSG00000226835
chr1	94246717	94246905	1:94246717-94246905	ENSG00000226835
chr1	94247335	94247505	1:94247335-94247505	ENSG00000226835
chr1	94247715	94247885	1:94247715-94247885	ENSG00000233482,ENSG00000137962,ENSG00000264963,ENSG00000226835
chr1	94250423	94250573	1:94250423-94250573	ENSG00000226835
chr1	94281415	94281605	1:94281415-94281605	ENSG00000137962,ENSG00000226835,ENSG00000178596
chr1	94298886	94299036	1:94298886-94299036	ENSG00000178596
chr1	94300242	94300445	1:94300242-94300445	ENSG00000178596
chr1	94326475	94326645	1:94326475-94326645	ENSG00000236098
chr1	94327475	94327645	1:94327475-94327645	ENSG00000178596,ENSG00000236098
chr1	94330097	94330247	1:94330097-94330247	-
chr1	94332055	94332205	1:94332055-94332205	ENSG00000236098
chr1	94333016	94333166	1:94333016-94333166	-
chr1	94333610	94333760	1:94333610-94333760	-
chr1	94334555	94334705	1:94334555-94334705	-
chr1	94335975	94336125	1:94335975-94336125	ENSG00000233129,ENSG00000198691,ENSG00000233482,ENSG00000264963,ENSG00000236098
chr1	94350435	94350585	1:94350435-94350585	-
chr1	94359055	94359205	1:94359055-94359205	-
chr1	94359295	94359485	1:94359295-94359485	-
chr1	94379835	94379985	1:94379835-94379985	-
chr1	94384775	94384965	1:94384775-94384965	ENSG00000232918
chr1	94396415	94396565	1:94396415-94396565	ENSG00000232918
chr1	94417435	94417605	1:94417435-94417605	ENSG00000232918,ENSG00000286692,ENSG00000117528
chr1	94418195	94418365	1:94418195-94418365	ENSG00000233482,ENSG00000232918,ENSG00000286692,ENSG00000117528
chr1	94418755	94418905	1:94418755-94418905	ENSG00000232918,ENSG00000286692,ENSG00000117528
chr1	94419035	94419185	1:94419035-94419185	ENSG00000232918,ENSG00000286692,ENSG00000117528
chr1	94426291	94426441	1:94426291-94426441	-
chr1	94463815	94463965	1:94463815-94463965	-
chr1	94481575	94481725	1:94481575-94481725	ENSG00000117528
chr1	94487055	94487205	1:94487055-94487205	-
chr1	94514215	94514365	1:94514215-94514365	ENSG00000117528
chr1	94522435	94522585	1:94522435-94522585	-
chr1	94527475	94527625	1:94527475-94527625	-
chr1	94538355	94538505	1:94538355-94538505	ENSG00000117525
chr1	94540915	94541065	1:94540915-94541065	ENSG00000117525
chr1	94541335	94541485	1:94541335-94541485	ENSG00000117525
chr1	94541615	94541765	1:94541615-94541765	ENSG00000117525
chr1	94541855	94542005	1:94541855-94542005	ENSG00000117525
chr1	94550808	94550958	1:94550808-94550958	-
chr1	94552382	94552532	1:94552382-94552532	-
chr1	94563035	94563185	1:94563035-94563185	-
chr1	94579977	94580127	1:94579977-94580127	ENSG00000223675
chr1	94590295	94590445	1:94590295-94590445	ENSG00000223675
chr1	94590835	94590985	1:94590835-94590985	ENSG00000223675
chr1	94595755	94595905	1:94595755-94595905	ENSG00000223675
chr1	94599555	94599725	1:94599555-94599725	ENSG00000223675
chr1	94616705	94616855	1:94616705-94616855	-
chr1	94621458	94621608	1:94621458-94621608	ENSG00000224081
chr1	94622795	94622945	1:94622795-94622945	ENSG00000224081
chr1	94624315	94624465	1:94624315-94624465	ENSG00000224081
chr1	94633037	94633187	1:94633037-94633187	-
chr1	94642718	94642868	1:94642718-94642868	-
chr1	94654055	94654205	1:94654055-94654205	ENSG00000224081,ENSG00000232857
chr1	94657932	94658085	1:94657932-94658085	ENSG00000224081,ENSG00000232857
chr1	94658375	94658545	1:94658375-94658545	ENSG00000224081,ENSG00000232857
chr1	94661095	94661245	1:94661095-94661245	ENSG00000224081,ENSG00000232857
chr1	94713815	94714005	1:94713815-94714005	-
chr1	94753635	94753805	1:94753635-94753805	ENSG00000263526
chr1	94754717	94754885	1:94754717-94754885	ENSG00000263526
chr1	94755895	94756085	1:94755895-94756085	ENSG00000263526
chr1	94758127	94758277	1:94758127-94758277	ENSG00000263526
chr1	94793345	94793523	1:94793345-94793523	-
chr1	94801554	94801704	1:94801554-94801704	-
chr1	94802095	94802265	1:94802095-94802265	-
chr1	94802355	94802505	1:94802355-94802505	-
chr1	94805935	94806085	1:94805935-94806085	-
chr1	94806695	94806845	1:94806695-94806845	-
chr1	94819667	94819817	1:94819667-94819817	ENSG00000224081,ENSG00000143036
chr1	94820215	94820385	1:94820215-94820385	ENSG00000224081,ENSG00000143036
chr1	94846406	94846556	1:94846406-94846556	-
chr1	94851275	94851425	1:94851275-94851425	ENSG00000224081
chr1	94854515	94854685	1:94854515-94854685	ENSG00000224081,ENSG00000143036
chr1	94855027	94855177	1:94855027-94855177	ENSG00000224081
chr1	94859396	94859546	1:94859396-94859546	ENSG00000224081
chr1	94864075	94864252	1:94864075-94864252	ENSG00000224081,ENSG00000143036
chr1	94864935	94865095	1:94864935-94865095	ENSG00000143036
chr1	94866555	94866725	1:94866555-94866725	ENSG00000224081,ENSG00000143036
chr1	94873923	94874085	1:94873923-94874085	ENSG00000143036
chr1	94884215	94884365	1:94884215-94884365	-
chr1	94909595	94909745	1:94909595-94909745	ENSG00000117519
chr1	94920172	94920322	1:94920172-94920322	ENSG00000117519
chr1	94925115	94925285	1:94925115-94925285	ENSG00000117519,ENSG00000235501
chr1	94925795	94925965	1:94925795-94925965	ENSG00000117519,ENSG00000235501
chr1	94926415	94926565	1:94926415-94926565	ENSG00000117519,ENSG00000235501
chr1	94926655	94926805	1:94926655-94926805	ENSG00000117519,ENSG00000235501
chr1	94927115	94927285	1:94927115-94927285	ENSG00000117519,ENSG00000235501
chr1	94927735	94927885	1:94927735-94927885	ENSG00000117519,ENSG00000235501
chr1	94929535	94929705	1:94929535-94929705	ENSG00000117519,ENSG00000235501
chr1	94947575	94947745	1:94947575-94947745	-
chr1	94954658	94954808	1:94954658-94954808	-
chr1	94955755	94955965	1:94955755-94955965	-
chr1	94970901	94971051	1:94970901-94971051	-
chr1	95002735	95003035	1:95002735-95003035	-
chr1	95041695	95041845	1:95041695-95041845	-
chr1	95042458	95042608	1:95042458-95042608	-
chr1	95043495	95043665	1:95043495-95043665	ENSG00000224081,ENSG00000143036
chr1	95061715	95061885	1:95061715-95061885	ENSG00000230427
chr1	95072615	95072805	1:95072615-95072805	ENSG00000172339,ENSG00000230427,ENSG00000226026,ENSG00000122481
chr1	95072875	95073025	1:95072875-95073025	ENSG00000172339,ENSG00000230427,ENSG00000206679,ENSG00000226026,ENSG00000122481,ENSG00000228852
chr1	95073535	95073685	1:95073535-95073685	ENSG00000172339
chr1	95084700	95084865	1:95084700-95084865	-
chr1	95086395	95086545	1:95086395-95086545	-
chr1	95086935	95087085	1:95086935-95087085	-
chr1	95087295	95087445	1:95087295-95087445	ENSG00000228852
chr1	95095035	95095185	1:95095035-95095185	-
chr1	95116815	95116965	1:95116815-95116965	ENSG00000152078,ENSG00000271092,ENSG00000231992,ENSG00000206679
chr1	95117295	95117445	1:95117295-95117445	ENSG00000152078,ENSG00000271092,ENSG00000231992,ENSG00000206679,ENSG00000228852
chr1	95117675	95117825	1:95117675-95117825	ENSG00000152078,ENSG00000271092,ENSG00000231992,ENSG00000206679
chr1	95118035	95118205	1:95118035-95118205	ENSG00000152078,ENSG00000271092,ENSG00000231992,ENSG00000206679
chr1	95119375	95119525	1:95119375-95119525	ENSG00000152078,ENSG00000271092,ENSG00000231992,ENSG00000206679
chr1	95119618	95119768	1:95119618-95119768	ENSG00000152078,ENSG00000271092,ENSG00000231992
chr1	95132889	95133039	1:95132889-95133039	ENSG00000206679
chr1	95168875	95169025	1:95168875-95169025	-
chr1	95179395	95179565	1:95179395-95179565	-
chr1	95179695	95179865	1:95179695-95179865	ENSG00000228852
chr1	95193753	95193903	1:95193753-95193903	-
chr1	95198015	95198165	1:95198015-95198165	-
chr1	95207673	95207825	1:95207673-95207825	-
chr1	95209455	95209605	1:95209455-95209605	-
chr1	95223321	95223471	1:95223321-95223471	-
chr1	95230902	95231052	1:95230902-95231052	ENSG00000226026,ENSG00000122481
chr1	95233315	95233645	1:95233315-95233645	ENSG00000226026,ENSG00000122481
chr1	95234015	95234185	1:95234015-95234185	ENSG00000226026,ENSG00000122481,ENSG00000228852
chr1	95234609	95234759	1:95234609-95234759	ENSG00000226026,ENSG00000122481
chr1	95237255	95237425	1:95237255-95237425	ENSG00000226026,ENSG00000122481,ENSG00000228852
chr1	95287215	95287368	1:95287215-95287368	ENSG00000228852,ENSG00000287919
chr1	95305695	95305845	1:95305695-95305845	ENSG00000228852,ENSG00000228504
chr1	95309115	95309265	1:95309115-95309265	ENSG00000228852,ENSG00000287919,ENSG00000228504
chr1	95340195	95340365	1:95340195-95340365	ENSG00000228852,ENSG00000228504,ENSG00000230434
chr1	95352835	95352985	1:95352835-95352985	ENSG00000230434
chr1	95361628	95361778	1:95361628-95361778	ENSG00000230434
chr1	95384695	95384845	1:95384695-95384845	ENSG00000228852,ENSG00000228504,ENSG00000230434,ENSG00000237954
chr1	95386365	95386515	1:95386365-95386515	ENSG00000237954
chr1	95388155	95388305	1:95388155-95388305	ENSG00000237954
chr1	95399915	95400085	1:95399915-95400085	-
chr1	95407561	95407725	1:95407561-95407725	-
chr1	95451195	95451345	1:95451195-95451345	ENSG00000233907
chr1	95451975	95452145	1:95451975-95452145	ENSG00000233907
chr1	95473218	95473368	1:95473218-95473368	ENSG00000233907
chr1	95502328	95502478	1:95502328-95502478	ENSG00000228971
chr1	95532440	95532606	1:95532440-95532606	-
chr1	95536626	95536776	1:95536626-95536776	-
chr1	95537315	95537465	1:95537315-95537465	-
chr1	95549192	95549345	1:95549192-95549345	-
chr1	95583895	95584045	1:95583895-95584045	-
chr1	95631815	95631965	1:95631815-95631965	ENSG00000228971
chr1	95640855	95641005	1:95640855-95641005	ENSG00000228971
chr1	95685215	95685365	1:95685215-95685365	-
chr1	95685415	95685565	1:95685415-95685565	-
chr1	95687940	95688090	1:95687940-95688090	-
chr1	95726536	95726686	1:95726536-95726686	ENSG00000271252
chr1	95742995	95743145	1:95742995-95743145	ENSG00000271252
chr1	95768655	95768805	1:95768655-95768805	ENSG00000228971
chr1	95794015	95794165	1:95794015-95794165	-
chr1	95815635	95815805	1:95815635-95815805	-
chr1	95817416	95817566	1:95817416-95817566	-
chr1	95841134	95841284	1:95841134-95841284	-
chr1	95841415	95841585	1:95841415-95841585	ENSG00000237435
chr1	95841855	95842025	1:95841855-95842025	ENSG00000237435
chr1	95850975	95851125	1:95850975-95851125	-
chr1	95876368	95876565	1:95876368-95876565	-
chr1	95889255	95889405	1:95889255-95889405	ENSG00000237435
chr1	95890080	95890230	1:95890080-95890230	-
chr1	95916767	95916917	1:95916767-95916917	-
chr1	95927264	95927414	1:95927264-95927414	ENSG00000237435
chr1	95953095	95953265	1:95953095-95953265	ENSG00000237435
chr1	96021274	96021424	1:96021274-96021424	ENSG00000237435
chr1	96127335	96127485	1:96127335-96127485	ENSG00000237435
chr1	96128815	96128965	1:96128815-96128965	ENSG00000237435
chr1	96185215	96185413	1:96185215-96185413	-
chr1	96234395	96234565	1:96234395-96234565	ENSG00000200800
chr1	96236255	96236405	1:96236255-96236405	ENSG00000200800,ENSG00000231987
chr1	96259555	96259720	1:96259555-96259720	ENSG00000231987
chr1	96329785	96329935	1:96329785-96329935	ENSG00000231987
chr1	96409781	96409931	1:96409781-96409931	ENSG00000231987,ENSG00000225923,ENSG00000234422
chr1	96411130	96411280	1:96411130-96411280	ENSG00000231987,ENSG00000225923,ENSG00000234422
chr1	96414715	96414865	1:96414715-96414865	ENSG00000231987,ENSG00000225923,ENSG00000234422
chr1	96416195	96416345	1:96416195-96416345	ENSG00000231987,ENSG00000225923,ENSG00000234422
chr1	96445446	96445596	1:96445446-96445596	ENSG00000228502
chr1	96492375	96492525	1:96492375-96492525	ENSG00000231987,ENSG00000225923
chr1	96520095	96520245	1:96520095-96520245	ENSG00000231987
chr1	96524235	96524405	1:96524235-96524405	ENSG00000231987
chr1	96538395	96538605	1:96538395-96538605	ENSG00000231987,ENSG00000137970
chr1	96539035	96539185	1:96539035-96539185	-
chr1	96539975	96540125	1:96539975-96540125	-
chr1	96554898	96555048	1:96554898-96555048	-
chr1	96581015	96581165	1:96581015-96581165	ENSG00000241992,ENSG00000234226
chr1	96584598	96584765	1:96584598-96584765	ENSG00000241992,ENSG00000234226
chr1	96594815	96594965	1:96594815-96594965	ENSG00000241992,ENSG00000234226
chr1	96596355	96596505	1:96596355-96596505	ENSG00000241992,ENSG00000234226,ENSG00000137970,ENSG00000223229
chr1	96620215	96620365	1:96620215-96620365	ENSG00000137970
chr1	96630560	96630710	1:96630560-96630710	ENSG00000137970
chr1	96686895	96687053	1:96686895-96687053	ENSG00000137970,ENSG00000223229
chr1	96721655	96721805	1:96721655-96721805	ENSG00000137970,ENSG00000223229,ENSG00000117569
chr1	96721975	96722125	1:96721975-96722125	ENSG00000223229,ENSG00000117569
chr1	96722295	96722485	1:96722295-96722485	ENSG00000223229,ENSG00000117569
chr1	96722695	96722865	1:96722695-96722865	ENSG00000117569
chr1	96741455	96741605	1:96741455-96741605	-
chr1	96752839	96752989	1:96752839-96752989	-
chr1	96808295	96808465	1:96808295-96808465	ENSG00000117569
chr1	96823215	96823365	1:96823215-96823365	-
chr1	96837768	96837972	1:96837768-96837972	-
chr1	96845555	96845745	1:96845555-96845745	-
chr1	96919798	96919948	1:96919798-96919948	-
chr1	96944915	96945065	1:96944915-96945065	-
chr1	96965313	96965463	1:96965313-96965463	-
chr1	96966655	96966805	1:96966655-96966805	ENSG00000231987,ENSG00000285922
chr1	96967455	96967605	1:96967455-96967605	-
chr1	96968675	96968845	1:96968675-96968845	-
chr1	96969272	96969422	1:96969272-96969422	-
chr1	96973735	96973885	1:96973735-96973885	-
chr1	96995455	96995605	1:96995455-96995605	-
chr1	96997855	96998025	1:96997855-96998025	-
chr1	96998598	96998748	1:96998598-96998748	-
chr1	97018015	97018205	1:97018015-97018205	-
chr1	97046323	97046473	1:97046323-97046473	-
chr1	97050555	97050725	1:97050555-97050725	-
chr1	97050994	97051144	1:97050994-97051144	-
chr1	97053035	97053185	1:97053035-97053185	-
chr1	97138059	97138359	1:97138059-97138359	-
chr1	97138395	97138565	1:97138395-97138565	-
chr1	97193047	97193220	1:97193047-97193220	-
chr1	97198850	97199000	1:97198850-97199000	-
chr1	97200766	97200916	1:97200766-97200916	-
chr1	97244075	97244225	1:97244075-97244225	-
chr1	97245855	97246005	1:97245855-97246005	ENSG00000232878
chr1	97271095	97271245	1:97271095-97271245	ENSG00000232878
chr1	97297195	97297345	1:97297195-97297345	ENSG00000232878
chr1	97299703	97299853	1:97299703-97299853	-
chr1	97348735	97348885	1:97348735-97348885	-
chr1	97427516	97427666	1:97427516-97427666	ENSG00000232542
chr1	97507979	97508165	1:97507979-97508165	-
chr1	97508570	97508720	1:97508570-97508720	-
chr1	97508955	97509145	1:97508955-97509145	ENSG00000228057
chr1	97525675	97525825	1:97525675-97525825	ENSG00000228057,ENSG00000226128
chr1	97536764	97536914	1:97536764-97536914	ENSG00000228057
chr1	97567155	97567305	1:97567155-97567305	ENSG00000228057,ENSG00000226128
chr1	97567455	97567625	1:97567455-97567625	ENSG00000228057,ENSG00000226128
chr1	97577296	97577446	1:97577296-97577446	ENSG00000228057,ENSG00000226128
chr1	97603969	97604119	1:97603969-97604119	ENSG00000226128
chr1	97630415	97630585	1:97630415-97630585	ENSG00000226128
chr1	97631055	97631205	1:97631055-97631205	ENSG00000228057,ENSG00000226128,ENSG00000230718,ENSG00000235777,ENSG00000233557
chr1	97632135	97632285	1:97632135-97632285	ENSG00000228057,ENSG00000226128
chr1	97634995	97635185	1:97634995-97635185	-
chr1	97646169	97646319	1:97646169-97646319	-
chr1	97650109	97650309	1:97650109-97650309	-
chr1	97669048	97669198	1:97669048-97669198	-
chr1	97681226	97681376	1:97681226-97681376	-
chr1	97714769	97714919	1:97714769-97714919	-
chr1	97741115	97741265	1:97741115-97741265	ENSG00000230718
chr1	97752575	97752725	1:97752575-97752725	-
chr1	97755406	97755556	1:97755406-97755556	ENSG00000230718
chr1	97767496	97767665	1:97767496-97767665	ENSG00000230718,ENSG00000235777
chr1	97797507	97797685	1:97797507-97797685	ENSG00000235777
chr1	97820575	97820725	1:97820575-97820725	ENSG00000235777
chr1	97824521	97824671	1:97824521-97824671	-
chr1	97852957	97853107	1:97852957-97853107	ENSG00000270911
chr1	97855089	97855239	1:97855089-97855239	ENSG00000270911
chr1	97870723	97870873	1:97870723-97870873	ENSG00000270911
chr1	97906990	97907140	1:97906990-97907140	-
chr1	97920475	97920625	1:97920475-97920625	ENSG00000188641
chr1	97920995	97921145	1:97920995-97921145	ENSG00000188641,ENSG00000235777,ENSG00000270911,ENSG00000259946
chr1	97921375	97921525	1:97921375-97921525	ENSG00000188641
chr1	97955555	97955705	1:97955555-97955705	ENSG00000259946
chr1	97972300	97972462	1:97972300-97972462	ENSG00000259946
chr1	97972915	97973065	1:97972915-97973065	ENSG00000259946
chr1	97999444	97999594	1:97999444-97999594	-
chr1	98002415	98002565	1:98002415-98002565	ENSG00000188641
chr1	98045235	98045385	1:98045235-98045385	ENSG00000225206,ENSG00000284247,ENSG00000284202,ENSG00000285922
chr1	98045465	98045615	1:98045465-98045615	ENSG00000225206,ENSG00000284247,ENSG00000284202,ENSG00000285922
chr1	98045675	98045825	1:98045675-98045825	ENSG00000225206,ENSG00000284247,ENSG00000284202
chr1	98046135	98046285	1:98046135-98046285	ENSG00000225206,ENSG00000284247,ENSG00000284202,ENSG00000285922
chr1	98048355	98048505	1:98048355-98048505	ENSG00000225206,ENSG00000284247,ENSG00000284202,ENSG00000285922,ENSG00000233557
chr1	98048712	98048862	1:98048712-98048862	ENSG00000225206,ENSG00000284247,ENSG00000284202
chr1	98049455	98049605	1:98049455-98049605	ENSG00000225206,ENSG00000284247,ENSG00000284202,ENSG00000285922
chr1	98051175	98051345	1:98051175-98051345	ENSG00000225206,ENSG00000284247,ENSG00000284202,ENSG00000285922,ENSG00000233557
chr1	98053535	98053853	1:98053535-98053853	ENSG00000225206,ENSG00000284247,ENSG00000284202,ENSG00000285922
chr1	98054215	98054385	1:98054215-98054385	ENSG00000225206,ENSG00000284247,ENSG00000284202,ENSG00000285922,ENSG00000233557
chr1	98059747	98059897	1:98059747-98059897	ENSG00000285922,ENSG00000233557
chr1	98119915	98120065	1:98119915-98120065	ENSG00000233557
chr1	98169395	98169545	1:98169395-98169545	-
chr1	98210155	98210338	1:98210155-98210338	ENSG00000226053
chr1	98222035	98222185	1:98222035-98222185	ENSG00000226053
chr1	98228155	98228305	1:98228155-98228305	ENSG00000226053
chr1	98316219	98316369	1:98316219-98316369	-
chr1	98323990	98324140	1:98323990-98324140	-
chr1	98430295	98430445	1:98430295-98430445	-
chr1	98454663	98454813	1:98454663-98454813	-
chr1	98458575	98458725	1:98458575-98458725	-
chr1	98460223	98460385	1:98460223-98460385	-
chr1	98468235	98468385	1:98468235-98468385	ENSG00000233557
chr1	98497688	98497838	1:98497688-98497838	-
chr1	98552715	98552885	1:98552715-98552885	-
chr1	98556675	98556825	1:98556675-98556825	-
chr1	98557955	98558105	1:98557955-98558105	-
chr1	98559394	98559544	1:98559394-98559544	-
chr1	98661055	98661205	1:98661055-98661205	ENSG00000280040,ENSG00000162627
chr1	98661595	98661745	1:98661595-98661745	ENSG00000280040,ENSG00000162627
chr1	98661935	98662125	1:98661935-98662125	ENSG00000280040,ENSG00000162627
chr1	98692573	98692723	1:98692573-98692723	-
chr1	98708518	98708668	1:98708518-98708668	-
chr1	98749257	98749407	1:98749257-98749407	-
chr1	98761355	98761505	1:98761355-98761505	-
chr1	98763571	98763745	1:98763571-98763745	-
chr1	98763795	98763945	1:98763795-98763945	-
chr1	98794395	98794545	1:98794395-98794545	-
chr1	98854335	98854485	1:98854335-98854485	-
chr1	98862115	98862265	1:98862115-98862265	-
chr1	98991255	98991405	1:98991255-98991405	ENSG00000117598,ENSG00000232825,ENSG00000227034
chr1	98991788	98991938	1:98991788-98991938	-
chr1	99002124	99002274	1:99002124-99002274	ENSG00000117598,ENSG00000232825,ENSG00000227034
chr1	99003715	99003865	1:99003715-99003865	ENSG00000117598,ENSG00000232825,ENSG00000227034
chr1	99003975	99004125	1:99003975-99004125	ENSG00000117598,ENSG00000232825,ENSG00000227034
chr1	99004555	99004725	1:99004555-99004725	ENSG00000117598,ENSG00000232825,ENSG00000227034
chr1	99004955	99005114	1:99004955-99005114	ENSG00000117598,ENSG00000232825,ENSG00000227034
chr1	99005275	99005427	1:99005275-99005427	ENSG00000117598,ENSG00000232825,ENSG00000227034
chr1	99171243	99171445	1:99171243-99171445	-
chr1	99180395	99180545	1:99180395-99180545	ENSG00000233983
chr1	99264415	99264585	1:99264415-99264585	ENSG00000117600
chr1	99264898	99265048	1:99264898-99265048	ENSG00000117600
chr1	99279575	99279745	1:99279575-99279745	ENSG00000117600
chr1	99280095	99280245	1:99280095-99280245	-
chr1	99281255	99281405	1:99281255-99281405	-
chr1	99326335	99326485	1:99326335-99326485	-
chr1	99326641	99326805	1:99326641-99326805	-
chr1	99327467	99327617	1:99327467-99327617	-
chr1	99328286	99328436	1:99328286-99328436	-
chr1	99348895	99349045	1:99348895-99349045	-
chr1	99363592	99363742	1:99363592-99363742	-
chr1	99365772	99365925	1:99365772-99365925	-
chr1	99371875	99372069	1:99371875-99372069	-
chr1	99384022	99384172	1:99384022-99384172	-
chr1	99397135	99397305	1:99397135-99397305	ENSG00000233983
chr1	99438783	99438933	1:99438783-99438933	ENSG00000233983
chr1	99439715	99439865	1:99439715-99439865	ENSG00000233983
chr1	99441355	99441528	1:99441355-99441528	ENSG00000233983
chr1	99441847	99441997	1:99441847-99441997	ENSG00000233983
chr1	99481515	99481665	1:99481515-99481665	ENSG00000233983,ENSG00000224445
chr1	99503455	99503616	1:99503455-99503616	ENSG00000233983,ENSG00000224445
chr1	99527235	99527385	1:99527235-99527385	ENSG00000224445
chr1	99528961	99529245	1:99528961-99529245	ENSG00000224445
chr1	99549035	99549185	1:99549035-99549185	ENSG00000233983,ENSG00000224445,ENSG00000099260
chr1	99573562	99573712	1:99573562-99573712	-
chr1	99573935	99574085	1:99573935-99574085	-
chr1	99579275	99579465	1:99579275-99579465	-
chr1	99623675	99623834	1:99623675-99623834	-
chr1	99646035	99646185	1:99646035-99646185	ENSG00000099260
chr1	99646355	99646525	1:99646355-99646525	ENSG00000099260
chr1	99648252	99648402	1:99648252-99648402	ENSG00000099260
chr1	99657361	99657511	1:99657361-99657511	-
chr1	99681661	99681811	1:99681661-99681811	ENSG00000099260
chr1	99685815	99685965	1:99685815-99685965	ENSG00000099260,ENSG00000223656
chr1	99696712	99696862	1:99696712-99696862	ENSG00000223656
chr1	99707655	99707805	1:99707655-99707805	ENSG00000233983,ENSG00000223656,ENSG00000156869
chr1	99727975	99728125	1:99727975-99728125	-
chr1	99728975	99729125	1:99728975-99729125	-
chr1	99737115	99737285	1:99737115-99737285	-
chr1	99766555	99766705	1:99766555-99766705	ENSG00000156869,ENSG00000201491,ENSG00000202254
chr1	99768114	99768264	1:99768114-99768264	ENSG00000156869
chr1	99768535	99768685	1:99768535-99768685	ENSG00000156869
chr1	99781884	99782045	1:99781884-99782045	ENSG00000201491,ENSG00000202254
chr1	99784275	99784425	1:99784275-99784425	ENSG00000201491,ENSG00000202254
chr1	99808815	99808965	1:99808815-99808965	ENSG00000202254,ENSG00000231996,ENSG00000202259,ENSG00000241073,ENSG00000226952,ENSG00000271415
chr1	99829435	99829585	1:99829435-99829585	-
chr1	99849495	99849645	1:99849495-99849645	ENSG00000231996
chr1	99849955	99850125	1:99849955-99850125	ENSG00000231996,ENSG00000162688,ENSG00000202259,ENSG00000226952
chr1	99850315	99850465	1:99850315-99850465	ENSG00000202254,ENSG00000231996,ENSG00000162688,ENSG00000202259,ENSG00000241073,ENSG00000226952
chr1	99850815	99850965	1:99850815-99850965	ENSG00000231996,ENSG00000162688
chr1	99852155	99852305	1:99852155-99852305	ENSG00000162688
chr1	99877755	99877905	1:99877755-99877905	-
chr1	99943375	99943585	1:99943375-99943585	-
chr1	99964939	99965089	1:99964939-99965089	ENSG00000228084,ENSG00000117620,ENSG00000283761
chr1	99969875	99970045	1:99969875-99970045	ENSG00000228084,ENSG00000117620,ENSG00000283761,ENSG00000212248,ENSG00000202259
chr1	99970395	99970545	1:99970395-99970545	ENSG00000228084,ENSG00000117620,ENSG00000283761,ENSG00000212248,ENSG00000202259
chr1	99970785	99970935	1:99970785-99970935	ENSG00000117620,ENSG00000283761,ENSG00000212248
chr1	99987015	99987165	1:99987015-99987165	ENSG00000212248,ENSG00000202259
chr1	100034615	100034765	1:100034615-100034765	ENSG00000202259,ENSG00000156875
chr1	100036895	100037045	1:100036895-100037045	ENSG00000156875
chr1	100037637	100037787	1:100037637-100037787	ENSG00000156875
chr1	100037995	100038145	1:100037995-100038145	ENSG00000228084,ENSG00000117620,ENSG00000283761,ENSG00000212248,ENSG00000202259,ENSG00000156875,ENSG00000241073,ENSG00000226952
chr1	100038675	100038885	1:100038675-100038885	ENSG00000202259,ENSG00000156875,ENSG00000241073,ENSG00000226952
chr1	100039155	100039305	1:100039155-100039305	ENSG00000156875
chr1	100048815	100048965	1:100048815-100048965	ENSG00000241073
chr1	100049455	100049605	1:100049455-100049605	ENSG00000241073
chr1	100123757	100123907	1:100123757-100123907	ENSG00000226952
chr1	100132955	100133105	1:100132955-100133105	ENSG00000202259,ENSG00000241073,ENSG00000156876,ENSG00000226952,ENSG00000122435,ENSG00000271415,ENSG00000225169
chr1	100177418	100177578	1:100177418-100177578	ENSG00000122477,ENSG00000271415
chr1	100178215	100178385	1:100178215-100178385	ENSG00000122477,ENSG00000271415
chr1	100188770	100188945	1:100188770-100188945	ENSG00000122477,ENSG00000271415
chr1	100217975	100218125	1:100217975-100218125	ENSG00000271415,ENSG00000225169,ENSG00000285530
chr1	100218205	100218355	1:100218205-100218355	ENSG00000271415,ENSG00000225169,ENSG00000285530
chr1	100249235	100249385	1:100249235-100249385	ENSG00000137992,ENSG00000230287
chr1	100249815	100249965	1:100249815-100249965	ENSG00000241073,ENSG00000226952,ENSG00000137992,ENSG00000271415,ENSG00000225169,ENSG00000285530,ENSG00000230287,ENSG00000224616,ENSG00000137996,ENSG00000207750
chr1	100265457	100265757	1:100265457-100265757	-
chr1	100265775	100265925	1:100265775-100265925	ENSG00000224616,ENSG00000137996
chr1	100266095	100266245	1:100266095-100266245	ENSG00000241073,ENSG00000226952,ENSG00000137992,ENSG00000271415,ENSG00000225169,ENSG00000285530,ENSG00000230287,ENSG00000224616,ENSG00000137996,ENSG00000207750,ENSG00000215871,ENSG00000223906
chr1	100266635	100266785	1:100266635-100266785	ENSG00000224616,ENSG00000137996
chr1	100279535	100279685	1:100279535-100279685	ENSG00000207750
chr1	100279716	100279866	1:100279716-100279866	ENSG00000207750
chr1	100280035	100280185	1:100280035-100280185	ENSG00000207750
chr1	100280395	100280545	1:100280395-100280545	ENSG00000207750
chr1	100325565	100325715	1:100325565-100325715	ENSG00000215871,ENSG00000223906
chr1	100351275	100351465	1:100351275-100351465	ENSG00000215871,ENSG00000223906,ENSG00000079335,ENSG00000234332
chr1	100351595	100351745	1:100351595-100351745	ENSG00000215871,ENSG00000223906,ENSG00000079335
chr1	100352255	100352405	1:100352255-100352405	ENSG00000226952,ENSG00000271415,ENSG00000207750,ENSG00000215871,ENSG00000223906,ENSG00000079335,ENSG00000234332
chr1	100353075	100353245	1:100353075-100353245	ENSG00000223906,ENSG00000079335
chr1	100354075	100354245	1:100354075-100354245	ENSG00000223906,ENSG00000079335
chr1	100354995	100355145	1:100354995-100355145	ENSG00000215871,ENSG00000223906,ENSG00000079335,ENSG00000234332
chr1	100358128	100358278	1:100358128-100358278	-
chr1	100358315	100358465	1:100358315-100358465	ENSG00000079335
chr1	100360835	100360993	1:100360835-100360993	-
chr1	100391795	100391945	1:100391795-100391945	ENSG00000234332
chr1	100400459	100400609	1:100400459-100400609	ENSG00000234332
chr1	100411115	100411265	1:100411115-100411265	-
chr1	100440163	100440463	1:100440163-100440463	-
chr1	100455595	100455745	1:100455595-100455745	-
chr1	100459175	100459325	1:100459175-100459325	-
chr1	100459635	100459785	1:100459635-100459785	ENSG00000228086
chr1	100463815	100463985	1:100463815-100463985	ENSG00000228086
chr1	100469695	100469845	1:100469695-100469845	ENSG00000228086
chr1	100515164	100515314	1:100515164-100515314	ENSG00000228086
chr1	100538115	100538265	1:100538115-100538265	ENSG00000228086,ENSG00000181656
chr1	100538815	100538965	1:100538815-100538965	ENSG00000181656
chr1	100539115	100539265	1:100539115-100539265	ENSG00000228086,ENSG00000181656
chr1	100539535	100539745	1:100539535-100539745	ENSG00000228086,ENSG00000181656
chr1	100539855	100540045	1:100539855-100540045	ENSG00000228086,ENSG00000181656
chr1	100582985	100583135	1:100582985-100583135	ENSG00000213421
chr1	100583975	100584145	1:100583975-100584145	ENSG00000213421
chr1	100597975	100598125	1:100597975-100598125	ENSG00000213421,ENSG00000230402
chr1	100606555	100606725	1:100606555-100606725	ENSG00000213421,ENSG00000230402,ENSG00000285525
chr1	100607624	100607845	1:100607624-100607845	ENSG00000230402,ENSG00000285525
chr1	100611967	100612117	1:100611967-100612117	ENSG00000230402
chr1	100622215	100622365	1:100622215-100622365	ENSG00000230402,ENSG00000285525
chr1	100657975	100658145	1:100657975-100658145	ENSG00000230402,ENSG00000224685
chr1	100683666	100683816	1:100683666-100683816	-
chr1	100706495	100706645	1:100706495-100706645	ENSG00000230402,ENSG00000162692
chr1	100706955	100707125	1:100706955-100707125	ENSG00000230402,ENSG00000162692
chr1	100707255	100707405	1:100707255-100707405	ENSG00000230402,ENSG00000162692
chr1	100719615	100719765	1:100719615-100719765	ENSG00000230402,ENSG00000162692
chr1	100720865	100721015	1:100720865-100721015	ENSG00000162692
chr1	100721635	100721785	1:100721635-100721785	ENSG00000162692
chr1	100757610	100757760	1:100757610-100757760	-
chr1	100758055	100758205	1:100758055-100758205	ENSG00000228086,ENSG00000230402,ENSG00000285525,ENSG00000162692
chr1	100759400	100759550	1:100759400-100759550	-
chr1	100760155	100760305	1:100760155-100760305	-
chr1	100760555	100760725	1:100760555-100760725	ENSG00000230402
chr1	100785655	100785805	1:100785655-100785805	-
chr1	100795695	100795865	1:100795695-100795865	ENSG00000228086,ENSG00000230402
chr1	100796175	100796337	1:100796175-100796337	-
chr1	100820354	100820504	1:100820354-100820504	-
chr1	100860515	100860665	1:100860515-100860665	-
chr1	100866515	100866685	1:100866515-100866685	-
chr1	100868475	100868625	1:100868475-100868625	-
chr1	100870668	100870818	1:100870668-100870818	-
chr1	100894775	100894925	1:100894775-100894925	ENSG00000162694,ENSG00000273204,ENSG00000162695
chr1	100895075	100895245	1:100895075-100895245	ENSG00000162694,ENSG00000273204,ENSG00000162695
chr1	100895935	100896085	1:100895935-100896085	ENSG00000162694,ENSG00000273204,ENSG00000162695
chr1	100896575	100896825	1:100896575-100896825	ENSG00000162694,ENSG00000273204,ENSG00000162695
chr1	100921215	100921365	1:100921215-100921365	ENSG00000230946,ENSG00000235795
chr1	100928255	100928405	1:100928255-100928405	ENSG00000230946
chr1	100929023	100929173	1:100929023-100929173	ENSG00000230946
chr1	100949655	100949805	1:100949655-100949805	ENSG00000230946,ENSG00000235795
chr1	100950934	100951085	1:100950934-100951085	ENSG00000230946
chr1	100979755	100979907	1:100979755-100979907	ENSG00000235795
chr1	100982995	100983165	1:100982995-100983165	ENSG00000235795
chr1	101025295	101025465	1:101025295-101025465	ENSG00000117543,ENSG00000233184
chr1	101025755	101025905	1:101025755-101025905	ENSG00000117543,ENSG00000235795,ENSG00000233184
chr1	101043815	101043985	1:101043815-101043985	-
chr1	101051080	101051230	1:101051080-101051230	-
chr1	101086940	101087105	1:101086940-101087105	-
chr1	101112496	101112646	1:101112496-101112646	-
chr1	101128298	101128448	1:101128298-101128448	ENSG00000252765
chr1	101130715	101130905	1:101130715-101130905	ENSG00000252765
chr1	101136915	101137085	1:101136915-101137085	ENSG00000252765
chr1	101149058	101149225	1:101149058-101149225	-
chr1	101165995	101166165	1:101165995-101166165	ENSG00000271578,ENSG00000237763
chr1	101166676	101166826	1:101166676-101166826	ENSG00000237763
chr1	101183447	101183605	1:101183447-101183605	ENSG00000271578
chr1	101190586	101190736	1:101190586-101190736	ENSG00000271578
chr1	101200622	101200772	1:101200622-101200772	ENSG00000271578
chr1	101204135	101204325	1:101204135-101204325	ENSG00000235795,ENSG00000271578,ENSG00000173810
chr1	101204697	101204847	1:101204697-101204847	ENSG00000271578
chr1	101212569	101212725	1:101212569-101212725	-
chr1	101217275	101217425	1:101217275-101217425	ENSG00000271578
chr1	101217555	101217725	1:101217555-101217725	ENSG00000271578
chr1	101235975	101236145	1:101235975-101236145	ENSG00000225938,ENSG00000170989
chr1	101236275	101236505	1:101236275-101236505	ENSG00000225938,ENSG00000170989
chr1	101236575	101236725	1:101236575-101236725	ENSG00000235795,ENSG00000225938,ENSG00000170989,ENSG00000173810
chr1	101236875	101237025	1:101236875-101237025	ENSG00000117543,ENSG00000235795,ENSG00000233184,ENSG00000271578,ENSG00000225938,ENSG00000170989,ENSG00000228399,ENSG00000173810
chr1	101237383	101237565	1:101237383-101237565	ENSG00000225938,ENSG00000170989
chr1	101238055	101238205	1:101238055-101238205	ENSG00000225938,ENSG00000170989
chr1	101238815	101238985	1:101238815-101238985	ENSG00000117543,ENSG00000235795,ENSG00000233184,ENSG00000225938,ENSG00000170989,ENSG00000228399,ENSG00000173810
chr1	101250957	101251107	1:101250957-101251107	ENSG00000228399,ENSG00000173810
chr1	101262835	101262985	1:101262835-101262985	ENSG00000228399,ENSG00000173810
chr1	101264875	101265065	1:101264875-101265065	ENSG00000228399,ENSG00000173810
chr1	101288535	101288685	1:101288535-101288685	ENSG00000235795,ENSG00000228399,ENSG00000173810
chr1	101291515	101291665	1:101291515-101291665	ENSG00000173810
chr1	101291744	101291905	1:101291744-101291905	-
chr1	101307555	101307725	1:101307555-101307725	ENSG00000231671
chr1	101307835	101308005	1:101307835-101308005	-
chr1	101309355	101309525	1:101309355-101309525	ENSG00000173810,ENSG00000231671
chr1	101309675	101309865	1:101309675-101309865	ENSG00000231671
chr1	101309915	101310065	1:101309915-101310065	ENSG00000231671
chr1	101357515	101357665	1:101357515-101357665	ENSG00000231671
chr1	101364635	101364785	1:101364635-101364785	ENSG00000231671
chr1	101364855	101365025	1:101364855-101365025	ENSG00000231671
chr1	101382235	101382385	1:101382235-101382385	-
chr1	101410236	101410386	1:101410236-101410386	-
chr1	101410615	101410765	1:101410615-101410765	-
chr1	101420655	101420805	1:101420655-101420805	-
chr1	101437456	101437606	1:101437456-101437606	-
chr1	101438515	101438665	1:101438515-101438665	-
chr1	101444015	101444165	1:101444015-101444165	-
chr1	101444382	101444532	1:101444382-101444532	-
chr1	101444575	101444725	1:101444575-101444725	-
chr1	101444995	101445165	1:101444995-101445165	-
chr1	101445275	101445465	1:101445275-101445465	-
chr1	101452875	101453025	1:101452875-101453025	-
chr1	101474155	101474305	1:101474155-101474305	-
chr1	101480020	101480170	1:101480020-101480170	ENSG00000234441
chr1	101482395	101482565	1:101482395-101482565	ENSG00000234441,ENSG00000187733
chr1	101505390	101505540	1:101505390-101505540	-
chr1	101506675	101506825	1:101506675-101506825	-
chr1	101520375	101520525	1:101520375-101520525	ENSG00000226715,ENSG00000243480
chr1	101526855	101527045	1:101526855-101527045	-
chr1	101543586	101543736	1:101543586-101543736	-
chr1	101552967	101553117	1:101552967-101553117	ENSG00000243480
chr1	101567715	101567865	1:101567715-101567865	ENSG00000226715
chr1	101588774	101588924	1:101588774-101588924	-
chr1	101607095	101607245	1:101607095-101607245	ENSG00000226715
chr1	101653495	101653645	1:101653495-101653645	ENSG00000226715
chr1	101653779	101653940	1:101653779-101653940	ENSG00000226715
chr1	101683695	101683845	1:101683695-101683845	ENSG00000226715,ENSG00000252530
chr1	101687255	101687428	1:101687255-101687428	ENSG00000226715,ENSG00000252530
chr1	101687555	101687705	1:101687555-101687705	ENSG00000226715,ENSG00000252530
chr1	101688425	101688575	1:101688425-101688575	ENSG00000252530
chr1	101719155	101719305	1:101719155-101719305	ENSG00000252530
chr1	101740615	101740765	1:101740615-101740765	ENSG00000252530
chr1	101742015	101742165	1:101742015-101742165	ENSG00000252530
chr1	101748191	101748341	1:101748191-101748341	ENSG00000252530
chr1	101769642	101769805	1:101769642-101769805	ENSG00000252530
chr1	101781515	101781685	1:101781515-101781685	ENSG00000252530,ENSG00000183298
chr1	101820195	101820365	1:101820195-101820365	ENSG00000252717,ENSG00000162699
chr1	101846895	101847065	1:101846895-101847065	ENSG00000118733,ENSG00000252717
chr1	101875742	101875892	1:101875742-101875892	ENSG00000252717,ENSG00000271277,ENSG00000162699
chr1	101876241	101876391	1:101876241-101876391	ENSG00000252717,ENSG00000271277,ENSG00000162699
chr1	101907355	101907505	1:101907355-101907505	ENSG00000118733,ENSG00000162699
chr1	101909095	101909265	1:101909095-101909265	ENSG00000118733,ENSG00000252717,ENSG00000271277,ENSG00000162699
chr1	101929455	101929605	1:101929455-101929605	ENSG00000162699
chr1	101960295	101960445	1:101960295-101960445	-
chr1	101996395	101996605	1:101996395-101996605	ENSG00000118733
chr1	101996935	101997085	1:101996935-101997085	ENSG00000118733,ENSG00000252717,ENSG00000162699
chr1	102045895	102046085	1:102045895-102046085	-
chr1	102047904	102048054	1:102047904-102048054	-
chr1	102071631	102071781	1:102071631-102071781	-
chr1	102102395	102102545	1:102102395-102102545	ENSG00000227408
chr1	102116055	102116205	1:102116055-102116205	-
chr1	102121035	102121205	1:102121035-102121205	-
chr1	102191855	102192005	1:102191855-102192005	-
chr1	102243055	102243205	1:102243055-102243205	-
chr1	102252815	102252985	1:102252815-102252985	-
chr1	102253095	102253245	1:102253095-102253245	-
chr1	102253400	102253550	1:102253400-102253550	-
chr1	102302735	102302885	1:102302735-102302885	-
chr1	102334235	102334425	1:102334235-102334425	-
chr1	102362742	102362892	1:102362742-102362892	ENSG00000233359
chr1	102365137	102365287	1:102365137-102365287	ENSG00000233359
chr1	102372920	102373070	1:102372920-102373070	ENSG00000233359
chr1	102380415	102380585	1:102380415-102380585	ENSG00000233359
chr1	102434555	102434725	1:102434555-102434725	-
chr1	102436395	102436545	1:102436395-102436545	-
chr1	102467007	102467157	1:102467007-102467157	-
chr1	102497856	102498006	1:102497856-102498006	-
chr1	102550855	102551045	1:102550855-102551045	-
chr1	102588617	102588778	1:102588617-102588778	-
chr1	102665452	102665602	1:102665452-102665602	-
chr1	102721579	102721729	1:102721579-102721729	-
chr1	102737764	102737973	1:102737764-102737973	-
chr1	102772928	102773078	1:102772928-102773078	-
chr1	102776195	102776365	1:102776195-102776365	-
chr1	102791111	102791261	1:102791111-102791261	-
chr1	102796963	102797113	1:102796963-102797113	ENSG00000230864
chr1	102819605	102819755	1:102819605-102819755	ENSG00000230864
chr1	102862955	102863105	1:102862955-102863105	ENSG00000230864
chr1	102966745	102966895	1:102966745-102966895	ENSG00000243480
chr1	102970615	102970765	1:102970615-102970765	ENSG00000230864,ENSG00000243480,ENSG00000227408
chr1	103002137	103002287	1:103002137-103002287	ENSG00000187733
chr1	103058066	103058216	1:103058066-103058216	-
chr1	103058495	103058645	1:103058495-103058645	ENSG00000230759
chr1	103059195	103059345	1:103059195-103059345	-
chr1	103106415	103106585	1:103106415-103106585	ENSG00000060718,ENSG00000234257
chr1	103106715	103106865	1:103106715-103106865	ENSG00000060718,ENSG00000234257
chr1	103107055	103107205	1:103107055-103107205	ENSG00000060718,ENSG00000234257
chr1	103107795	103107945	1:103107795-103107945	ENSG00000060718,ENSG00000234257
chr1	103108115	103108305	1:103108115-103108305	ENSG00000060718,ENSG00000234257
chr1	103108575	103108725	1:103108575-103108725	ENSG00000060718,ENSG00000234257
chr1	103109355	103109505	1:103109355-103109505	ENSG00000060718,ENSG00000234257
chr1	103109715	103109865	1:103109715-103109865	ENSG00000060718,ENSG00000234257
chr1	103180781	103180931	1:103180781-103180931	ENSG00000243480,ENSG00000234441
chr1	103231661	103231811	1:103231661-103231811	-
chr1	103231995	103232145	1:103231995-103232145	-
chr1	103234579	103234729	1:103234579-103234729	-
chr1	103250533	103250710	1:103250533-103250710	-
chr1	103265735	103265885	1:103265735-103265885	ENSG00000243480
chr1	103309945	103310095	1:103309945-103310095	ENSG00000243480
chr1	103328736	103328886	1:103328736-103328886	ENSG00000230759
chr1	103336495	103336648	1:103336495-103336648	ENSG00000230759
chr1	103348535	103348685	1:103348535-103348685	ENSG00000230759
chr1	103426687	103426837	1:103426687-103426837	ENSG00000230759
chr1	103457855	103458025	1:103457855-103458025	ENSG00000230759
chr1	103458295	103458449	1:103458295-103458449	ENSG00000230759
chr1	103459455	103459605	1:103459455-103459605	ENSG00000230759
chr1	103461295	103461465	1:103461295-103461465	ENSG00000230759
chr1	103491495	103491645	1:103491495-103491645	-
chr1	103515035	103515185	1:103515035-103515185	ENSG00000222069
chr1	103525383	103525533	1:103525383-103525533	ENSG00000224613,ENSG00000222069,ENSG00000185946,ENSG00000240038,ENSG00000236085
chr1	103525655	103525805	1:103525655-103525805	ENSG00000224613,ENSG00000222069,ENSG00000185946,ENSG00000240038,ENSG00000236085,ENSG00000227408
chr1	103525855	103526005	1:103525855-103526005	ENSG00000224613,ENSG00000222069,ENSG00000185946,ENSG00000240038,ENSG00000236085,ENSG00000227408
chr1	103561784	103561934	1:103561784-103561934	ENSG00000240038,ENSG00000236085
chr1	103616735	103616885	1:103616735-103616885	-
chr1	103774503	103774653	1:103774503-103774653	ENSG00000227408
chr1	103788495	103788645	1:103788495-103788645	ENSG00000227408
chr1	103830808	103830958	1:103830808-103830958	ENSG00000243480,ENSG00000227408
chr1	103876824	103876974	1:103876824-103876974	ENSG00000237763
chr1	103899035	103899185	1:103899035-103899185	-
chr1	103901195	103901345	1:103901195-103901345	ENSG00000227408,ENSG00000225191
chr1	103917872	103918045	1:103917872-103918045	ENSG00000225191
chr1	103934675	103934825	1:103934675-103934825	ENSG00000225191
chr1	103948635	103948785	1:103948635-103948785	ENSG00000225191
chr1	103949835	103950008	1:103949835-103950008	-
chr1	104022255	104022405	1:104022255-104022405	ENSG00000215869
chr1	104031035	104031185	1:104031035-104031185	ENSG00000215869
chr1	104057295	104057505	1:104057295-104057505	ENSG00000215869
chr1	104057675	104057825	1:104057675-104057825	ENSG00000215869
chr1	104120629	104120779	1:104120629-104120779	-
chr1	104121412	104121580	1:104121412-104121580	-
chr1	104132475	104132625	1:104132475-104132625	ENSG00000215869,ENSG00000228347
chr1	104139361	104139511	1:104139361-104139511	-
chr1	104145155	104145305	1:104145155-104145305	ENSG00000228347
chr1	104159788	104159938	1:104159788-104159938	ENSG00000228347
chr1	104167515	104167665	1:104167515-104167665	ENSG00000234441,ENSG00000228347
chr1	104179315	104179465	1:104179315-104179465	-
chr1	104187135	104187285	1:104187135-104187285	-
chr1	104230055	104230205	1:104230055-104230205	-
chr1	104231035	104231205	1:104231035-104231205	ENSG00000227408
chr1	104239135	104239285	1:104239135-104239285	ENSG00000215869
chr1	104243495	104243645	1:104243495-104243645	-
chr1	104255915	104256065	1:104255915-104256065	-
chr1	104277385	104277535	1:104277385-104277535	-
chr1	104278006	104278156	1:104278006-104278156	-
chr1	104310682	104310832	1:104310682-104310832	-
chr1	104358118	104358268	1:104358118-104358268	-
chr1	104359575	104359745	1:104359575-104359745	-
chr1	104359795	104359945	1:104359795-104359945	-
chr1	104392695	104392845	1:104392695-104392845	-
chr1	104471746	104471896	1:104471746-104471896	ENSG00000174876
chr1	104535371	104535521	1:104535371-104535521	-
chr1	104552032	104552182	1:104552032-104552182	ENSG00000187733
chr1	104563833	104563983	1:104563833-104563983	-
chr1	104567538	104567688	1:104567538-104567688	-
chr1	104574495	104574645	1:104574495-104574645	-
chr1	104586635	104586785	1:104586635-104586785	-
chr1	104586935	104587085	1:104586935-104587085	-
chr1	104595042	104595192	1:104595042-104595192	-
chr1	104636735	104636885	1:104636735-104636885	ENSG00000243480
chr1	104637655	104637805	1:104637655-104637805	ENSG00000243480
chr1	104644295	104644445	1:104644295-104644445	-
chr1	104648295	104648454	1:104648295-104648454	-
chr1	104671795	104671987	1:104671795-104671987	-
chr1	104672095	104672285	1:104672095-104672285	-
chr1	104779619	104779769	1:104779619-104779769	-
chr1	104780595	104780785	1:104780595-104780785	-
chr1	104804495	104804645	1:104804495-104804645	-
chr1	104878635	104878785	1:104878635-104878785	ENSG00000243480
chr1	104987684	104987834	1:104987684-104987834	-
chr1	105028240	105028390	1:105028240-105028390	ENSG00000285981
chr1	105102415	105102565	1:105102415-105102565	-
chr1	105137555	105137705	1:105137555-105137705	-
chr1	105137822	105137972	1:105137822-105137972	-
chr1	105138195	105138382	1:105138195-105138382	-
chr1	105138511	105138661	1:105138511-105138661	-
chr1	105138815	105138965	1:105138815-105138965	-
chr1	105172935	105173125	1:105172935-105173125	-
chr1	105332622	105332772	1:105332622-105332772	-
chr1	105335915	105336065	1:105335915-105336065	-
chr1	105337525	105337675	1:105337525-105337675	-
chr1	105368675	105368825	1:105368675-105368825	-
chr1	105369854	105370004	1:105369854-105370004	-
chr1	105373802	105373985	1:105373802-105373985	ENSG00000227408
chr1	105386635	105386785	1:105386635-105386785	ENSG00000225036
chr1	105434369	105434519	1:105434369-105434519	ENSG00000225036
chr1	105493068	105493218	1:105493068-105493218	-
chr1	105498965	105499115	1:105498965-105499115	-
chr1	105608835	105608985	1:105608835-105608985	ENSG00000230768
chr1	105632715	105632885	1:105632715-105632885	ENSG00000230768,ENSG00000227850
chr1	105633012	105633162	1:105633012-105633162	ENSG00000230768
chr1	105633335	105633485	1:105633335-105633485	ENSG00000230768
chr1	105655235	105655385	1:105655235-105655385	ENSG00000230768,ENSG00000227850
chr1	105686848	105686998	1:105686848-105686998	ENSG00000227850
chr1	105761015	105761165	1:105761015-105761165	-
chr1	105761448	105761598	1:105761448-105761598	-
chr1	105793675	105793825	1:105793675-105793825	ENSG00000230768,ENSG00000227850,ENSG00000237897,ENSG00000232952,ENSG00000230932
chr1	105842215	105842425	1:105842215-105842425	ENSG00000237897,ENSG00000232952
chr1	105845118	105845272	1:105845118-105845272	ENSG00000237897,ENSG00000232952
chr1	105872875	105873045	1:105872875-105873045	ENSG00000237897,ENSG00000232952
chr1	105934975	105935125	1:105934975-105935125	ENSG00000237897,ENSG00000232952,ENSG00000237480
chr1	106022415	106022565	1:106022415-106022565	ENSG00000233047,ENSG00000230932
chr1	106038395	106038545	1:106038395-106038545	ENSG00000233047,ENSG00000237480,ENSG00000230932
chr1	106038897	106039047	1:106038897-106039047	ENSG00000233047,ENSG00000237480
chr1	106069990	106070140	1:106069990-106070140	ENSG00000237480,ENSG00000230932
chr1	106138184	106138334	1:106138184-106138334	ENSG00000230932
chr1	106231640	106231825	1:106231640-106231825	ENSG00000230932
chr1	106233660	106233810	1:106233660-106233810	-
chr1	106252859	106253009	1:106252859-106253009	-
chr1	106268195	106268365	1:106268195-106268365	ENSG00000230932
chr1	106289655	106289806	1:106289655-106289806	-
chr1	106291386	106291536	1:106291386-106291536	-
chr1	106459015	106459165	1:106459015-106459165	ENSG00000230932,ENSG00000270342,ENSG00000233449,ENSG00000232551
chr1	106465755	106465905	1:106465755-106465905	ENSG00000270342
chr1	106493085	106493235	1:106493085-106493235	ENSG00000270342
chr1	106500415	106500577	1:106500415-106500577	ENSG00000270342
chr1	106584768	106584945	1:106584768-106584945	ENSG00000270342
chr1	106637635	106637785	1:106637635-106637785	ENSG00000270342
chr1	106675584	106675734	1:106675584-106675734	-
chr1	106680308	106680458	1:106680308-106680458	-
chr1	106681035	106681200	1:106681035-106681200	ENSG00000270342,ENSG00000232551
chr1	106689515	106689665	1:106689515-106689665	ENSG00000270342,ENSG00000233449
chr1	106717649	106717799	1:106717649-106717799	-
chr1	106717884	106718034	1:106717884-106718034	-
chr1	106721896	106722046	1:106721896-106722046	ENSG00000270976,ENSG00000233449,ENSG00000232551
chr1	106727315	106727485	1:106727315-106727485	ENSG00000270342,ENSG00000270976,ENSG00000233449,ENSG00000232551,ENSG00000237460
chr1	106768055	106768205	1:106768055-106768205	ENSG00000270976,ENSG00000233449,ENSG00000232551,ENSG00000237460
chr1	106768288	106768438	1:106768288-106768438	ENSG00000270976,ENSG00000233449,ENSG00000232551,ENSG00000237460
chr1	106876435	106876605	1:106876435-106876605	ENSG00000233449,ENSG00000232551,ENSG00000237460
chr1	106879615	106879805	1:106879615-106879805	ENSG00000233449,ENSG00000232551,ENSG00000237460
chr1	106889155	106889325	1:106889155-106889325	ENSG00000233449,ENSG00000232551,ENSG00000237460
chr1	106889663	106889865	1:106889663-106889865	ENSG00000233449,ENSG00000232551,ENSG00000237460
chr1	106924475	106924725	1:106924475-106924725	ENSG00000233449,ENSG00000232551,ENSG00000237460
chr1	106949369	106949545	1:106949369-106949545	-
chr1	106950275	106950445	1:106950275-106950445	ENSG00000270342,ENSG00000270976,ENSG00000233449,ENSG00000232551,ENSG00000237460
chr1	106961730	106961885	1:106961730-106961885	-
chr1	106971535	106971725	1:106971535-106971725	ENSG00000186086
chr1	106982595	106982785	1:106982595-106982785	ENSG00000233449,ENSG00000232551,ENSG00000237460
chr1	106986735	106986905	1:106986735-106986905	-
chr1	106998651	106998801	1:106998651-106998801	-
chr1	107056595	107056745	1:107056595-107056745	ENSG00000233449,ENSG00000198890
chr1	107057435	107057605	1:107057435-107057605	ENSG00000198890
chr1	107057945	107058245	1:107057945-107058245	ENSG00000198890
chr1	107102573	107102723	1:107102573-107102723	-
chr1	107127597	107127747	1:107127597-107127747	-
chr1	107135575	107135725	1:107135575-107135725	ENSG00000162631
chr1	107140115	107140265	1:107140115-107140265	ENSG00000162631
chr1	107140775	107140925	1:107140775-107140925	ENSG00000162631
chr1	107141324	107141485	1:107141324-107141485	ENSG00000162631
chr1	107141575	107141725	1:107141575-107141725	ENSG00000162631
chr1	107142215	107142365	1:107142215-107142365	ENSG00000162631
chr1	107197095	107197247	1:107197095-107197247	-
chr1	107207363	107207513	1:107207363-107207513	ENSG00000196427
chr1	107244755	107244925	1:107244755-107244925	-
chr1	107254395	107254585	1:107254395-107254585	-
chr1	107277095	107277245	1:107277095-107277245	ENSG00000224550,ENSG00000238122,ENSG00000241361,ENSG00000238118,ENSG00000224698,ENSG00000186086
chr1	107319095	107319248	1:107319095-107319248	-
chr1	107396175	107396325	1:107396175-107396325	-
chr1	107430775	107430925	1:107430775-107430925	ENSG00000224550,ENSG00000238122,ENSG00000241361,ENSG00000238118,ENSG00000224698
chr1	107436693	107436843	1:107436693-107436843	-
chr1	107467415	107467565	1:107467415-107467565	ENSG00000224550
chr1	107495793	107495943	1:107495793-107495943	ENSG00000224550,ENSG00000196427
chr1	107529655	107529825	1:107529655-107529825	ENSG00000224550,ENSG00000196427
chr1	107535192	107535345	1:107535192-107535345	ENSG00000224550
chr1	107545319	107545469	1:107545319-107545469	-
chr1	107555751	107555901	1:107555751-107555901	-
chr1	107563555	107563745	1:107563555-107563745	ENSG00000186086
chr1	107579875	107580025	1:107579875-107580025	-
chr1	107596194	107596344	1:107596194-107596344	-
chr1	107627049	107627199	1:107627049-107627199	-
chr1	107665635	107665845	1:107665635-107665845	-
chr1	107670155	107670305	1:107670155-107670305	ENSG00000134215
chr1	107681117	107681267	1:107681117-107681267	ENSG00000134215
chr1	107689285	107689435	1:107689285-107689435	ENSG00000134215
chr1	107748675	107748856	1:107748675-107748856	ENSG00000134215,ENSG00000196427
chr1	107750495	107750645	1:107750495-107750645	ENSG00000134215,ENSG00000196427
chr1	107782315	107782485	1:107782315-107782485	ENSG00000134215,ENSG00000275455
chr1	107787395	107787545	1:107787395-107787545	ENSG00000243967
chr1	107796131	107796281	1:107796131-107796281	-
chr1	107815235	107815405	1:107815235-107815405	ENSG00000134215,ENSG00000275455
chr1	107842235	107842399	1:107842235-107842399	-
chr1	107851041	107851191	1:107851041-107851191	-
chr1	107863335	107863525	1:107863335-107863525	ENSG00000275455
chr1	107866002	107866152	1:107866002-107866152	ENSG00000275455,ENSG00000243967
chr1	107867635	107867785	1:107867635-107867785	ENSG00000275455,ENSG00000243967
chr1	107883675	107883845	1:107883675-107883845	ENSG00000275455
chr1	107910096	107910246	1:107910096-107910246	ENSG00000275455
chr1	107921186	107921336	1:107921186-107921336	ENSG00000275455
chr1	107936652	107936802	1:107936652-107936802	-
chr1	107939375	107939525	1:107939375-107939525	ENSG00000275455
chr1	107963515	107963665	1:107963515-107963665	ENSG00000134215,ENSG00000230489
chr1	107963955	107964125	1:107963955-107964125	ENSG00000134215,ENSG00000230489
chr1	107964775	107964925	1:107964775-107964925	ENSG00000134215,ENSG00000230489
chr1	107965095	107965245	1:107965095-107965245	ENSG00000134215,ENSG00000275455,ENSG00000230489
chr1	107965815	107965965	1:107965815-107965965	ENSG00000134215,ENSG00000275455,ENSG00000230489
chr1	107992455	107992605	1:107992455-107992605	-
chr1	108016415	108016565	1:108016415-108016565	ENSG00000186086
chr1	108016615	108016825	1:108016615-108016825	ENSG00000186086
chr1	108045495	108045665	1:108045495-108045665	ENSG00000226822
chr1	108046204	108046383	1:108046204-108046383	ENSG00000226822
chr1	108049644	108049805	1:108049644-108049805	ENSG00000226822
chr1	108050256	108050406	1:108050256-108050406	ENSG00000226822
chr1	108050986	108051165	1:108050986-108051165	ENSG00000226822
chr1	108051795	108051945	1:108051795-108051945	ENSG00000226822
chr1	108052075	108052239	1:108052075-108052239	ENSG00000226822
chr1	108057652	108057805	1:108057652-108057805	ENSG00000226822
chr1	108072614	108072764	1:108072614-108072764	ENSG00000226822
chr1	108079435	108079585	1:108079435-108079585	-
chr1	108079695	108079865	1:108079695-108079865	ENSG00000226822
chr1	108082875	108083025	1:108082875-108083025	-
chr1	108119655	108119805	1:108119655-108119805	-
chr1	108124726	108124876	1:108124726-108124876	-
chr1	108125615	108125765	1:108125615-108125765	ENSG00000275455
chr1	108199192	108199492	1:108199192-108199492	ENSG00000085491,ENSG00000260879,ENSG00000280186
chr1	108199835	108199985	1:108199835-108199985	ENSG00000085491,ENSG00000260879,ENSG00000280186
chr1	108200295	108200465	1:108200295-108200465	ENSG00000085491,ENSG00000260879,ENSG00000280186,ENSG00000196427
chr1	108200855	108201005	1:108200855-108201005	ENSG00000085491,ENSG00000260879,ENSG00000280186
chr1	108214795	108214965	1:108214795-108214965	ENSG00000085491,ENSG00000280186
chr1	108498375	108498525	1:108498375-108498525	ENSG00000283354,ENSG00000227832
chr1	108503155	108503345	1:108503155-108503345	ENSG00000283354,ENSG00000227832,ENSG00000226483
chr1	108505155	108505325	1:108505155-108505325	ENSG00000243967,ENSG00000283354,ENSG00000227832,ENSG00000226483
chr1	108512595	108512745	1:108512595-108512745	ENSG00000283354,ENSG00000227832,ENSG00000226483
chr1	108559955	108560125	1:108559955-108560125	ENSG00000186086,ENSG00000226483,ENSG00000162636,ENSG00000162639,ENSG00000285923
chr1	108561015	108561165	1:108561015-108561165	ENSG00000162636
chr1	108561855	108562005	1:108561855-108562005	ENSG00000162636
chr1	108570234	108570385	1:108570234-108570385	ENSG00000196427
chr1	108571115	108571282	1:108571115-108571282	ENSG00000196427
chr1	108597597	108597747	1:108597597-108597747	ENSG00000243967
chr1	108599575	108599725	1:108599575-108599725	ENSG00000243967
chr1	108603075	108603298	1:108603075-108603298	ENSG00000186086
chr1	108609755	108609905	1:108609755-108609905	-
chr1	108610215	108610365	1:108610215-108610365	-
chr1	108638442	108638592	1:108638442-108638592	-
chr1	108643655	108643805	1:108643655-108643805	ENSG00000226483,ENSG00000162639,ENSG00000285923,ENSG00000134184
chr1	108661215	108661385	1:108661215-108661385	ENSG00000162639,ENSG00000285923
chr1	108681795	108681945	1:108681795-108681945	ENSG00000162639,ENSG00000285923
chr1	108692215	108692365	1:108692215-108692365	ENSG00000162639,ENSG00000285923,ENSG00000134186,ENSG00000143107,ENSG00000232971,ENSG00000228076
chr1	108692515	108692685	1:108692515-108692685	ENSG00000162639,ENSG00000285923,ENSG00000134186,ENSG00000143107,ENSG00000232971
chr1	108693235	108693405	1:108693235-108693405	ENSG00000134186
chr1	108693515	108693665	1:108693515-108693665	ENSG00000134186
chr1	108716055	108716205	1:108716055-108716205	ENSG00000243967,ENSG00000143107,ENSG00000232971
chr1	108742315	108742465	1:108742315-108742465	ENSG00000232971,ENSG00000116266
chr1	108746515	108746665	1:108746515-108746665	ENSG00000238122,ENSG00000241361,ENSG00000238118,ENSG00000224698,ENSG00000162639,ENSG00000285923,ENSG00000134186,ENSG00000143107,ENSG00000232971,ENSG00000116266,ENSG00000228076,ENSG00000203897,ENSG00000237349,ENSG00000244716
chr1	108746895	108747085	1:108746895-108747085	ENSG00000143107,ENSG00000232971,ENSG00000116266,ENSG00000228076
chr1	108747355	108747505	1:108747355-108747505	ENSG00000143107,ENSG00000232971,ENSG00000116266,ENSG00000228076
chr1	108816515	108816665	1:108816515-108816665	ENSG00000162641
chr1	108828235	108828385	1:108828235-108828385	ENSG00000162641,ENSG00000203897,ENSG00000121957,ENSG00000244716
chr1	108828675	108828825	1:108828675-108828825	ENSG00000162641,ENSG00000203897
chr1	108829655	108829805	1:108829655-108829805	ENSG00000162641
chr1	108876935	108877085	1:108876935-108877085	ENSG00000162641,ENSG00000203897,ENSG00000121957
chr1	108877529	108877679	1:108877529-108877679	ENSG00000121957
chr1	108877975	108878125	1:108877975-108878125	ENSG00000203897,ENSG00000121957
chr1	108880955	108881105	1:108880955-108881105	ENSG00000121957
chr1	108896855	108897010	1:108896855-108897010	ENSG00000203897,ENSG00000121957
chr1	108898235	108898385	1:108898235-108898385	ENSG00000203897,ENSG00000121957
chr1	108913215	108913365	1:108913215-108913365	-
chr1	108962654	108962804	1:108962654-108962804	ENSG00000121940
chr1	108963115	108963285	1:108963115-108963285	ENSG00000162641,ENSG00000121940,ENSG00000237349,ENSG00000244716
chr1	108963415	108963565	1:108963415-108963565	ENSG00000162641,ENSG00000121940,ENSG00000237349,ENSG00000244716
chr1	109041175	109041325	1:109041175-109041325	ENSG00000085433,ENSG00000228665,ENSG00000228054
chr1	109041395	109041605	1:109041395-109041605	ENSG00000085433,ENSG00000228665,ENSG00000228054
chr1	109042055	109042205	1:109042055-109042205	ENSG00000085433,ENSG00000237349,ENSG00000244716,ENSG00000228665,ENSG00000228054,ENSG00000197780
chr1	109075955	109076125	1:109075955-109076125	ENSG00000085433,ENSG00000237349,ENSG00000244716,ENSG00000228665,ENSG00000197780,ENSG00000273382,ENSG00000215717,ENSG00000278249,ENSG00000270066,ENSG00000251484
chr1	109089315	109089472	1:109089315-109089472	ENSG00000273382,ENSG00000215717
chr1	109090655	109090805	1:109090655-109090805	ENSG00000237349,ENSG00000244716,ENSG00000228665,ENSG00000197780,ENSG00000273382,ENSG00000215717,ENSG00000278249,ENSG00000270066,ENSG00000251484,ENSG00000179902,ENSG00000116299
chr1	109091115	109091265	1:109091115-109091265	ENSG00000273382,ENSG00000215717
chr1	109100035	109100205	1:109100035-109100205	ENSG00000237349,ENSG00000244716,ENSG00000228665,ENSG00000197780,ENSG00000273382,ENSG00000215717,ENSG00000278249,ENSG00000270066,ENSG00000251484,ENSG00000179902,ENSG00000116299
chr1	109100595	109100765	1:109100595-109100765	ENSG00000278249,ENSG00000270066,ENSG00000251484,ENSG00000179902,ENSG00000116299
chr1	109112175	109112325	1:109112175-109112325	ENSG00000179902,ENSG00000116299
chr1	109112755	109112905	1:109112755-109112905	ENSG00000237349,ENSG00000244716,ENSG00000228665,ENSG00000278249,ENSG00000270066,ENSG00000251484,ENSG00000179902,ENSG00000116299
chr1	109113935	109114085	1:109113935-109114085	ENSG00000179902,ENSG00000116299
chr1	109151275	109151445	1:109151275-109151445	-
chr1	109162002	109162152	1:109162002-109162152	-
chr1	109193762	109193916	1:109193762-109193916	ENSG00000116299
chr1	109197515	109197725	1:109197515-109197725	ENSG00000116299
chr1	109198065	109198285	1:109198065-109198285	ENSG00000116299
chr1	109201235	109201385	1:109201235-109201385	ENSG00000116299
chr1	109213795	109213965	1:109213795-109213965	ENSG00000031698
chr1	109214275	109214445	1:109214275-109214445	ENSG00000031698
chr1	109214895	109215046	1:109214895-109215046	ENSG00000031698
chr1	109218640	109218790	1:109218640-109218790	ENSG00000031698
chr1	109239555	109239705	1:109239555-109239705	ENSG00000031698
chr1	109249455	109249605	1:109249455-109249605	ENSG00000031698,ENSG00000143126
chr1	109249995	109250145	1:109249995-109250145	ENSG00000143126
chr1	109253895	109254045	1:109253895-109254045	ENSG00000143126
chr1	109256255	109256405	1:109256255-109256405	-
chr1	109263735	109263905	1:109263735-109263905	ENSG00000143126,ENSG00000134222
chr1	109277535	109277685	1:109277535-109277685	ENSG00000143126,ENSG00000134222
chr1	109283155	109283365	1:109283155-109283365	ENSG00000143126,ENSG00000134222,ENSG00000221986
chr1	109291215	109291365	1:109291215-109291365	ENSG00000134222,ENSG00000221986
chr1	109300774	109300924	1:109300774-109300924	ENSG00000221986
chr1	109306135	109306285	1:109306135-109306285	ENSG00000221986
chr1	109307695	109307845	1:109307695-109307845	ENSG00000221986
chr1	109347615	109347785	1:109347615-109347785	-
chr1	109370835	109370985	1:109370835-109370985	-
chr1	109371060	109371245	1:109371060-109371245	-
chr1	109371447	109371597	1:109371447-109371597	-
chr1	109383175	109383345	1:109383175-109383345	ENSG00000134243
chr1	109393055	109393205	1:109393055-109393205	ENSG00000134243
chr1	109396215	109396365	1:109396215-109396365	ENSG00000134243
chr1	109397095	109397285	1:109397095-109397285	ENSG00000134243
chr1	109397975	109398145	1:109397975-109398145	ENSG00000143126,ENSG00000134222,ENSG00000134243
chr1	109399475	109399625	1:109399475-109399625	ENSG00000134243
chr1	109426055	109426205	1:109426055-109426205	ENSG00000143106
chr1	109426475	109426625	1:109426475-109426625	ENSG00000143106,ENSG00000174151
chr1	109427235	109427385	1:109427235-109427385	ENSG00000143106
chr1	109438915	109439065	1:109438915-109439065	ENSG00000196427
chr1	109443575	109443725	1:109443575-109443725	-
chr1	109466455	109466645	1:109466455-109466645	ENSG00000143028
chr1	109467095	109467245	1:109467095-109467245	ENSG00000143028,ENSG00000162650
chr1	109467315	109467465	1:109467315-109467465	ENSG00000143028
chr1	109478932	109479085	1:109478932-109479085	ENSG00000143028,ENSG00000162650
chr1	109483435	109483585	1:109483435-109483585	ENSG00000143028,ENSG00000162650
chr1	109483815	109483965	1:109483815-109483965	ENSG00000143028,ENSG00000162650,ENSG00000174151
chr1	109484135	109484305	1:109484135-109484305	ENSG00000143028,ENSG00000162650,ENSG00000174151
chr1	109490715	109490865	1:109490715-109490865	ENSG00000162650,ENSG00000174151
chr1	109493955	109494105	1:109493955-109494105	ENSG00000162650,ENSG00000174151,ENSG00000181754,ENSG00000156097
chr1	109498415	109498565	1:109498415-109498565	ENSG00000174151
chr1	109500027	109500185	1:109500027-109500185	ENSG00000181754
chr1	109509695	109509865	1:109509695-109509865	ENSG00000174151,ENSG00000181754
chr1	109532375	109532525	1:109532375-109532525	ENSG00000174151,ENSG00000156097
chr1	109532935	109533085	1:109532935-109533085	ENSG00000174151,ENSG00000156097
chr1	109536015	109536165	1:109536015-109536165	ENSG00000156097,ENSG00000254942
chr1	109539795	109539945	1:109539795-109539945	ENSG00000156097,ENSG00000254942
chr1	109546395	109546545	1:109546395-109546545	ENSG00000156097,ENSG00000254942,ENSG00000065135,ENSG00000206832,ENSG00000225113,ENSG00000284443,ENSG00000134183,ENSG00000116337,ENSG00000228703
chr1	109548075	109548225	1:109548075-109548225	ENSG00000254942,ENSG00000065135
chr1	109548475	109548645	1:109548475-109548645	ENSG00000156097,ENSG00000254942,ENSG00000065135,ENSG00000206832,ENSG00000225113,ENSG00000284443,ENSG00000134183,ENSG00000116337,ENSG00000228703
chr1	109570635	109570785	1:109570635-109570785	ENSG00000206832
chr1	109598795	109598945	1:109598795-109598945	ENSG00000206832,ENSG00000225113,ENSG00000284443
chr1	109619695	109619845	1:109619695-109619845	ENSG00000225113,ENSG00000284443,ENSG00000134183,ENSG00000116337
chr1	109620295	109620465	1:109620295-109620465	ENSG00000134183,ENSG00000116337
chr1	109620555	109620705	1:109620555-109620705	ENSG00000134183,ENSG00000116337
chr1	109620975	109621145	1:109620975-109621145	ENSG00000134183,ENSG00000116337,ENSG00000228703
chr1	109630395	109630695	1:109630395-109630695	ENSG00000116337,ENSG00000228703
chr1	109636184	109636349	1:109636184-109636349	ENSG00000228703
chr1	109640335	109640485	1:109640335-109640485	ENSG00000065135,ENSG00000228703,ENSG00000235045,ENSG00000168765,ENSG00000134184,ENSG00000260246
chr1	109643435	109643585	1:109643435-109643585	ENSG00000065135,ENSG00000116337,ENSG00000228703,ENSG00000235045,ENSG00000168765,ENSG00000134184,ENSG00000260246,ENSG00000241720
chr1	109644857	109645007	1:109644857-109645007	ENSG00000260246
chr1	109656035	109656225	1:109656035-109656225	ENSG00000235045,ENSG00000168765,ENSG00000213366,ENSG00000134184,ENSG00000241720
chr1	109667915	109668065	1:109667915-109668065	ENSG00000235045,ENSG00000168765,ENSG00000213366,ENSG00000134184,ENSG00000134201,ENSG00000241720
chr1	109687675	109687825	1:109687675-109687825	ENSG00000134184,ENSG00000260246,ENSG00000134201
chr1	109739855	109740025	1:109739855-109740025	ENSG00000260246,ENSG00000241720,ENSG00000134202,ENSG00000198758
chr1	109740275	109740465	1:109740275-109740465	ENSG00000134201,ENSG00000241720,ENSG00000134202,ENSG00000198758
chr1	109761255	109761405	1:109761255-109761405	ENSG00000198758
chr1	109773775	109773925	1:109773775-109773925	ENSG00000065135,ENSG00000228703,ENSG00000235045,ENSG00000134184,ENSG00000134201,ENSG00000241720,ENSG00000198758
chr1	109776955	109777105	1:109776955-109777105	ENSG00000241720,ENSG00000198758,ENSG00000168710
chr1	109783475	109783651	1:109783475-109783651	-
chr1	109787935	109788085	1:109787935-109788085	-
chr1	109788255	109788405	1:109788255-109788405	-
chr1	109788965	109789115	1:109788965-109789115	-
chr1	109789195	109789345	1:109789195-109789345	-
chr1	109790855	109791005	1:109790855-109791005	ENSG00000224927
chr1	109792235	109792385	1:109792235-109792385	ENSG00000241720,ENSG00000224927,ENSG00000228420,ENSG00000235005,ENSG00000261055,ENSG00000184371
chr1	109803360	109803510	1:109803360-109803510	ENSG00000224927
chr1	109818588	109818738	1:109818588-109818738	ENSG00000224927,ENSG00000228420
chr1	109823955	109824105	1:109823955-109824105	ENSG00000224927,ENSG00000228420
chr1	109851435	109851585	1:109851435-109851585	-
chr1	109856035	109856185	1:109856035-109856185	-
chr1	109877042	109877192	1:109877042-109877192	ENSG00000235005
chr1	109877415	109877605	1:109877415-109877605	ENSG00000235005
chr1	109890712	109890862	1:109890712-109890862	ENSG00000235005,ENSG00000261055
chr1	109901815	109901965	1:109901815-109901965	ENSG00000235005,ENSG00000261055,ENSG00000184371
chr1	109910815	109910965	1:109910815-109910965	ENSG00000261055,ENSG00000184371
chr1	109911415	109911565	1:109911415-109911565	ENSG00000184371
chr1	109923543	109923693	1:109923543-109923693	ENSG00000184371
chr1	109924415	109924565	1:109924415-109924565	ENSG00000184371
chr1	109928735	109928885	1:109928735-109928885	-
chr1	109930735	109930885	1:109930735-109930885	-
chr1	109931215	109931365	1:109931215-109931365	ENSG00000224927,ENSG00000228420,ENSG00000235005,ENSG00000261055,ENSG00000184371
chr1	109954315	109954485	1:109954315-109954485	ENSG00000134184
chr1	109959995	109960165	1:109959995-109960165	-
chr1	109960475	109960625	1:109960475-109960625	-
chr1	109961494	109961644	1:109961494-109961644	-
chr1	109980769	109980925	1:109980769-109980925	ENSG00000168710
chr1	109984615	109984765	1:109984615-109984765	ENSG00000065135,ENSG00000228703,ENSG00000235045,ENSG00000134184,ENSG00000134201,ENSG00000241720,ENSG00000198758,ENSG00000224927,ENSG00000228420,ENSG00000235005,ENSG00000261055,ENSG00000184371,ENSG00000168710
chr1	109984935	109985085	1:109984935-109985085	ENSG00000168710
chr1	109985304	109985454	1:109985304-109985454	-
chr1	109985535	109985685	1:109985535-109985685	-
chr1	110003955	110004165	1:110003955-110004165	ENSG00000168710
chr1	110007215	110007365	1:110007215-110007365	-
chr1	110011715	110011865	1:110011715-110011865	ENSG00000168710
chr1	110029675	110029845	1:110029675-110029845	ENSG00000168710,ENSG00000143093
chr1	110034495	110034645	1:110034495-110034645	ENSG00000143093
chr1	110034995	110035145	1:110034995-110035145	ENSG00000143093
chr1	110049875	110050025	1:110049875-110050025	ENSG00000143093,ENSG00000258634
chr1	110053935	110054085	1:110053935-110054085	ENSG00000143093,ENSG00000258634
chr1	110060175	110060335	1:110060175-110060335	ENSG00000258634,ENSG00000156150
chr1	110067615	110067765	1:110067615-110067765	ENSG00000258634,ENSG00000156150
chr1	110068015	110068165	1:110068015-110068165	ENSG00000258634,ENSG00000156150
chr1	110068295	110068485	1:110068295-110068485	ENSG00000258634,ENSG00000156150
chr1	110069035	110069185	1:110069035-110069185	ENSG00000258634,ENSG00000156150
chr1	110069455	110069605	1:110069455-110069605	ENSG00000156150
chr1	110069975	110070125	1:110069975-110070125	ENSG00000156150
chr1	110070315	110070465	1:110070315-110070465	ENSG00000156150
chr1	110070595	110070745	1:110070595-110070745	ENSG00000156150
chr1	110083940	110084090	1:110083940-110084090	ENSG00000258673
chr1	110084395	110084545	1:110084395-110084545	ENSG00000258673
chr1	110084735	110084885	1:110084735-110084885	ENSG00000258673
chr1	110088175	110088345	1:110088175-110088345	ENSG00000258673
chr1	110089695	110089845	1:110089695-110089845	ENSG00000258673
chr1	110091675	110091825	1:110091675-110091825	-
chr1	110095015	110095165	1:110095015-110095165	-
chr1	110106215	110106365	1:110106215-110106365	ENSG00000258634,ENSG00000186150
chr1	110116555	110116705	1:110116555-110116705	ENSG00000186150
chr1	110137015	110137165	1:110137015-110137165	ENSG00000197106,ENSG00000227091,ENSG00000235526
chr1	110149090	110149240	1:110149090-110149240	ENSG00000197106
chr1	110150435	110150605	1:110150435-110150605	ENSG00000197106,ENSG00000227091
chr1	110156015	110156165	1:110156015-110156165	ENSG00000197106,ENSG00000227091,ENSG00000235526,ENSG00000200536
chr1	110176395	110176552	1:110176395-110176552	ENSG00000227091,ENSG00000235526
chr1	110186675	110186825	1:110186675-110186825	ENSG00000197106,ENSG00000227091,ENSG00000235526
chr1	110187635	110187788	1:110187635-110187788	ENSG00000197106,ENSG00000235526
chr1	110188333	110188529	1:110188333-110188529	ENSG00000197106,ENSG00000235526
chr1	110197015	110197185	1:110197015-110197185	ENSG00000197106
chr1	110203075	110203225	1:110203075-110203225	ENSG00000224965,ENSG00000200536,ENSG00000270380
chr1	110207875	110208025	1:110207875-110208025	ENSG00000224965,ENSG00000116396,ENSG00000200536,ENSG00000270380
chr1	110209666	110209816	1:110209666-110209816	ENSG00000224965
chr1	110210135	110210285	1:110210135-110210285	ENSG00000224965,ENSG00000116396,ENSG00000282852,ENSG00000200536
chr1	110210755	110210965	1:110210755-110210965	ENSG00000224965,ENSG00000116396,ENSG00000200536
chr1	110211355	110211505	1:110211355-110211505	ENSG00000224965,ENSG00000116396
chr1	110211915	110212065	1:110211915-110212065	ENSG00000116396
chr1	110218855	110219005	1:110218855-110219005	ENSG00000116396,ENSG00000200536
chr1	110224735	110224908	1:110224735-110224908	ENSG00000116396
chr1	110255435	110255665	1:110255435-110255665	ENSG00000282852,ENSG00000200536
chr1	110309215	110309385	1:110309215-110309385	ENSG00000200536
chr1	110312675	110312845	1:110312675-110312845	ENSG00000224965,ENSG00000200536,ENSG00000273373
chr1	110336415	110336575	1:110336415-110336575	-
chr1	110337815	110338065	1:110337815-110338065	ENSG00000227963,ENSG00000162775
chr1	110338375	110338525	1:110338375-110338525	ENSG00000227963,ENSG00000162775,ENSG00000224699,ENSG00000168679,ENSG00000273373,ENSG00000134248
chr1	110338795	110339025	1:110338795-110339025	ENSG00000200536,ENSG00000227963,ENSG00000162775,ENSG00000224699,ENSG00000168679,ENSG00000273373,ENSG00000134248
chr1	110339155	110339345	1:110339155-110339345	ENSG00000200536,ENSG00000227963,ENSG00000162775,ENSG00000224699,ENSG00000168679,ENSG00000273373,ENSG00000134248
chr1	110339775	110339965	1:110339775-110339965	ENSG00000227963,ENSG00000162775,ENSG00000273373
chr1	110340015	110340165	1:110340015-110340165	ENSG00000227963,ENSG00000162775,ENSG00000168679,ENSG00000273373
chr1	110391060	110391210	1:110391060-110391210	ENSG00000168679
chr1	110407635	110407785	1:110407635-110407785	ENSG00000224699,ENSG00000168679,ENSG00000273373,ENSG00000134248
chr1	110412635	110412785	1:110412635-110412785	ENSG00000224699,ENSG00000134248,ENSG00000270380
chr1	110425335	110425485	1:110425335-110425485	-
chr1	110425575	110425725	1:110425575-110425725	-
chr1	110433895	110434065	1:110433895-110434065	-
chr1	110436755	110436945	1:110436755-110436945	ENSG00000143125
chr1	110440975	110441125	1:110440975-110441125	ENSG00000143125
chr1	110443701	110443851	1:110443701-110443851	ENSG00000143125
chr1	110455294	110455445	1:110455294-110455445	ENSG00000143125,ENSG00000270380
chr1	110460375	110460525	1:110460375-110460525	ENSG00000224699,ENSG00000143125,ENSG00000270380,ENSG00000282887,ENSG00000283999
chr1	110477145	110477345	1:110477145-110477345	ENSG00000282887,ENSG00000283999,ENSG00000240194
chr1	110485855	110486064	1:110485855-110486064	ENSG00000240194,ENSG00000235407
chr1	110494875	110495025	1:110494875-110495025	ENSG00000240194,ENSG00000235407
chr1	110496095	110496245	1:110496095-110496245	ENSG00000282887,ENSG00000283999,ENSG00000240194,ENSG00000235407
chr1	110506630	110506780	1:110506630-110506780	-
chr1	110508115	110508265	1:110508115-110508265	ENSG00000143105
chr1	110524575	110524745	1:110524575-110524745	ENSG00000196427,ENSG00000143105
chr1	110542835	110542985	1:110542835-110542985	-
chr1	110548495	110548645	1:110548495-110548645	-
chr1	110555415	110555565	1:110555415-110555565	-
chr1	110556195	110556425	1:110556195-110556425	-
chr1	110606035	110606192	1:110606035-110606192	ENSG00000177301
chr1	110606455	110606605	1:110606455-110606605	ENSG00000177301
chr1	110607135	110607435	1:110607135-110607435	ENSG00000177301
chr1	110607935	110608085	1:110607935-110608085	ENSG00000177301
chr1	110615855	110616005	1:110615855-110616005	ENSG00000177301
chr1	110619475	110619625	1:110619475-110619625	ENSG00000177301,ENSG00000259834,ENSG00000199710,ENSG00000232791
chr1	110619815	110619985	1:110619815-110619985	ENSG00000177301
chr1	110620895	110621045	1:110620895-110621045	-
chr1	110630875	110631025	1:110630875-110631025	ENSG00000177301,ENSG00000259834,ENSG00000177272,ENSG00000199710
chr1	110674495	110674645	1:110674495-110674645	ENSG00000259834,ENSG00000177272
chr1	110674875	110675045	1:110674875-110675045	ENSG00000259834,ENSG00000177272
chr1	110675435	110675585	1:110675435-110675585	ENSG00000259834,ENSG00000177272
chr1	110689975	110690162	1:110689975-110690162	-
chr1	110746795	110746945	1:110746795-110746945	ENSG00000259834,ENSG00000199710,ENSG00000237415,ENSG00000232791
chr1	110750495	110750645	1:110750495-110750645	-
chr1	110750775	110750925	1:110750775-110750925	-
chr1	110764590	110764740	1:110764590-110764740	ENSG00000199710
chr1	110766175	110766325	1:110766175-110766325	ENSG00000259834,ENSG00000199710
chr1	110780975	110781145	1:110780975-110781145	ENSG00000259834,ENSG00000199710,ENSG00000237415,ENSG00000232791,ENSG00000143119
chr1	110783395	110783545	1:110783395-110783545	ENSG00000237415,ENSG00000232791,ENSG00000143119
chr1	110800231	110800381	1:110800231-110800381	-
chr1	110830075	110830225	1:110830075-110830225	ENSG00000237415,ENSG00000232791,ENSG00000143119
chr1	110918989	110919139	1:110918989-110919139	ENSG00000143119,ENSG00000261654,ENSG00000232811
chr1	110963375	110963525	1:110963375-110963525	ENSG00000143119,ENSG00000261654,ENSG00000232811,ENSG00000121931,ENSG00000273010
chr1	110963995	110964145	1:110963995-110964145	ENSG00000237415,ENSG00000232791,ENSG00000143119,ENSG00000261654,ENSG00000232811,ENSG00000121931,ENSG00000273010,ENSG00000225672,ENSG00000252760
chr1	110969015	110969165	1:110969015-110969165	ENSG00000121931,ENSG00000273010
chr1	110990175	110990325	1:110990175-110990325	ENSG00000225672
chr1	110992475	110992625	1:110992475-110992625	ENSG00000225672
chr1	111030615	111030785	1:111030615-111030785	ENSG00000225672,ENSG00000252760
chr1	111032415	111032565	1:111032415-111032565	ENSG00000225672,ENSG00000252760
chr1	111139375	111139525	1:111139375-111139525	ENSG00000156171,ENSG00000134255
chr1	111139575	111139745	1:111139575-111139745	ENSG00000156171,ENSG00000134255,ENSG00000272982,ENSG00000273221
chr1	111140095	111140245	1:111140095-111140245	ENSG00000156171,ENSG00000134255,ENSG00000272982,ENSG00000273221,ENSG00000162777
chr1	111140595	111140745	1:111140595-111140745	ENSG00000156171,ENSG00000134255,ENSG00000272982,ENSG00000273221
chr1	111197655	111197825	1:111197655-111197825	ENSG00000272982,ENSG00000273221,ENSG00000162777,ENSG00000064886
chr1	111204255	111204405	1:111204255-111204405	ENSG00000272982,ENSG00000273221,ENSG00000162777
chr1	111219595	111219745	1:111219595-111219745	ENSG00000272982,ENSG00000273221,ENSG00000162777,ENSG00000064886,ENSG00000227179
chr1	111221735	111221885	1:111221735-111221885	ENSG00000064886
chr1	111222975	111223125	1:111222975-111223125	ENSG00000272982,ENSG00000273221,ENSG00000162777,ENSG00000064886,ENSG00000236012,ENSG00000227179,ENSG00000085465
chr1	111250055	111250225	1:111250055-111250225	ENSG00000236040,ENSG00000203878
chr1	111285855	111286005	1:111285855-111286005	ENSG00000203878,ENSG00000134216
chr1	111290735	111290885	1:111290735-111290885	ENSG00000203878,ENSG00000134216
chr1	111296135	111296305	1:111296135-111296305	ENSG00000203878,ENSG00000134216
chr1	111321115	111321272	1:111321115-111321272	ENSG00000134216,ENSG00000229283,ENSG00000232240
chr1	111334275	111334425	1:111334275-111334425	ENSG00000203878,ENSG00000134216,ENSG00000229283,ENSG00000232240,ENSG00000236012,ENSG00000227179
chr1	111346155	111346305	1:111346155-111346305	ENSG00000272982,ENSG00000273221,ENSG00000203878,ENSG00000134216,ENSG00000229283,ENSG00000232240,ENSG00000173947,ENSG00000234020,ENSG00000236012,ENSG00000227179,ENSG00000085465
chr1	111346515	111346665	1:111346515-111346665	ENSG00000272982,ENSG00000273221,ENSG00000064886,ENSG00000203878,ENSG00000134216,ENSG00000229283,ENSG00000232240,ENSG00000173947,ENSG00000234020,ENSG00000236012,ENSG00000227179,ENSG00000085465
chr1	111347368	111347518	1:111347368-111347518	ENSG00000173947
chr1	111364755	111364905	1:111364755-111364905	ENSG00000234020,ENSG00000236012,ENSG00000227179,ENSG00000085465
chr1	111399915	111400085	1:111399915-111400085	ENSG00000236012,ENSG00000227179,ENSG00000085465,ENSG00000260948
chr1	111441675	111441845	1:111441675-111441845	ENSG00000085465,ENSG00000260948,ENSG00000233337,ENSG00000243960,ENSG00000116455,ENSG00000199890,ENSG00000116459
chr1	111448855	111449025	1:111448855-111449025	ENSG00000085465,ENSG00000260948,ENSG00000233337,ENSG00000243960,ENSG00000116455,ENSG00000199890,ENSG00000116459
chr1	111449235	111449425	1:111449235-111449425	ENSG00000272982,ENSG00000236012,ENSG00000227179,ENSG00000085465,ENSG00000260948,ENSG00000233337,ENSG00000243960,ENSG00000116455,ENSG00000199890,ENSG00000116459,ENSG00000143110
chr1	111476337	111476487	1:111476337-111476487	ENSG00000143110
chr1	111481515	111481665	1:111481515-111481665	ENSG00000143110,ENSG00000121933,ENSG00000200360
chr1	111481775	111481925	1:111481775-111481925	ENSG00000143110,ENSG00000121933,ENSG00000200360,ENSG00000215867
chr1	111504175	111504325	1:111504175-111504325	ENSG00000200360,ENSG00000282608
chr1	111507815	111507965	1:111507815-111507965	ENSG00000121933,ENSG00000200360,ENSG00000282608,ENSG00000215867,ENSG00000201028
chr1	111508295	111508445	1:111508295-111508445	ENSG00000143110,ENSG00000121933,ENSG00000200360,ENSG00000282608,ENSG00000215867,ENSG00000201028
chr1	111510115	111510265	1:111510115-111510265	-
chr1	111516195	111516345	1:111516195-111516345	-
chr1	111541474	111541624	1:111541474-111541624	ENSG00000116473
chr1	111552219	111552369	1:111552219-111552369	-
chr1	111559895	111560045	1:111559895-111560045	ENSG00000121933
chr1	111560127	111560277	1:111560127-111560277	ENSG00000121933
chr1	111572128	111572278	1:111572128-111572278	-
chr1	111592275	111592425	1:111592275-111592425	-
chr1	111593015	111593205	1:111593015-111593205	ENSG00000231346,ENSG00000215867
chr1	111603095	111603245	1:111603095-111603245	ENSG00000231346
chr1	111604175	111604325	1:111604175-111604325	ENSG00000231346
chr1	111618055	111618283	1:111618055-111618283	ENSG00000116473
chr1	111618350	111618500	1:111618350-111618500	ENSG00000116473
chr1	111618902	111619052	1:111618902-111619052	ENSG00000116473
chr1	111619215	111619365	1:111619215-111619365	ENSG00000116473
chr1	111619655	111619805	1:111619655-111619805	ENSG00000200360,ENSG00000116473,ENSG00000231346,ENSG00000215867,ENSG00000201028
chr1	111620055	111620205	1:111620055-111620205	ENSG00000116473,ENSG00000215867
chr1	111620540	111620690	1:111620540-111620690	ENSG00000116473
chr1	111656515	111656665	1:111656515-111656665	ENSG00000215867,ENSG00000201028
chr1	111669448	111669598	1:111669448-111669598	-
chr1	111690375	111690545	1:111690375-111690545	ENSG00000215867
chr1	111704955	111705105	1:111704955-111705105	-
chr1	111714995	111715145	1:111714995-111715145	ENSG00000284830,ENSG00000064703
chr1	111725375	111725525	1:111725375-111725525	-
chr1	111729755	111729905	1:111729755-111729905	-
chr1	111736155	111736305	1:111736155-111736305	ENSG00000197852,ENSG00000227811
chr1	111737957	111738107	1:111737957-111738107	ENSG00000197852,ENSG00000227811
chr1	111738455	111738625	1:111738455-111738625	ENSG00000197852,ENSG00000227811
chr1	111739035	111739205	1:111739035-111739205	ENSG00000197852,ENSG00000227811
chr1	111739415	111739565	1:111739415-111739565	ENSG00000197852,ENSG00000227811,ENSG00000284830,ENSG00000064703
chr1	111739815	111739965	1:111739815-111739965	ENSG00000197852,ENSG00000227811
chr1	111740275	111740425	1:111740275-111740425	ENSG00000197852,ENSG00000227811,ENSG00000284830
chr1	111745855	111746005	1:111745855-111746005	ENSG00000284830,ENSG00000064703
chr1	111746035	111746185	1:111746035-111746185	ENSG00000284830,ENSG00000064703
chr1	111747341	111747505	1:111747341-111747505	ENSG00000284830
chr1	111748395	111748545	1:111748395-111748545	ENSG00000284830,ENSG00000064703
chr1	111748875	111749045	1:111748875-111749045	ENSG00000197852,ENSG00000284830,ENSG00000064703
chr1	111755095	111755245	1:111755095-111755245	ENSG00000284830,ENSG00000064703
chr1	111755515	111755685	1:111755515-111755685	ENSG00000197852,ENSG00000284830,ENSG00000064703
chr1	111755775	111755945	1:111755775-111755945	ENSG00000143110,ENSG00000197852,ENSG00000284830,ENSG00000064703
chr1	111758549	111758699	1:111758549-111758699	ENSG00000064703
chr1	111769655	111769805	1:111769655-111769805	ENSG00000064703
chr1	111776495	111776665	1:111776495-111776665	-
chr1	111801235	111801405	1:111801235-111801405	ENSG00000232558
chr1	111821455	111821605	1:111821455-111821605	-
chr1	111833535	111833705	1:111833535-111833705	ENSG00000232558
chr1	111864995	111865145	1:111864995-111865145	ENSG00000232558
chr1	111904535	111904685	1:111904535-111904685	ENSG00000237556
chr1	111918901	111919051	1:111918901-111919051	ENSG00000237556
chr1	111920355	111920505	1:111920355-111920505	-
chr1	111933789	111933965	1:111933789-111933965	-
chr1	111948672	111948822	1:111948672-111948822	-
chr1	111967435	111967585	1:111967435-111967585	-
chr1	111976875	111977085	1:111976875-111977085	ENSG00000171385
chr1	111987613	111987783	1:111987613-111987783	ENSG00000171385,ENSG00000231437
chr1	111988953	111989253	1:111988953-111989253	ENSG00000171385,ENSG00000231437
chr1	111989695	111989865	1:111989695-111989865	ENSG00000171385,ENSG00000231437
chr1	111989995	111990145	1:111989995-111990145	ENSG00000171385,ENSG00000231437
chr1	111990735	111990885	1:111990735-111990885	ENSG00000171385,ENSG00000231437
chr1	111990895	111991165	1:111990895-111991165	ENSG00000171385,ENSG00000231437
chr1	111991475	111991645	1:111991475-111991645	ENSG00000171385,ENSG00000231437
chr1	111992695	111992845	1:111992695-111992845	ENSG00000171385,ENSG00000231437
chr1	112005426	112005576	1:112005426-112005576	-
chr1	112020095	112020245	1:112020095-112020245	-
chr1	112041342	112041492	1:112041342-112041492	-
chr1	112044875	112045025	1:112044875-112045025	-
chr1	112056475	112056705	1:112056475-112056705	-
chr1	112059175	112059350	1:112059175-112059350	-
chr1	112067355	112067510	1:112067355-112067510	-
chr1	112083615	112083765	1:112083615-112083765	-
chr1	112133585	112133745	1:112133585-112133745	-
chr1	112142095	112142245	1:112142095-112142245	-
chr1	112144895	112145065	1:112144895-112145065	-
chr1	112145855	112146005	1:112145855-112146005	-
chr1	112172455	112172605	1:112172455-112172605	-
chr1	112233115	112233265	1:112233115-112233265	-
chr1	112262555	112262705	1:112262555-112262705	-
chr1	112267276	112267426	1:112267276-112267426	-
chr1	112267724	112267874	1:112267724-112267874	-
chr1	112272497	112272647	1:112272497-112272647	-
chr1	112298695	112298849	1:112298695-112298849	-
chr1	112307795	112307945	1:112307795-112307945	-
chr1	112312424	112312574	1:112312424-112312574	-
chr1	112317175	112317325	1:112317175-112317325	-
chr1	112317633	112317783	1:112317633-112317783	-
chr1	112325695	112325845	1:112325695-112325845	-
chr1	112337055	112337205	1:112337055-112337205	-
chr1	112356874	112357024	1:112356874-112357024	ENSG00000231246,ENSG00000234388
chr1	112358875	112359045	1:112358875-112359045	ENSG00000231246,ENSG00000234388
chr1	112369775	112369925	1:112369775-112369925	ENSG00000231246,ENSG00000234388,ENSG00000238761
chr1	112383855	112384025	1:112383855-112384025	ENSG00000238761
chr1	112386915	112387109	1:112386915-112387109	-
chr1	112390915	112391085	1:112390915-112391085	ENSG00000143079,ENSG00000283296,ENSG00000134245,ENSG00000007341,ENSG00000116489
chr1	112395335	112395485	1:112395335-112395485	ENSG00000143079
chr1	112396035	112396205	1:112396035-112396205	ENSG00000143079,ENSG00000283296,ENSG00000134245,ENSG00000007341,ENSG00000116489,ENSG00000252750
chr1	112396737	112396905	1:112396737-112396905	ENSG00000143079
chr1	112404412	112404562	1:112404412-112404562	ENSG00000143079
chr1	112460655	112460945	1:112460655-112460945	ENSG00000143079,ENSG00000283296,ENSG00000134245
chr1	112462931	112463081	1:112462931-112463081	ENSG00000283296
chr1	112465682	112465832	1:112465682-112465832	-
chr1	112466235	112466385	1:112466235-112466385	ENSG00000143079,ENSG00000283296,ENSG00000134245
chr1	112502095	112502285	1:112502095-112502285	ENSG00000134245,ENSG00000273483
chr1	112505646	112505805	1:112505646-112505805	ENSG00000134245
chr1	112507975	112508125	1:112507975-112508125	ENSG00000134245,ENSG00000273483
chr1	112508324	112508474	1:112508324-112508474	ENSG00000134245
chr1	112508715	112508865	1:112508715-112508865	ENSG00000134245
chr1	112509335	112509485	1:112509335-112509485	ENSG00000134245
chr1	112515675	112515857	1:112515675-112515857	ENSG00000134245,ENSG00000273483
chr1	112517889	112518039	1:112517889-112518039	ENSG00000134245,ENSG00000273483
chr1	112524395	112524545	1:112524395-112524545	ENSG00000273483
chr1	112614615	112614765	1:112614615-112614765	ENSG00000007341,ENSG00000116489
chr1	112618599	112618825	1:112618599-112618825	ENSG00000007341,ENSG00000116489
chr1	112619075	112619245	1:112619075-112619245	ENSG00000007341,ENSG00000116489,ENSG00000235299,ENSG00000252750
chr1	112619675	112619845	1:112619675-112619845	ENSG00000007341,ENSG00000116489,ENSG00000235299,ENSG00000252750
chr1	112620280	112620465	1:112620280-112620465	ENSG00000235299,ENSG00000252750
chr1	112625835	112625999	1:112625835-112625999	ENSG00000235299,ENSG00000252750
chr1	112673695	112673845	1:112673695-112673845	ENSG00000116489,ENSG00000155363
chr1	112674435	112674685	1:112674435-112674685	ENSG00000116489,ENSG00000155363
chr1	112674855	112675025	1:112674855-112675025	ENSG00000116489,ENSG00000235299,ENSG00000252750,ENSG00000155363
chr1	112675295	112675465	1:112675295-112675465	ENSG00000155363
chr1	112686890	112687040	1:112686890-112687040	-
chr1	112688795	112688945	1:112688795-112688945	ENSG00000155363
chr1	112698555	112698725	1:112698555-112698725	ENSG00000155363,ENSG00000225075
chr1	112699075	112699225	1:112699075-112699225	ENSG00000155363,ENSG00000225075
chr1	112700463	112700613	1:112700463-112700613	ENSG00000225075
chr1	112700875	112701045	1:112700875-112701045	ENSG00000235299,ENSG00000252750,ENSG00000155363,ENSG00000225075,ENSG00000155366
chr1	112705135	112705305	1:112705135-112705305	ENSG00000007341,ENSG00000116489,ENSG00000235299,ENSG00000155363,ENSG00000225075,ENSG00000155366,ENSG00000271810
chr1	112706595	112706765	1:112706595-112706765	ENSG00000155366,ENSG00000271810
chr1	112706808	112706958	1:112706808-112706958	-
chr1	112707075	112707225	1:112707075-112707225	ENSG00000155366,ENSG00000271810
chr1	112707375	112707525	1:112707375-112707525	ENSG00000235299,ENSG00000155366,ENSG00000271810
chr1	112714615	112714765	1:112714615-112714765	ENSG00000155366,ENSG00000271810
chr1	112715375	112715545	1:112715375-112715545	ENSG00000271810,ENSG00000155367,ENSG00000261595,ENSG00000184599
chr1	112716375	112716525	1:112716375-112716525	ENSG00000271810,ENSG00000155367,ENSG00000261595,ENSG00000184599
chr1	112718775	112718945	1:112718775-112718945	ENSG00000271810,ENSG00000155367,ENSG00000261595,ENSG00000184599
chr1	112722795	112722945	1:112722795-112722945	ENSG00000155367,ENSG00000261595,ENSG00000184599
chr1	112726555	112726705	1:112726555-112726705	ENSG00000184599
chr1	112726875	112727025	1:112726875-112727025	ENSG00000184599
chr1	112744415	112744565	1:112744415-112744565	ENSG00000234790
chr1	112758555	112758705	1:112758555-112758705	ENSG00000234790
chr1	112762855	112763005	1:112762855-112763005	ENSG00000234790
chr1	112804295	112804445	1:112804295-112804445	ENSG00000155367,ENSG00000261595,ENSG00000184599,ENSG00000234790,ENSG00000229020
chr1	112805299	112805449	1:112805299-112805449	-
chr1	112809335	112809485	1:112809335-112809485	ENSG00000155367,ENSG00000261595
chr1	112822375	112822525	1:112822375-112822525	ENSG00000215866
chr1	112836795	112836945	1:112836795-112836945	ENSG00000215866,ENSG00000224167
chr1	112841053	112841205	1:112841053-112841205	ENSG00000215866,ENSG00000224167
chr1	112849755	112849925	1:112849755-112849925	ENSG00000215866,ENSG00000224167
chr1	112878415	112878565	1:112878415-112878565	ENSG00000228040
chr1	112881055	112881205	1:112881055-112881205	ENSG00000228040,ENSG00000229020
chr1	112940080	112940230	1:112940080-112940230	ENSG00000229020
chr1	112955315	112955485	1:112955315-112955485	ENSG00000155380,ENSG00000229020,ENSG00000226419
chr1	112955795	112955965	1:112955795-112955965	ENSG00000155380,ENSG00000229020,ENSG00000226419
chr1	112956215	112956365	1:112956215-112956365	ENSG00000228040,ENSG00000155380,ENSG00000229020,ENSG00000226419
chr1	112956775	112956925	1:112956775-112956925	ENSG00000155380,ENSG00000226419
chr1	112957475	112957705	1:112957475-112957705	ENSG00000155380,ENSG00000226419
chr1	112983015	112983165	1:112983015-112983165	-
chr1	112983315	112983465	1:112983315-112983465	-
chr1	112983595	112983745	1:112983595-112983745	-
chr1	112992835	112993042	1:112992835-112993042	ENSG00000287807
chr1	112995975	112996125	1:112995975-112996125	ENSG00000287807
chr1	112997915	112998085	1:112997915-112998085	ENSG00000229020,ENSG00000226419,ENSG00000287807
chr1	112998454	112998754	1:112998454-112998754	ENSG00000287807
chr1	112998975	112999125	1:112998975-112999125	ENSG00000229020,ENSG00000226419,ENSG00000287807
chr1	113027095	113027245	1:113027095-113027245	-
chr1	113029922	113030106	1:113029922-113030106	-
chr1	113040275	113040425	1:113040275-113040425	-
chr1	113041755	113041905	1:113041755-113041905	-
chr1	113042215	113042405	1:113042215-113042405	-
chr1	113042465	113042615	1:113042465-113042615	-
chr1	113042715	113042885	1:113042715-113042885	ENSG00000228040,ENSG00000229020
chr1	113059155	113059325	1:113059155-113059325	-
chr1	113072735	113072885	1:113072735-113072885	ENSG00000228040,ENSG00000229020,ENSG00000238198,ENSG00000198799
chr1	113073035	113073205	1:113073035-113073205	ENSG00000228040,ENSG00000229020,ENSG00000238198,ENSG00000198799,ENSG00000232450
chr1	113073495	113073685	1:113073495-113073685	ENSG00000238198,ENSG00000198799
chr1	113073922	113074072	1:113073922-113074072	-
chr1	113074382	113074532	1:113074382-113074532	ENSG00000238198
chr1	113089075	113089345	1:113089075-113089345	-
chr1	113107595	113107745	1:113107595-113107745	ENSG00000198799
chr1	113110295	113110445	1:113110295-113110445	-
chr1	113129655	113129805	1:113129655-113129805	ENSG00000237278
chr1	113129855	113130005	1:113129855-113130005	ENSG00000237278
chr1	113137353	113137503	1:113137353-113137503	-
chr1	113140635	113140785	1:113140635-113140785	ENSG00000237278,ENSG00000233839,ENSG00000238256,ENSG00000232450
chr1	113141284	113141434	1:113141284-113141434	-
chr1	113141655	113141805	1:113141655-113141805	-
chr1	113144555	113144705	1:113144555-113144705	-
chr1	113146622	113146772	1:113146622-113146772	ENSG00000233839
chr1	113146795	113146945	1:113146795-113146945	ENSG00000233839
chr1	113147056	113147206	1:113147056-113147206	ENSG00000233839
chr1	113153235	113153385	1:113153235-113153385	ENSG00000233839
chr1	113178601	113178785	1:113178601-113178785	ENSG00000233839
chr1	113195515	113195665	1:113195515-113195665	ENSG00000233839,ENSG00000236887
chr1	113200235	113200385	1:113200235-113200385	ENSG00000233839,ENSG00000236887
chr1	113210985	113211135	1:113210985-113211135	-
chr1	113216788	113216938	1:113216788-113216938	-
chr1	113217535	113217696	1:113217535-113217696	-
chr1	113217815	113217965	1:113217815-113217965	-
chr1	113218075	113218225	1:113218075-113218225	-
chr1	113219515	113219665	1:113219515-113219665	-
chr1	113219935	113220105	1:113219935-113220105	ENSG00000233839
chr1	113223655	113223805	1:113223655-113223805	-
chr1	113234395	113234545	1:113234395-113234545	-
chr1	113239195	113239377	1:113239195-113239377	-
chr1	113253195	113253345	1:113253195-113253345	-
chr1	113266898	113267048	1:113266898-113267048	-
chr1	113275791	113275945	1:113275791-113275945	-
chr1	113292235	113292385	1:113292235-113292385	-
chr1	113304162	113304312	1:113304162-113304312	-
chr1	113388775	113388925	1:113388775-113388925	ENSG00000081026
chr1	113389295	113389445	1:113389295-113389445	ENSG00000081026
chr1	113389563	113389713	1:113389563-113389713	-
chr1	113390175	113390385	1:113390175-113390385	ENSG00000233839,ENSG00000081026,ENSG00000232499,ENSG00000238256,ENSG00000232450
chr1	113391079	113391379	1:113391079-113391379	ENSG00000081026
chr1	113391384	113391665	1:113391384-113391665	ENSG00000081026
chr1	113403195	113403345	1:113403195-113403345	-
chr1	113405636	113405786	1:113405636-113405786	-
chr1	113415695	113415845	1:113415695-113415845	-
chr1	113416193	113416343	1:113416193-113416343	-
chr1	113453015	113453165	1:113453015-113453165	ENSG00000232499
chr1	113488915	113489065	1:113488915-113489065	-
chr1	113508475	113508625	1:113508475-113508625	ENSG00000238256
chr1	113567528	113567678	1:113567528-113567678	ENSG00000238256
chr1	113617835	113618005	1:113617835-113618005	ENSG00000238256
chr1	113657255	113657447	1:113657255-113657447	-
chr1	113659235	113659385	1:113659235-113659385	-
chr1	113660195	113660345	1:113660195-113660345	-
chr1	113677397	113677565	1:113677397-113677565	ENSG00000232450
chr1	113677975	113678125	1:113677975-113678125	ENSG00000232450
chr1	113715001	113715151	1:113715001-113715151	ENSG00000116793,ENSG00000232450
chr1	113744106	113744280	1:113744106-113744280	ENSG00000116793
chr1	113758095	113758245	1:113758095-113758245	ENSG00000116793
chr1	113758355	113758505	1:113758355-113758505	ENSG00000116793
chr1	113759075	113759225	1:113759075-113759225	ENSG00000116793
chr1	113759455	113759605	1:113759455-113759605	ENSG00000116793,ENSG00000232450
chr1	113759855	113760025	1:113759855-113760025	ENSG00000116793
chr1	113783581	113783775	1:113783581-113783775	-
chr1	113784585	113784735	1:113784585-113784735	-
chr1	113786215	113786365	1:113786215-113786365	-
chr1	113794465	113794685	1:113794465-113794685	-
chr1	113804835	113804985	1:113804835-113804985	-
chr1	113810905	113811205	1:113810905-113811205	-
chr1	113811455	113811625	1:113811455-113811625	ENSG00000081019,ENSG00000231128,ENSG00000134242
chr1	113811835	113812025	1:113811835-113812025	ENSG00000081019,ENSG00000231128,ENSG00000134242
chr1	113812395	113812565	1:113812395-113812565	ENSG00000116793,ENSG00000232450,ENSG00000081019,ENSG00000231128,ENSG00000134242,ENSG00000226167,ENSG00000188761,ENSG00000134262
chr1	113812895	113813045	1:113812895-113813045	-
chr1	113835795	113835945	1:113835795-113835945	ENSG00000134242,ENSG00000226167,ENSG00000188761
chr1	113872295	113872445	1:113872295-113872445	ENSG00000134242,ENSG00000226167,ENSG00000188761
chr1	113904535	113904705	1:113904535-113904705	ENSG00000226167,ENSG00000188761,ENSG00000134262
chr1	113905095	113905245	1:113905095-113905245	ENSG00000134242,ENSG00000226167,ENSG00000188761,ENSG00000134262,ENSG00000118655,ENSG00000235527,ENSG00000163349
chr1	113905615	113905765	1:113905615-113905765	ENSG00000134262,ENSG00000118655
chr1	113914321	113914471	1:113914321-113914471	-
chr1	113928644	113928805	1:113928644-113928805	ENSG00000235527,ENSG00000163349
chr1	113929055	113929205	1:113929055-113929205	ENSG00000188761,ENSG00000134262,ENSG00000118655,ENSG00000235527,ENSG00000163349
chr1	113929495	113929645	1:113929495-113929645	ENSG00000134242,ENSG00000226167,ENSG00000188761,ENSG00000134262,ENSG00000118655,ENSG00000235527,ENSG00000163349
chr1	113929895	113930065	1:113929895-113930065	ENSG00000134262,ENSG00000118655,ENSG00000235527,ENSG00000163349
chr1	113930424	113930574	1:113930424-113930574	-
chr1	113930615	113930785	1:113930615-113930785	-
chr1	113946192	113946342	1:113946192-113946342	-
chr1	113946815	113946965	1:113946815-113946965	ENSG00000163349
chr1	113947136	113947325	1:113947136-113947325	-
chr1	113949235	113949385	1:113949235-113949385	-
chr1	113975533	113975683	1:113975533-113975683	ENSG00000116774
chr1	113976715	113976865	1:113976715-113976865	ENSG00000116774
chr1	113976975	113977165	1:113976975-113977165	ENSG00000116774
chr1	113978895	113979045	1:113978895-113979045	ENSG00000226167,ENSG00000188761,ENSG00000116774,ENSG00000232895
chr1	113979295	113979465	1:113979295-113979465	ENSG00000116774,ENSG00000232895
chr1	113980255	113980405	1:113980255-113980405	ENSG00000116774
chr1	113982775	113982925	1:113982775-113982925	ENSG00000116774
chr1	114002946	114003096	1:114002946-114003096	ENSG00000270780
chr1	114008453	114008605	1:114008453-114008605	ENSG00000270780
chr1	114010875	114011025	1:114010875-114011025	ENSG00000270780
chr1	114021935	114022105	1:114021935-114022105	ENSG00000282048
chr1	114023475	114023625	1:114023475-114023625	ENSG00000282048
chr1	114024147	114024297	1:114024147-114024297	-
chr1	114033375	114033525	1:114033375-114033525	ENSG00000282048
chr1	114038375	114038525	1:114038375-114038525	ENSG00000282048
chr1	114081835	114081985	1:114081835-114081985	-
chr1	114096035	114096245	1:114096035-114096245	-
chr1	114107935	114108105	1:114107935-114108105	-
chr1	114109955	114110135	1:114109955-114110135	-
chr1	114110315	114110465	1:114110315-114110465	-
chr1	114118740	114118890	1:114118740-114118890	-
chr1	114123455	114123605	1:114123455-114123605	-
chr1	114128369	114128519	1:114128369-114128519	-
chr1	114152675	114152885	1:114152675-114152885	ENSG00000134207
chr1	114153175	114153325	1:114153175-114153325	ENSG00000134207
chr1	114153635	114153785	1:114153635-114153785	ENSG00000134207
chr1	114153835	114153985	1:114153835-114153985	ENSG00000134207
chr1	114154355	114154505	1:114154355-114154505	ENSG00000134207
chr1	114155135	114155305	1:114155135-114155305	ENSG00000134207,ENSG00000232895
chr1	114156675	114156825	1:114156675-114156825	ENSG00000134207
chr1	114201547	114201744	1:114201547-114201744	-
chr1	114208822	114208972	1:114208822-114208972	-
chr1	114219556	114219725	1:114219556-114219725	-
chr1	114221942	114222092	1:114221942-114222092	-
chr1	114224575	114224725	1:114224575-114224725	ENSG00000232895
chr1	114236009	114236165	1:114236009-114236165	ENSG00000232895
chr1	114282915	114283065	1:114282915-114283065	ENSG00000116774,ENSG00000232895,ENSG00000273698
chr1	114346635	114346785	1:114346635-114346785	ENSG00000232895,ENSG00000271419,ENSG00000226984,ENSG00000225650,ENSG00000201114,ENSG00000236480,ENSG00000242769,ENSG00000227970
chr1	114352975	114353125	1:114352975-114353125	ENSG00000271419
chr1	114353375	114353545	1:114353375-114353545	ENSG00000271419
chr1	114380125	114380275	1:114380125-114380275	-
chr1	114386755	114386905	1:114386755-114386905	-
chr1	114388517	114388685	1:114388517-114388685	-
chr1	114394732	114394882	1:114394732-114394882	ENSG00000197323
chr1	114428215	114428400	1:114428215-114428400	-
chr1	114428442	114428592	1:114428442-114428592	-
chr1	114431155	114431305	1:114431155-114431305	ENSG00000226984
chr1	114437948	114438098	1:114437948-114438098	ENSG00000226984
chr1	114466464	114466614	1:114466464-114466614	ENSG00000226984,ENSG00000225650
chr1	114468195	114468345	1:114468195-114468345	ENSG00000226984,ENSG00000225650,ENSG00000201114
chr1	114509238	114509388	1:114509238-114509388	ENSG00000201114
chr1	114510295	114510445	1:114510295-114510445	ENSG00000197323,ENSG00000226984,ENSG00000201114,ENSG00000236480
chr1	114510615	114510765	1:114510615-114510765	ENSG00000197323,ENSG00000226984,ENSG00000201114,ENSG00000236480
chr1	114511175	114511325	1:114511175-114511325	ENSG00000197323,ENSG00000226984,ENSG00000225650,ENSG00000201114,ENSG00000236480,ENSG00000242769
chr1	114511815	114511965	1:114511815-114511965	ENSG00000197323,ENSG00000226984,ENSG00000201114,ENSG00000236480
chr1	114513055	114513205	1:114513055-114513205	ENSG00000197323
chr1	114558675	114558825	1:114558675-114558825	ENSG00000236480
chr1	114581635	114581805	1:114581635-114581805	ENSG00000226984,ENSG00000201114,ENSG00000236480,ENSG00000116752,ENSG00000175984,ENSG00000242769
chr1	114627165	114627315	1:114627165-114627315	ENSG00000175984
chr1	114660335	114660485	1:114660335-114660485	-
chr1	114669755	114669905	1:114669755-114669905	ENSG00000175984,ENSG00000116748,ENSG00000242769
chr1	114670095	114670245	1:114670095-114670245	ENSG00000175984,ENSG00000116748,ENSG00000242769,ENSG00000227970
chr1	114670455	114670605	1:114670455-114670605	ENSG00000175984,ENSG00000116748
chr1	114671515	114671665	1:114671515-114671665	ENSG00000175984,ENSG00000116748
chr1	114716056	114716206	1:114716056-114716206	ENSG00000213281,ENSG00000201900
chr1	114716735	114716885	1:114716735-114716885	ENSG00000116748,ENSG00000242769,ENSG00000213281,ENSG00000009307,ENSG00000201900
chr1	114749995	114750145	1:114749995-114750145	ENSG00000009307
chr1	114752395	114752545	1:114752395-114752545	ENSG00000009307
chr1	114756995	114757185	1:114756995-114757185	-
chr1	114757455	114757645	1:114757455-114757645	ENSG00000242769,ENSG00000213281,ENSG00000009307,ENSG00000201900,ENSG00000052723,ENSG00000227970
chr1	114757975	114758145	1:114757975-114758145	ENSG00000242769,ENSG00000213281,ENSG00000009307,ENSG00000201900,ENSG00000052723,ENSG00000227970
chr1	114780615	114780765	1:114780615-114780765	ENSG00000242769,ENSG00000052723,ENSG00000227970
chr1	114864285	114864435	1:114864285-114864435	ENSG00000227970,ENSG00000198765
chr1	114949015	114949165	1:114949015-114949165	-
chr1	114949475	114949625	1:114949475-114949625	-
chr1	114956675	114956845	1:114956675-114956845	-
chr1	114979415	114979565	1:114979415-114979565	ENSG00000227970,ENSG00000198765,ENSG00000134200
chr1	115037235	115037385	1:115037235-115037385	ENSG00000227970,ENSG00000134200
chr1	115041775	115041925	1:115041775-115041925	ENSG00000134200
chr1	115052595	115052765	1:115052595-115052765	ENSG00000134200,ENSG00000134198
chr1	115056595	115056745	1:115056595-115056745	ENSG00000134200,ENSG00000134198
chr1	115069535	115069685	1:115069535-115069685	-
chr1	115072755	115072905	1:115072755-115072905	-
chr1	115073855	115074025	1:115073855-115074025	-
chr1	115074395	115074545	1:115074395-115074545	-
chr1	115084873	115085025	1:115084873-115085025	ENSG00000134198
chr1	115085395	115085565	1:115085395-115085565	ENSG00000134198
chr1	115089175	115089325	1:115089175-115089325	ENSG00000134198
chr1	115089455	115089705	1:115089455-115089705	ENSG00000134198,ENSG00000233730
chr1	115089975	115090125	1:115089975-115090125	ENSG00000227970,ENSG00000134200,ENSG00000134198,ENSG00000233730
chr1	115090655	115090805	1:115090655-115090805	ENSG00000134198,ENSG00000233730
chr1	115099455	115099605	1:115099455-115099605	ENSG00000233730
chr1	115112895	115113045	1:115112895-115113045	ENSG00000198765
chr1	115114455	115114605	1:115114455-115114605	ENSG00000198765
chr1	115116654	115116804	1:115116654-115116804	-
chr1	115139035	115139185	1:115139035-115139185	ENSG00000227970,ENSG00000270631
chr1	115142735	115142885	1:115142735-115142885	-
chr1	115175735	115175885	1:115175735-115175885	-
chr1	115184495	115184645	1:115184495-115184645	-
chr1	115190270	115190420	1:115190270-115190420	-
chr1	115197625	115197775	1:115197625-115197775	-
chr1	115231075	115231225	1:115231075-115231225	-
chr1	115233642	115233792	1:115233642-115233792	-
chr1	115233835	115234005	1:115233835-115234005	-
chr1	115251975	115252125	1:115251975-115252125	-
chr1	115275335	115275485	1:115275335-115275485	ENSG00000285698,ENSG00000228035
chr1	115300735	115300885	1:115300735-115300885	-
chr1	115310935	115311085	1:115310935-115311085	-
chr1	115314175	115314328	1:115314175-115314328	-
chr1	115317595	115317745	1:115317595-115317745	-
chr1	115322774	115322924	1:115322774-115322924	-
chr1	115337735	115337911	1:115337735-115337911	ENSG00000134259
chr1	115338155	115338305	1:115338155-115338305	ENSG00000134259
chr1	115338515	115338665	1:115338515-115338665	ENSG00000134259
chr1	115341015	115341171	1:115341015-115341171	ENSG00000134259
chr1	115342431	115342581	1:115342431-115342581	ENSG00000134259
chr1	115364928	115365078	1:115364928-115365078	ENSG00000287103
chr1	115368355	115368505	1:115368355-115368505	ENSG00000287103
chr1	115380075	115380225	1:115380075-115380225	-
chr1	115426351	115426501	1:115426351-115426501	-
chr1	115437861	115438011	1:115437861-115438011	-
chr1	115454955	115455105	1:115454955-115455105	-
chr1	115456813	115456963	1:115456813-115456963	-
chr1	115457395	115457545	1:115457395-115457545	-
chr1	115463475	115463625	1:115463475-115463625	-
chr1	115466037	115466187	1:115466037-115466187	ENSG00000226973
chr1	115466534	115466684	1:115466534-115466684	ENSG00000226973
chr1	115469815	115469965	1:115469815-115469965	ENSG00000226973,ENSG00000274468
chr1	115470335	115470485	1:115470335-115470485	ENSG00000226973,ENSG00000274468
chr1	115475715	115475865	1:115475715-115475865	ENSG00000226973,ENSG00000274468
chr1	115475915	115476065	1:115475915-115476065	ENSG00000226973,ENSG00000274468
chr1	115505395	115505566	1:115505395-115505566	-
chr1	115506596	115506746	1:115506596-115506746	-
chr1	115507295	115507445	1:115507295-115507445	-
chr1	115508666	115508816	1:115508666-115508816	-
chr1	115515791	115515941	1:115515791-115515941	-
chr1	115545435	115545585	1:115545435-115545585	ENSG00000229101
chr1	115545835	115545985	1:115545835-115545985	ENSG00000229101,ENSG00000232185,ENSG00000270631
chr1	115546235	115546385	1:115546235-115546385	ENSG00000229101,ENSG00000232185,ENSG00000270631
chr1	115549921	115550071	1:115549921-115550071	ENSG00000229101
chr1	115558299	115558449	1:115558299-115558449	ENSG00000229101,ENSG00000232185,ENSG00000270631
chr1	115564335	115564485	1:115564335-115564485	ENSG00000229101,ENSG00000232185,ENSG00000270631
chr1	115566067	115566217	1:115566067-115566217	ENSG00000229101,ENSG00000232185,ENSG00000270631
chr1	115595495	115595645	1:115595495-115595645	-
chr1	115595895	115596085	1:115595895-115596085	ENSG00000227970,ENSG00000229101,ENSG00000232185,ENSG00000270631,ENSG00000239984,ENSG00000207502
chr1	115608295	115608465	1:115608295-115608465	ENSG00000239984,ENSG00000207502
chr1	115624975	115625125	1:115624975-115625125	ENSG00000207502
chr1	115630501	115630651	1:115630501-115630651	ENSG00000207502
chr1	115641915	115642065	1:115641915-115642065	ENSG00000207502,ENSG00000173218
chr1	115642415	115642565	1:115642415-115642565	ENSG00000173218
chr1	115642695	115642945	1:115642695-115642945	ENSG00000207502,ENSG00000173218
chr1	115649015	115649185	1:115649015-115649185	ENSG00000173218
chr1	115650115	115650285	1:115650115-115650285	ENSG00000173218
chr1	115650955	115651105	1:115650955-115651105	ENSG00000173218
chr1	115655097	115655247	1:115655097-115655247	ENSG00000173218
chr1	115677255	115677405	1:115677255-115677405	ENSG00000173218
chr1	115677675	115677825	1:115677675-115677825	ENSG00000173218
chr1	115706875	115707045	1:115706875-115707045	ENSG00000239984,ENSG00000207502
chr1	115711335	115711485	1:115711335-115711485	-
chr1	115717635	115717805	1:115717635-115717805	-
chr1	115754033	115754225	1:115754033-115754225	-
chr1	115764675	115764845	1:115764675-115764845	ENSG00000118729
chr1	115765195	115765345	1:115765195-115765345	ENSG00000118729
chr1	115767995	115768145	1:115767995-115768145	ENSG00000118729
chr1	115771955	115772105	1:115771955-115772105	ENSG00000239984,ENSG00000118729
chr1	115783078	115783228	1:115783078-115783228	-
chr1	115793216	115793366	1:115793216-115793366	-
chr1	115793455	115793605	1:115793455-115793605	-
chr1	115807855	115808025	1:115807855-115808025	ENSG00000214204,ENSG00000228127,ENSG00000271143,ENSG00000163393
chr1	115810715	115810865	1:115810715-115810865	-
chr1	115828355	115828505	1:115828355-115828505	ENSG00000214204
chr1	115828595	115828745	1:115828595-115828745	ENSG00000177551,ENSG00000214204
chr1	115833912	115834062	1:115833912-115834062	ENSG00000177551,ENSG00000214204
chr1	115835335	115835485	1:115835335-115835485	ENSG00000177551,ENSG00000214204
chr1	115838475	115838625	1:115838475-115838625	ENSG00000177551,ENSG00000214204
chr1	115838871	115839021	1:115838871-115839021	ENSG00000177551,ENSG00000214204
chr1	115839275	115839425	1:115839275-115839425	ENSG00000177551,ENSG00000214204
chr1	115877618	115877800	1:115877618-115877800	ENSG00000214204
chr1	115889809	115889959	1:115889809-115889959	ENSG00000214204,ENSG00000228127,ENSG00000271143
chr1	115908635	115908785	1:115908635-115908785	ENSG00000228127,ENSG00000271143
chr1	115909015	115909165	1:115909015-115909165	ENSG00000228127,ENSG00000271143
chr1	115924795	115924945	1:115924795-115924945	ENSG00000228127,ENSG00000271143
chr1	115951483	115951634	1:115951483-115951634	-
chr1	115969575	115969745	1:115969575-115969745	ENSG00000214204,ENSG00000228127,ENSG00000271143,ENSG00000163393
chr1	115976115	115976285	1:115976115-115976285	ENSG00000163393
chr1	115976355	115976505	1:115976355-115976505	ENSG00000163393
chr1	115976515	115976765	1:115976515-115976765	ENSG00000163393
chr1	115977255	115977405	1:115977255-115977405	ENSG00000163393
chr1	115981495	115981645	1:115981495-115981645	ENSG00000163393
chr1	116020775	116020925	1:116020775-116020925	ENSG00000163393,ENSG00000237993
chr1	116062275	116062425	1:116062275-116062425	-
chr1	116110435	116110585	1:116110435-116110585	ENSG00000173212
chr1	116110655	116110805	1:116110655-116110805	ENSG00000173212
chr1	116111315	116111465	1:116111315-116111465	ENSG00000173212
chr1	116115541	116115691	1:116115541-116115691	ENSG00000173212
chr1	116118555	116118725	1:116118555-116118725	ENSG00000173212
chr1	116139155	116139305	1:116139155-116139305	ENSG00000173212,ENSG00000224950,ENSG00000286276,ENSG00000177173
chr1	116151035	116151185	1:116151035-116151185	-
chr1	116152135	116152305	1:116152135-116152305	ENSG00000235933
chr1	116157055	116157205	1:116157055-116157205	ENSG00000235933
chr1	116164215	116164365	1:116164215-116164365	ENSG00000235933
chr1	116167515	116167665	1:116167515-116167665	ENSG00000235933
chr1	116167975	116168145	1:116167975-116168145	ENSG00000235933
chr1	116168455	116168605	1:116168455-116168605	ENSG00000235933
chr1	116174456	116174606	1:116174456-116174606	-
chr1	116179655	116179805	1:116179655-116179805	-
chr1	116182433	116182583	1:116182433-116182583	-
chr1	116219095	116219245	1:116219095-116219245	-
chr1	116225235	116225385	1:116225235-116225385	-
chr1	116233035	116233205	1:116233035-116233205	-
chr1	116243419	116243569	1:116243419-116243569	-
chr1	116243875	116244025	1:116243875-116244025	-
chr1	116255655	116255805	1:116255655-116255805	-
chr1	116261415	116261565	1:116261415-116261565	-
chr1	116264175	116264325	1:116264175-116264325	ENSG00000221040,ENSG00000287217
chr1	116268295	116268445	1:116268295-116268445	ENSG00000221040
chr1	116270761	116270911	1:116270761-116270911	ENSG00000221040
chr1	116273555	116273725	1:116273555-116273725	ENSG00000221040,ENSG00000287217
chr1	116277371	116277521	1:116277371-116277521	ENSG00000221040
chr1	116285095	116285245	1:116285095-116285245	ENSG00000221040,ENSG00000287217
chr1	116286155	116286305	1:116286155-116286305	ENSG00000221040,ENSG00000287217
chr1	116319055	116319205	1:116319055-116319205	ENSG00000287217
chr1	116324815	116324965	1:116324815-116324965	ENSG00000287217
chr1	116334995	116335185	1:116334995-116335185	ENSG00000287217
chr1	116335355	116335505	1:116335355-116335505	-
chr1	116336375	116336525	1:116336375-116336525	-
chr1	116347795	116347945	1:116347795-116347945	-
chr1	116365075	116365225	1:116365075-116365225	ENSG00000163399
chr1	116365595	116365745	1:116365595-116365745	ENSG00000163399
chr1	116372755	116372905	1:116372755-116372905	ENSG00000163399
chr1	116373115	116373265	1:116373115-116373265	ENSG00000287217,ENSG00000163399
chr1	116373835	116374005	1:116373835-116374005	ENSG00000163399
chr1	116374075	116374225	1:116374075-116374225	ENSG00000163399
chr1	116374424	116374605	1:116374424-116374605	ENSG00000163399
chr1	116374875	116375025	1:116374875-116375025	ENSG00000163399
chr1	116375175	116375325	1:116375175-116375325	ENSG00000163399
chr1	116376375	116376525	1:116376375-116376525	ENSG00000163399
chr1	116377715	116377865	1:116377715-116377865	ENSG00000163399
chr1	116379345	116379495	1:116379345-116379495	ENSG00000163399
chr1	116380275	116380465	1:116380275-116380465	ENSG00000163399
chr1	116380720	116380870	1:116380720-116380870	-
chr1	116382435	116382605	1:116382435-116382605	ENSG00000163399
chr1	116382920	116383085	1:116382920-116383085	ENSG00000163399
chr1	116397895	116398125	1:116397895-116398125	ENSG00000163399
chr1	116405295	116405465	1:116405295-116405465	ENSG00000163399,ENSG00000203865,ENSG00000212385
chr1	116415835	116416005	1:116415835-116416005	ENSG00000203865,ENSG00000212385,ENSG00000230381
chr1	116416215	116416365	1:116416215-116416365	ENSG00000203865,ENSG00000212385
chr1	116418317	116418467	1:116418317-116418467	ENSG00000203865,ENSG00000212385
chr1	116418575	116418745	1:116418575-116418745	ENSG00000203865,ENSG00000212385
chr1	116429995	116430165	1:116429995-116430165	ENSG00000230381
chr1	116454115	116454265	1:116454115-116454265	ENSG00000200547
chr1	116458055	116458225	1:116458055-116458225	ENSG00000233154,ENSG00000200547
chr1	116458835	116458985	1:116458835-116458985	ENSG00000200547
chr1	116462875	116463025	1:116462875-116463025	ENSG00000233154
chr1	116463518	116463668	1:116463518-116463668	ENSG00000233154
chr1	116463815	116463965	1:116463815-116463965	ENSG00000233154,ENSG00000230381,ENSG00000200547
chr1	116466335	116466525	1:116466335-116466525	ENSG00000233154
chr1	116483635	116483785	1:116483635-116483785	ENSG00000233154
chr1	116485335	116485485	1:116485335-116485485	ENSG00000233154,ENSG00000224950,ENSG00000286276,ENSG00000177173
chr1	116488235	116488385	1:116488235-116488385	ENSG00000286276
chr1	116494455	116494645	1:116494455-116494645	ENSG00000224950,ENSG00000286276
chr1	116499135	116499285	1:116499135-116499285	ENSG00000224950,ENSG00000286276,ENSG00000177173
chr1	116504075	116504225	1:116504075-116504225	ENSG00000224950,ENSG00000177173
chr1	116555855	116556005	1:116555855-116556005	ENSG00000116815,ENSG00000177173,ENSG00000264419
chr1	116570395	116570545	1:116570395-116570545	ENSG00000116815,ENSG00000177173,ENSG00000264419
chr1	116570975	116571145	1:116570975-116571145	ENSG00000116815,ENSG00000177173,ENSG00000264419
chr1	116571655	116571805	1:116571655-116571805	ENSG00000116815
chr1	116571826	116571976	1:116571826-116571976	ENSG00000116815
chr1	116572915	116573065	1:116572915-116573065	ENSG00000116815
chr1	116573132	116573282	1:116573132-116573282	ENSG00000116815
chr1	116574715	116574865	1:116574715-116574865	ENSG00000116815,ENSG00000177173
chr1	116596320	116596470	1:116596320-116596470	-
chr1	116604562	116604712	1:116604562-116604712	-
chr1	116617955	116618105	1:116617955-116618105	-
chr1	116627055	116627205	1:116627055-116627205	-
chr1	116627435	116627605	1:116627435-116627605	-
chr1	116632391	116632541	1:116632391-116632541	-
chr1	116646886	116647036	1:116646886-116647036	ENSG00000143061
chr1	116648395	116648565	1:116648395-116648565	ENSG00000177173,ENSG00000143061,ENSG00000211543
chr1	116666255	116666405	1:116666255-116666405	ENSG00000143061,ENSG00000211543
chr1	116666495	116666645	1:116666495-116666645	ENSG00000143061,ENSG00000211543
chr1	116666835	116666985	1:116666835-116666985	ENSG00000143061,ENSG00000211543
chr1	116667155	116667305	1:116667155-116667305	ENSG00000143061,ENSG00000211543
chr1	116667675	116667825	1:116667675-116667825	ENSG00000143061,ENSG00000211543
chr1	116672675	116672825	1:116672675-116672825	ENSG00000143061,ENSG00000211543
chr1	116687355	116687505	1:116687355-116687505	ENSG00000203864
chr1	116696735	116696925	1:116696735-116696925	ENSG00000203864
chr1	116697161	116697461	1:116697161-116697461	ENSG00000203864
chr1	116707931	116708106	1:116707931-116708106	ENSG00000231072
chr1	116711355	116711525	1:116711355-116711525	ENSG00000231072
chr1	116724875	116725025	1:116724875-116725025	ENSG00000231072,ENSG00000223489,ENSG00000225079
chr1	116737395	116737565	1:116737395-116737565	ENSG00000223489,ENSG00000116824,ENSG00000225079,ENSG00000236137
chr1	116756190	116756340	1:116756190-116756340	ENSG00000116824,ENSG00000225079
chr1	116764195	116764365	1:116764195-116764365	ENSG00000116824,ENSG00000225079
chr1	116767135	116767285	1:116767135-116767285	ENSG00000116824,ENSG00000225079
chr1	116817695	116817865	1:116817695-116817865	ENSG00000225079
chr1	116825535	116825685	1:116825535-116825685	ENSG00000225079
chr1	116825955	116826105	1:116825955-116826105	ENSG00000225079
chr1	116835975	116836275	1:116835975-116836275	-
chr1	116842756	116842925	1:116842756-116842925	ENSG00000225079
chr1	116853020	116853175	1:116853020-116853175	-
chr1	116853835	116853985	1:116853835-116853985	-
chr1	116855441	116855591	1:116855441-116855591	-
chr1	116877537	116877687	1:116877537-116877687	-
chr1	116878295	116878465	1:116878295-116878465	-
chr1	116879235	116879405	1:116879235-116879405	-
chr1	116881895	116882045	1:116881895-116882045	-
chr1	116909875	116910025	1:116909875-116910025	ENSG00000272715,ENSG00000134247,ENSG00000134256
chr1	116910595	116910785	1:116910595-116910785	ENSG00000272715,ENSG00000134247
chr1	116911235	116911388	1:116911235-116911388	ENSG00000272715,ENSG00000134247
chr1	116911895	116912045	1:116911895-116912045	ENSG00000272715,ENSG00000134247
chr1	116915395	116915545	1:116915395-116915545	-
chr1	116919935	116920085	1:116919935-116920085	-
chr1	116935155	116935305	1:116935155-116935305	-
chr1	116954571	116954721	1:116954571-116954721	ENSG00000252510
chr1	116957795	116957945	1:116957795-116957945	ENSG00000252510
chr1	116971604	116971754	1:116971604-116971754	ENSG00000134247,ENSG00000252510
chr1	116986831	116986981	1:116986831-116986981	ENSG00000134247,ENSG00000134256
chr1	117013315	117013465	1:117013315-117013465	ENSG00000134256
chr1	117036189	117036339	1:117036189-117036339	ENSG00000134256,ENSG00000236137
chr1	117055455	117055605	1:117055455-117055605	ENSG00000236137,ENSG00000116830
chr1	117059775	117059925	1:117059775-117059925	ENSG00000223489,ENSG00000225079,ENSG00000134256,ENSG00000236137,ENSG00000116830
chr1	117060115	117060285	1:117060115-117060285	ENSG00000225079,ENSG00000134256,ENSG00000236137,ENSG00000116830,ENSG00000215930,ENSG00000228453
chr1	117067895	117068065	1:117067895-117068065	ENSG00000116830,ENSG00000228453
chr1	117092895	117093045	1:117092895-117093045	ENSG00000116830,ENSG00000215930
chr1	117093295	117093505	1:117093295-117093505	ENSG00000116830,ENSG00000215930
chr1	117094415	117094565	1:117094415-117094565	ENSG00000116830,ENSG00000215930
chr1	117098369	117098519	1:117098369-117098519	ENSG00000116830,ENSG00000215930
chr1	117112175	117112327	1:117112175-117112327	ENSG00000134253,ENSG00000228453
chr1	117121115	117121265	1:117121115-117121265	ENSG00000134253
chr1	117121795	117121945	1:117121795-117121945	ENSG00000116830,ENSG00000215930,ENSG00000134253,ENSG00000228453
chr1	117122095	117122265	1:117122095-117122265	ENSG00000215930,ENSG00000134253,ENSG00000228453
chr1	117122747	117122897	1:117122747-117122897	ENSG00000134253
chr1	117128703	117128853	1:117128703-117128853	ENSG00000134253,ENSG00000228453
chr1	117180572	117180722	1:117180572-117180722	-
chr1	117181855	117182005	1:117181855-117182005	-
chr1	117201935	117202085	1:117201935-117202085	ENSG00000134258
chr1	117202355	117202505	1:117202355-117202505	ENSG00000134258
chr1	117210932	117211082	1:117210932-117211082	ENSG00000134258
chr1	117232195	117232365	1:117232195-117232365	ENSG00000134258,ENSG00000277141
chr1	117232675	117232845	1:117232675-117232845	ENSG00000277141
chr1	117236215	117236406	1:117236215-117236406	ENSG00000277141
chr1	117237831	117237981	1:117237831-117237981	ENSG00000277141
chr1	117267075	117267225	1:117267075-117267225	ENSG00000235202
chr1	117268815	117268965	1:117268815-117268965	ENSG00000235202
chr1	117269075	117269225	1:117269075-117269225	ENSG00000235202
chr1	117284695	117284845	1:117284695-117284845	ENSG00000228453,ENSG00000235202
chr1	117289650	117289800	1:117289650-117289800	ENSG00000235202
chr1	117310350	117310519	1:117310350-117310519	-
chr1	117321715	117321865	1:117321715-117321865	-
chr1	117322016	117322166	1:117322016-117322166	-
chr1	117340055	117340225	1:117340055-117340225	ENSG00000279513
chr1	117345235	117345425	1:117345235-117345425	-
chr1	117365843	117365993	1:117365843-117365993	ENSG00000271427,ENSG00000198162
chr1	117366715	117366865	1:117366715-117366865	ENSG00000271427,ENSG00000198162,ENSG00000279513
chr1	117366995	117367205	1:117366995-117367205	ENSG00000271427,ENSG00000198162,ENSG00000279513
chr1	117367335	117367545	1:117367335-117367545	ENSG00000271427,ENSG00000198162,ENSG00000279513
chr1	117367728	117367878	1:117367728-117367878	ENSG00000271427,ENSG00000198162
chr1	117368041	117368191	1:117368041-117368191	ENSG00000271427,ENSG00000198162
chr1	117368375	117368525	1:117368375-117368525	ENSG00000271427,ENSG00000198162
chr1	117368855	117369005	1:117368855-117369005	ENSG00000271427,ENSG00000198162
chr1	117370224	117370374	1:117370224-117370374	ENSG00000271427,ENSG00000198162
chr1	117371555	117371705	1:117371555-117371705	ENSG00000271427,ENSG00000198162
chr1	117389418	117389585	1:117389418-117389585	-
chr1	117464691	117464841	1:117464691-117464841	ENSG00000279513
chr1	117473235	117473385	1:117473235-117473385	ENSG00000279513
chr1	117500160	117500310	1:117500160-117500310	ENSG00000198162,ENSG00000279513
chr1	117512815	117512965	1:117512815-117512965	ENSG00000279513
chr1	117535115	117535285	1:117535115-117535285	ENSG00000279513,ENSG00000226755,ENSG00000212266,ENSG00000270719
chr1	117537662	117537825	1:117537662-117537825	ENSG00000226755
chr1	117548195	117548345	1:117548195-117548345	ENSG00000226755
chr1	117587892	117588042	1:117587892-117588042	-
chr1	117592158	117592308	1:117592158-117592308	-
chr1	117594535	117594685	1:117594535-117594685	-
chr1	117605335	117605485	1:117605335-117605485	ENSG00000236866,ENSG00000183508
chr1	117605835	117605985	1:117605835-117605985	ENSG00000279513,ENSG00000226755,ENSG00000236866,ENSG00000183508,ENSG00000213262,ENSG00000212266,ENSG00000270719
chr1	117606375	117606545	1:117606375-117606545	ENSG00000236866,ENSG00000183508,ENSG00000213262,ENSG00000212266
chr1	117606675	117606905	1:117606675-117606905	ENSG00000236866,ENSG00000183508
chr1	117607115	117607265	1:117607115-117607265	ENSG00000236866,ENSG00000183508
chr1	117607575	117607725	1:117607575-117607725	-
chr1	117609675	117609825	1:117609675-117609825	ENSG00000236866,ENSG00000183508
chr1	117609955	117610105	1:117609955-117610105	-
chr1	117611175	117611365	1:117611175-117611365	ENSG00000236866,ENSG00000183508
chr1	117612735	117612905	1:117612735-117612905	ENSG00000236866,ENSG00000183508
chr1	117613249	117613399	1:117613249-117613399	-
chr1	117630835	117631005	1:117630835-117631005	ENSG00000213262,ENSG00000212266
chr1	117631595	117631745	1:117631595-117631745	ENSG00000213262
chr1	117672135	117672289	1:117672135-117672289	ENSG00000212266,ENSG00000270719
chr1	117676695	117676851	1:117676695-117676851	ENSG00000212266,ENSG00000270719
chr1	117710835	117711020	1:117710835-117711020	ENSG00000212266,ENSG00000270719
chr1	117714035	117714246	1:117714035-117714246	ENSG00000212266,ENSG00000270719
chr1	117732182	117732345	1:117732182-117732345	ENSG00000270719
chr1	117732515	117732685	1:117732515-117732685	ENSG00000212266,ENSG00000270719
chr1	117735135	117735290	1:117735135-117735290	ENSG00000212266,ENSG00000270719
chr1	117754175	117754345	1:117754175-117754345	ENSG00000279513,ENSG00000213262,ENSG00000212266,ENSG00000270719
chr1	117758915	117759065	1:117758915-117759065	ENSG00000279513,ENSG00000213262,ENSG00000212266,ENSG00000270719,ENSG00000228217
chr1	117782155	117782305	1:117782155-117782305	ENSG00000228217
chr1	117813311	117813461	1:117813311-117813461	-
chr1	117815850	117816000	1:117815850-117816000	-
chr1	117828295	117828445	1:117828295-117828445	-
chr1	117833895	117834045	1:117833895-117834045	-
chr1	117857630	117857780	1:117857630-117857780	-
chr1	117861855	117862005	1:117861855-117862005	-
chr1	117881515	117881665	1:117881515-117881665	-
chr1	117882395	117882545	1:117882395-117882545	-
chr1	117895615	117895785	1:117895615-117895785	ENSG00000279513,ENSG00000196505,ENSG00000277313
chr1	117928895	117929065	1:117928895-117929065	ENSG00000196505,ENSG00000065183
chr1	117929215	117929365	1:117929215-117929365	ENSG00000196505,ENSG00000065183
chr1	117929595	117929765	1:117929595-117929765	ENSG00000196505,ENSG00000065183
chr1	117930655	117930805	1:117930655-117930805	-
chr1	117967955	117968105	1:117967955-117968105	ENSG00000155761
chr1	118012895	118013045	1:118012895-118013045	ENSG00000155761
chr1	118021775	118021925	1:118021775-118021925	-
chr1	118073949	118074099	1:118073949-118074099	-
chr1	118074235	118074385	1:118074235-118074385	-
chr1	118077408	118077585	1:118077408-118077585	ENSG00000155761
chr1	118077777	118077927	1:118077777-118077927	ENSG00000155761
chr1	118111575	118111725	1:118111575-118111725	-
chr1	118118575	118118725	1:118118575-118118725	-
chr1	118135189	118135339	1:118135189-118135339	-
chr1	118151455	118151605	1:118151455-118151605	-
chr1	118154335	118154485	1:118154335-118154485	-
chr1	118155456	118155645	1:118155456-118155645	-
chr1	118185195	118185345	1:118185195-118185345	ENSG00000155761,ENSG00000287980
chr1	118203997	118204147	1:118203997-118204147	-
chr1	118223455	118223625	1:118223455-118223625	ENSG00000222209
chr1	118244275	118244425	1:118244275-118244425	ENSG00000222209
chr1	118247755	118247925	1:118247755-118247925	ENSG00000222209
chr1	118254722	118254872	1:118254722-118254872	ENSG00000222209
chr1	118291755	118291905	1:118291755-118291905	ENSG00000222209
chr1	118298495	118298645	1:118298495-118298645	ENSG00000222209,ENSG00000275933
chr1	118300955	118301105	1:118300955-118301105	ENSG00000222209
chr1	118302258	118302408	1:118302258-118302408	ENSG00000222209
chr1	118303217	118303367	1:118303217-118303367	-
chr1	118303551	118303705	1:118303551-118303705	ENSG00000222209
chr1	118305095	118305265	1:118305095-118305265	ENSG00000222209
chr1	118397155	118397365	1:118397155-118397365	ENSG00000222209,ENSG00000275933
chr1	118397615	118397765	1:118397615-118397765	ENSG00000275933
chr1	118434018	118434168	1:118434018-118434168	-
chr1	118434295	118434445	1:118434295-118434445	-
chr1	118442335	118442505	1:118442335-118442505	-
chr1	118475275	118475425	1:118475275-118475425	-
chr1	118475555	118475705	1:118475555-118475705	-
chr1	118487185	118487335	1:118487185-118487335	-
chr1	118504355	118504585	1:118504355-118504585	ENSG00000226126,ENSG00000277313
chr1	118505041	118505191	1:118505041-118505191	-
chr1	118517235	118517385	1:118517235-118517385	-
chr1	118559075	118559225	1:118559075-118559225	ENSG00000226126
chr1	118564630	118564825	1:118564630-118564825	-
chr1	118594403	118594553	1:118594403-118594553	ENSG00000226126
chr1	118595075	118595251	1:118595075-118595251	ENSG00000226126
chr1	118648387	118648537	1:118648387-118648537	ENSG00000226126
chr1	118649895	118650045	1:118649895-118650045	ENSG00000226126
chr1	118650135	118650325	1:118650135-118650325	ENSG00000226126
chr1	118659535	118659685	1:118659535-118659685	ENSG00000226126
chr1	118659815	118659965	1:118659815-118659965	ENSG00000226126
chr1	118660795	118660945	1:118660795-118660945	ENSG00000226126
chr1	118698935	118699085	1:118698935-118699085	ENSG00000229911
chr1	118716895	118717045	1:118716895-118717045	ENSG00000229911
chr1	118739612	118739762	1:118739612-118739762	-
chr1	118756475	118756625	1:118756475-118756625	-
chr1	118785215	118785365	1:118785215-118785365	-
chr1	118827135	118827325	1:118827135-118827325	-
chr1	118842581	118842745	1:118842581-118842745	-
chr1	118908996	118909146	1:118908996-118909146	ENSG00000092607
chr1	118927509	118927659	1:118927509-118927659	-
chr1	118929075	118929225	1:118929075-118929225	ENSG00000224238
chr1	118960835	118960985	1:118960835-118960985	-
chr1	118979855	118980005	1:118979855-118980005	ENSG00000092607,ENSG00000224238
chr1	118984453	118984625	1:118984453-118984625	ENSG00000092607,ENSG00000224238
chr1	118987583	118987733	1:118987583-118987733	ENSG00000092607
chr1	118987875	118988025	1:118987875-118988025	ENSG00000092607,ENSG00000226172,ENSG00000239216,ENSG00000224238
chr1	118989414	118989564	1:118989414-118989564	ENSG00000092607
chr1	118993193	118993343	1:118993193-118993343	ENSG00000092607,ENSG00000226172,ENSG00000239216,ENSG00000224238
chr1	119008795	119008945	1:119008795-119008945	ENSG00000226172,ENSG00000239216,ENSG00000224238
chr1	119091735	119091885	1:119091735-119091885	ENSG00000224238,ENSG00000223575,ENSG00000236804
chr1	119093775	119093941	1:119093775-119093941	ENSG00000224238,ENSG00000223575,ENSG00000236804
chr1	119140275	119140445	1:119140275-119140445	ENSG00000116874,ENSG00000224238,ENSG00000236804,ENSG00000231365
chr1	119140595	119140765	1:119140595-119140765	ENSG00000116874,ENSG00000224238,ENSG00000236804,ENSG00000231365
chr1	119146395	119146545	1:119146395-119146545	ENSG00000231365
chr1	119169555	119169705	1:119169555-119169705	-
chr1	119197535	119197685	1:119197535-119197685	-
chr1	119197819	119197969	1:119197819-119197969	-
chr1	119227535	119227745	1:119227535-119227745	ENSG00000227056
chr1	119231255	119231405	1:119231255-119231405	ENSG00000227056
chr1	119275535	119275685	1:119275535-119275685	ENSG00000116882,ENSG00000230921,ENSG00000203859
chr1	119276675	119276825	1:119276675-119276825	-
chr1	119286715	119286865	1:119286715-119286865	ENSG00000116882,ENSG00000230921,ENSG00000203859
chr1	119294812	119294962	1:119294812-119294962	-
chr1	119327195	119327345	1:119327195-119327345	ENSG00000227712,ENSG00000232650,ENSG00000194297
chr1	119327515	119327685	1:119327515-119327685	ENSG00000227712,ENSG00000232650,ENSG00000194297
chr1	119327975	119328145	1:119327975-119328145	ENSG00000227712,ENSG00000232650,ENSG00000194297
chr1	119367635	119367785	1:119367635-119367785	ENSG00000116882,ENSG00000230921
chr1	119372635	119372785	1:119372635-119372785	ENSG00000116882,ENSG00000230921,ENSG00000203859
chr1	119387935	119388085	1:119387935-119388085	ENSG00000116882,ENSG00000203859,ENSG00000268993
chr1	119440961	119441165	1:119440961-119441165	ENSG00000203859,ENSG00000232780,ENSG00000203858,ENSG00000235595
chr1	119448235	119448385	1:119448235-119448385	ENSG00000203859,ENSG00000232780,ENSG00000203858,ENSG00000235595,ENSG00000187481
chr1	119450095	119450257	1:119450095-119450257	ENSG00000203859,ENSG00000232780,ENSG00000203858,ENSG00000235595,ENSG00000187481
chr1	119452027	119452177	1:119452027-119452177	ENSG00000203859,ENSG00000232780,ENSG00000235595,ENSG00000187481
chr1	119475935	119476105	1:119475935-119476105	ENSG00000203859,ENSG00000232780,ENSG00000235595,ENSG00000187481,ENSG00000229570,ENSG00000203857,ENSG00000226443,ENSG00000275933,ENSG00000286106
chr1	119483075	119483225	1:119483075-119483225	ENSG00000235595,ENSG00000187481,ENSG00000229570,ENSG00000203857
chr1	119483515	119483665	1:119483515-119483665	ENSG00000235595,ENSG00000187481,ENSG00000229570,ENSG00000203857
chr1	119483895	119484085	1:119483895-119484085	ENSG00000203859,ENSG00000235595,ENSG00000187481,ENSG00000229570,ENSG00000203857
chr1	119517915	119518065	1:119517915-119518065	ENSG00000229570,ENSG00000203857,ENSG00000226443
chr1	119540838	119540988	1:119540838-119540988	ENSG00000226443,ENSG00000249798
chr1	119544275	119544425	1:119544275-119544425	ENSG00000203857,ENSG00000226443,ENSG00000249798
chr1	119549755	119549905	1:119549755-119549905	ENSG00000203859,ENSG00000235595,ENSG00000229570,ENSG00000203857,ENSG00000226443,ENSG00000249798,ENSG00000239873,ENSG00000203855,ENSG00000240244,ENSG00000260941,ENSG00000198857
chr1	119554295	119554505	1:119554295-119554505	ENSG00000226443,ENSG00000239873,ENSG00000203855
chr1	119574235	119574385	1:119574235-119574385	ENSG00000239873,ENSG00000203855,ENSG00000240244,ENSG00000260941,ENSG00000198857
chr1	119582915	119583085	1:119582915-119583085	ENSG00000203855,ENSG00000240244,ENSG00000260941,ENSG00000198857
chr1	119586875	119587025	1:119586875-119587025	ENSG00000240244,ENSG00000260941,ENSG00000198857
chr1	119587435	119587585	1:119587435-119587585	ENSG00000240244,ENSG00000260941,ENSG00000198857
chr1	119611715	119611885	1:119611715-119611885	ENSG00000240244,ENSG00000260941,ENSG00000198857,ENSG00000274642,ENSG00000171943
chr1	119613875	119614045	1:119613875-119614045	ENSG00000203855,ENSG00000240244,ENSG00000260941,ENSG00000198857,ENSG00000274642,ENSG00000171943
chr1	119618395	119618545	1:119618395-119618545	-
chr1	119631595	119631819	1:119631595-119631819	-
chr1	119647155	119647425	1:119647155-119647425	ENSG00000143067
chr1	119647695	119647845	1:119647695-119647845	ENSG00000143067,ENSG00000092621
chr1	119648215	119648385	1:119648215-119648385	ENSG00000240244,ENSG00000260941,ENSG00000198857,ENSG00000143067,ENSG00000092621
chr1	119651268	119651418	1:119651268-119651418	ENSG00000143067
chr1	119659715	119659870	1:119659715-119659870	-
chr1	119663275	119663445	1:119663275-119663445	ENSG00000198857,ENSG00000092621
chr1	119674915	119675065	1:119674915-119675065	ENSG00000198857,ENSG00000273406
chr1	119675435	119675585	1:119675435-119675585	ENSG00000240244,ENSG00000260941,ENSG00000198857,ENSG00000286106
chr1	119675655	119675825	1:119675655-119675825	ENSG00000240244,ENSG00000260941,ENSG00000198857,ENSG00000286106
chr1	119711835	119712005	1:119711835-119712005	ENSG00000092621
chr1	119712395	119712565	1:119712395-119712565	ENSG00000092621
chr1	119712735	119712885	1:119712735-119712885	ENSG00000092621
chr1	119713215	119713385	1:119713215-119713385	ENSG00000092621
chr1	119713575	119714020	1:119713575-119714020	ENSG00000092621
chr1	119715655	119715852	1:119715655-119715852	ENSG00000092621
chr1	119737355	119737507	1:119737355-119737507	-
chr1	119742359	119742509	1:119742359-119742509	-
chr1	119744195	119744345	1:119744195-119744345	ENSG00000092621
chr1	119747155	119747339	1:119747155-119747339	-
chr1	119747442	119747592	1:119747442-119747592	-
chr1	119748155	119748325	1:119748155-119748325	-
chr1	119771135	119771285	1:119771135-119771285	ENSG00000134240
chr1	119771870	119772020	1:119771870-119772020	ENSG00000134240
chr1	119774035	119774185	1:119774035-119774185	ENSG00000134240
chr1	119779896	119780046	1:119779896-119780046	-
chr1	119809075	119809225	1:119809075-119809225	ENSG00000134193,ENSG00000227205,ENSG00000274642
chr1	119814142	119814292	1:119814142-119814292	ENSG00000134193
chr1	119814435	119814585	1:119814435-119814585	ENSG00000134193,ENSG00000227205
chr1	119840775	119840962	1:119840775-119840962	ENSG00000215864,ENSG00000227205
chr1	119871015	119871165	1:119871015-119871165	ENSG00000215864,ENSG00000227205,ENSG00000226446,ENSG00000134249,ENSG00000273406,ENSG00000274642,ENSG00000273727
chr1	119873815	119873985	1:119873815-119873985	ENSG00000227205,ENSG00000134249,ENSG00000273406
chr1	119886275	119886445	1:119886275-119886445	ENSG00000227205,ENSG00000226446,ENSG00000134249
chr1	119925195	119925345	1:119925195-119925345	ENSG00000134249,ENSG00000134250,ENSG00000274642
chr1	119926675	119926825	1:119926675-119926825	ENSG00000134249,ENSG00000134250
chr1	119935515	119935665	1:119935515-119935665	ENSG00000134250
chr1	119948755	119948905	1:119948755-119948905	ENSG00000227205,ENSG00000134249,ENSG00000134250,ENSG00000207149,ENSG00000275131,ENSG00000275129
chr1	119966235	119966385	1:119966235-119966385	ENSG00000273406
chr1	119966795	119966959	1:119966795-119966959	ENSG00000273406
chr1	119968115	119968265	1:119968115-119968265	ENSG00000273406,ENSG00000268993
chr1	119982043	119982193	1:119982043-119982193	ENSG00000134250
chr1	120069310	120069460	1:120069310-120069460	ENSG00000134250
chr1	120090207	120090357	1:120090207-120090357	-
chr1	120117738	120117888	1:120117738-120117888	ENSG00000273406,ENSG00000207149
chr1	120132155	120132305	1:120132155-120132305	ENSG00000273406,ENSG00000207149
chr1	120143447	120143597	1:120143447-120143597	-
chr1	120145941	120146091	1:120145941-120146091	-
chr1	120176435	120176605	1:120176435-120176605	ENSG00000207149,ENSG00000265808,ENSG00000274642,ENSG00000277313,ENSG00000223804,ENSG00000273727,ENSG00000275131,ENSG00000275933,ENSG00000286106
chr1	120180076	120180265	1:120180076-120180265	ENSG00000265808,ENSG00000273694,ENSG00000275585
chr1	120341112	120341262	1:120341112-120341262	ENSG00000223804,ENSG00000273727
chr1	120341931	120342081	1:120341931-120342081	ENSG00000227205,ENSG00000223804,ENSG00000273727
chr1	120354775	120355075	1:120354775-120355075	ENSG00000240244,ENSG00000260941,ENSG00000223804,ENSG00000273727,ENSG00000270392
chr1	120355806	120355956	1:120355806-120355956	ENSG00000223804,ENSG00000273727
chr1	120356302	120356461	1:120356302-120356461	ENSG00000223804,ENSG00000273727
chr1	120357186	120357336	1:120357186-120357336	ENSG00000223804,ENSG00000273727
chr1	120388852	120389002	1:120388852-120389002	ENSG00000224238,ENSG00000285215
chr1	120414941	120415091	1:120414941-120415091	ENSG00000273727,ENSG00000270231,ENSG00000270392,ENSG00000275131,ENSG00000273136
chr1	120415155	120415331	1:120415155-120415331	ENSG00000273727,ENSG00000270231,ENSG00000270392,ENSG00000275131,ENSG00000273136
chr1	120415744	120415905	1:120415744-120415905	ENSG00000270231,ENSG00000270392
chr1	120425198	120425348	1:120425198-120425348	ENSG00000270392,ENSG00000275933
chr1	120478652	120478802	1:120478652-120478802	-
chr1	120557735	120557885	1:120557735-120557885	ENSG00000275131
chr1	120558738	120558888	1:120558738-120558888	ENSG00000275131,ENSG00000273694
chr1	120711854	120712004	1:120711854-120712004	ENSG00000273136
chr1	120723814	120723964	1:120723814-120723964	-
chr1	120724115	120724265	1:120724115-120724265	ENSG00000234998,ENSG00000223345,ENSG00000227193,ENSG00000213244
chr1	120758588	120758738	1:120758588-120758738	ENSG00000273136
chr1	120811953	120812103	1:120811953-120812103	ENSG00000273136
chr1	120844215	120844525	1:120844215-120844525	ENSG00000116882,ENSG00000230921,ENSG00000270392,ENSG00000273694,ENSG00000263353,ENSG00000273516,ENSG00000234998,ENSG00000223345,ENSG00000227193,ENSG00000213244
chr1	120844681	120844831	1:120844681-120844831	ENSG00000263353,ENSG00000273516
chr1	120847963	120848113	1:120847963-120848113	-
chr1	120850355	120850540	1:120850355-120850540	ENSG00000223804,ENSG00000287979,ENSG00000275538,ENSG00000263353,ENSG00000281741,ENSG00000226067
chr1	120850815	120850965	1:120850815-120850965	ENSG00000223804,ENSG00000287979,ENSG00000275538,ENSG00000263353,ENSG00000281741,ENSG00000226067,ENSG00000277610
chr1	120851205	120851355	1:120851205-120851355	ENSG00000223804,ENSG00000287979,ENSG00000275538,ENSG00000263353,ENSG00000281741,ENSG00000226067,ENSG00000277610
chr1	120913755	120913905	1:120913755-120913905	ENSG00000263353,ENSG00000281741,ENSG00000226067
chr1	120914135	120914305	1:120914135-120914305	ENSG00000263353,ENSG00000281741,ENSG00000226067
chr1	120942235	120942385	1:120942235-120942385	ENSG00000223804,ENSG00000273727,ENSG00000287979,ENSG00000275538,ENSG00000263353,ENSG00000281741,ENSG00000226067,ENSG00000277610,ENSG00000285215,ENSG00000234998,ENSG00000223345,ENSG00000227193,ENSG00000213244
chr1	120942515	120942665	1:120942515-120942665	ENSG00000223804,ENSG00000273727,ENSG00000263353,ENSG00000277610,ENSG00000285215,ENSG00000234998,ENSG00000223345,ENSG00000227193,ENSG00000213244
chr1	120973075	120973225	1:120973075-120973225	ENSG00000281741,ENSG00000226067,ENSG00000285215
chr1	120974253	120974407	1:120974253-120974407	ENSG00000281741,ENSG00000226067,ENSG00000285215
chr1	121007887	121008037	1:121007887-121008037	ENSG00000285215,ENSG00000273516,ENSG00000275296
chr1	121008540	121008840	1:121008540-121008840	ENSG00000285215,ENSG00000273516,ENSG00000275296
chr1	121016835	121016985	1:121016835-121016985	ENSG00000277313,ENSG00000286106,ENSG00000273516
chr1	121020721	121020871	1:121020721-121020871	ENSG00000263353,ENSG00000273516,ENSG00000275296
chr1	121021842	121021992	1:121021842-121021992	ENSG00000275296
chr1	121048458	121048608	1:121048458-121048608	ENSG00000275585,ENSG00000275296
chr1	121052186	121052336	1:121052186-121052336	ENSG00000275585,ENSG00000275296
chr1	121097218	121097368	1:121097218-121097368	ENSG00000286106,ENSG00000273136,ENSG00000198019,ENSG00000233029
chr1	121097639	121097789	1:121097639-121097789	ENSG00000286106,ENSG00000273136,ENSG00000198019,ENSG00000233029
chr1	121156108	121156258	1:121156108-121156258	ENSG00000275131,ENSG00000228826,ENSG00000224857
chr1	121183530	121183680	1:121183530-121183680	-
chr1	121183979	121184129	1:121183979-121184129	ENSG00000188610
chr1	121184575	121184745	1:121184575-121184745	ENSG00000273694,ENSG00000286106,ENSG00000275585,ENSG00000234998,ENSG00000223345,ENSG00000227193,ENSG00000213244,ENSG00000188610,ENSG00000171943
chr1	121187986	121188136	1:121187986-121188136	-
chr1	121188162	121188312	1:121188162-121188312	-
chr1	121212334	121212484	1:121212334-121212484	ENSG00000233432
chr1	121213635	121213785	1:121213635-121213785	ENSG00000230806,ENSG00000227082,ENSG00000233432
chr1	121255319	121255469	1:121255319-121255469	-
chr1	121293532	121293682	1:121293532-121293682	-
chr1	121315051	121315201	1:121315051-121315201	ENSG00000275129
chr1	121317898	121318065	1:121317898-121318065	ENSG00000275129
chr1	121329757	121329907	1:121329757-121329907	-
chr1	121336066	121336216	1:121336066-121336216	ENSG00000203859
chr1	121343436	121343586	1:121343436-121343586	-
chr1	121346885	121347035	1:121346885-121347035	-
chr1	121347594	121347744	1:121347594-121347744	-
chr1	121395831	121396005	1:121395831-121396005	ENSG00000268993,ENSG00000230806,ENSG00000227082
chr1	121396495	121396645	1:121396495-121396645	ENSG00000268993,ENSG00000230806,ENSG00000227082
chr1	121396895	121397045	1:121396895-121397045	ENSG00000268993,ENSG00000230806,ENSG00000227082
chr1	121414935	121415105	1:121414935-121415105	ENSG00000268993,ENSG00000230806,ENSG00000227082
chr1	121418435	121418602	1:121418435-121418602	ENSG00000268993,ENSG00000227082
chr1	121425057	121425207	1:121425057-121425207	-
chr1	121470552	121470702	1:121470552-121470702	ENSG00000233432
chr1	121519015	121519205	1:121519015-121519205	ENSG00000228826,ENSG00000233432,ENSG00000272583,ENSG00000231752
chr1	121519555	121519705	1:121519555-121519705	ENSG00000228826,ENSG00000233432,ENSG00000272583,ENSG00000231752
chr1	121555535	121555685	1:121555535-121555685	ENSG00000233432
chr1	121561035	121561185	1:121561035-121561185	ENSG00000268993,ENSG00000233432,ENSG00000224857
chr1	121566509	121566659	1:121566509-121566659	ENSG00000233432,ENSG00000224857
chr1	121586955	121587105	1:121586955-121587105	ENSG00000268993,ENSG00000224857
chr1	122048761	122048911	1:122048761-122048911	-
chr1	122583836	122583986	1:122583836-122583986	-
chr1	122714474	122714624	1:122714474-122714624	-
chr1	122888540	122888690	1:122888540-122888690	-
chr1	122944760	122944910	1:122944760-122944910	-
chr1	123199371	123199521	1:123199371-123199521	-
chr1	123265787	123265937	1:123265787-123265937	-
chr1	123271281	123271431	1:123271281-123271431	-
chr1	123297859	123298009	1:123297859-123298009	-
chr1	123337232	123337383	1:123337232-123337383	-
chr1	123358125	123358275	1:123358125-123358275	-
chr1	123495660	123495810	1:123495660-123495810	-
chr1	124012698	124012848	1:124012698-124012848	-
chr1	124021160	124021310	1:124021160-124021310	-
chr1	124023277	124023427	1:124023277-124023427	-
chr1	124029423	124029592	1:124029423-124029592	-
chr1	124206228	124206378	1:124206228-124206378	-
chr1	124306890	124307040	1:124306890-124307040	-
chr1	124416850	124417000	1:124416850-124417000	-
chr1	124513126	124513276	1:124513126-124513276	-
chr1	124584480	124584630	1:124584480-124584630	-
chr1	124835566	124835716	1:124835566-124835716	-
chr1	125179424	125179574	1:125179424-125179574	-
chr1	125181933	125182083	1:125181933-125182083	-
chr1	143184681	143184831	1:143184681-143184831	-
chr1	143195455	143195605	1:143195455-143195605	-
chr1	143244968	143245118	1:143244968-143245118	-
chr1	143246975	143247125	1:143246975-143247125	-
chr1	143253173	143253336	1:143253173-143253336	-
chr1	143263418	143263594	1:143263418-143263594	-
chr1	143264195	143264347	1:143264195-143264347	-
chr1	143265315	143265465	1:143265315-143265465	-
chr1	143266316	143266466	1:143266316-143266466	-
chr1	143497555	143497705	1:143497555-143497705	-
chr1	143698135	143698285	1:143698135-143698285	ENSG00000274927,ENSG00000242943,ENSG00000223495,ENSG00000203825,ENSG00000179571,ENSG00000226028,ENSG00000202167,ENSG00000207349,ENSG00000242352,ENSG00000265531
chr1	143709735	143709885	1:143709735-143709885	ENSG00000264145,ENSG00000242943,ENSG00000203825,ENSG00000179571,ENSG00000226028,ENSG00000202167,ENSG00000207349,ENSG00000242352,ENSG00000270962,ENSG00000234571,ENSG00000256374
chr1	143720175	143720334	1:143720175-143720334	ENSG00000276118,ENSG00000203825,ENSG00000179571,ENSG00000226028,ENSG00000202167,ENSG00000252826,ENSG00000206737,ENSG00000242352,ENSG00000233430
chr1	143720805	143721005	1:143720805-143721005	ENSG00000276118,ENSG00000203825,ENSG00000179571,ENSG00000226028,ENSG00000202167,ENSG00000252826,ENSG00000206737,ENSG00000242352,ENSG00000233430
chr1	143729650	143729800	1:143729650-143729800	ENSG00000242943,ENSG00000179571,ENSG00000226028,ENSG00000202167,ENSG00000252826,ENSG00000206737,ENSG00000242352,ENSG00000265531,ENSG00000268074
chr1	143735975	143736205	1:143735975-143736205	ENSG00000274927,ENSG00000223495,ENSG00000203825,ENSG00000179571,ENSG00000226028,ENSG00000202167,ENSG00000206737,ENSG00000232721,ENSG00000223779,ENSG00000242352,ENSG00000237503
chr1	143736295	143736445	1:143736295-143736445	ENSG00000274927,ENSG00000223495,ENSG00000203825,ENSG00000179571,ENSG00000226028,ENSG00000202167,ENSG00000206737,ENSG00000232721,ENSG00000223779,ENSG00000242352
chr1	143747644	143747807	1:143747644-143747807	ENSG00000203825,ENSG00000179571,ENSG00000226028,ENSG00000202167,ENSG00000223779,ENSG00000242352,ENSG00000234571,ENSG00000268074,ENSG00000263513
chr1	143804075	143804245	1:143804075-143804245	ENSG00000203825,ENSG00000226028,ENSG00000202167,ENSG00000223779,ENSG00000242352,ENSG00000265531,ENSG00000196369,ENSG00000215784
chr1	143885069	143885219	1:143885069-143885219	ENSG00000277095,ENSG00000274927,ENSG00000223495,ENSG00000202167,ENSG00000223779,ENSG00000263590,ENSG00000252105,ENSG00000237503,ENSG00000234571,ENSG00000266338
chr1	143936535	143936685	1:143936535-143936685	ENSG00000277095,ENSG00000264145,ENSG00000203825,ENSG00000263590,ENSG00000252105,ENSG00000270872,ENSG00000276674,ENSG00000275075,ENSG00000275767,ENSG00000232527,ENSG00000276442,ENSG00000175658,ENSG00000276756,ENSG00000271567,ENSG00000279782,ENSG00000278273,ENSG00000271644
chr1	143974539	143974689	1:143974539-143974689	-
chr1	144015549	144015699	1:144015549-144015699	ENSG00000266338
chr1	144046263	144046414	1:144046263-144046414	ENSG00000287374
chr1	144077195	144077365	1:144077195-144077365	ENSG00000277095,ENSG00000226028,ENSG00000273213,ENSG00000230186
chr1	144077675	144077825	1:144077675-144077825	ENSG00000226028,ENSG00000273213,ENSG00000230186
chr1	144101575	144101725	1:144101575-144101725	ENSG00000263513,ENSG00000277199,ENSG00000224363
chr1	144103595	144103745	1:144103595-144103745	ENSG00000226028,ENSG00000263513,ENSG00000277199,ENSG00000224363
chr1	144103777	144103927	1:144103777-144103927	ENSG00000263513,ENSG00000277199,ENSG00000224363
chr1	144104235	144104385	1:144104235-144104385	ENSG00000226028,ENSG00000263513,ENSG00000277199,ENSG00000224363
chr1	144104475	144104653	1:144104475-144104653	ENSG00000226028,ENSG00000263513,ENSG00000277199,ENSG00000224363
chr1	144412161	144412461	1:144412161-144412461	ENSG00000274927,ENSG00000223495,ENSG00000179571,ENSG00000271439,ENSG00000207205,ENSG00000237343,ENSG00000233586,ENSG00000227212,ENSG00000229002
chr1	144412615	144412765	1:144412615-144412765	ENSG00000277095,ENSG00000264145,ENSG00000274927,ENSG00000223495,ENSG00000179571,ENSG00000263590,ENSG00000252105,ENSG00000270872,ENSG00000276674,ENSG00000275075,ENSG00000275767,ENSG00000232527,ENSG00000276442,ENSG00000175658,ENSG00000276756,ENSG00000271567,ENSG00000271439,ENSG00000207205,ENSG00000237343,ENSG00000233586,ENSG00000266338,ENSG00000227212,ENSG00000229002
chr1	144413095	144413345	1:144413095-144413345	ENSG00000274927,ENSG00000223495,ENSG00000271439,ENSG00000207205,ENSG00000237343,ENSG00000233586,ENSG00000227212,ENSG00000229002
chr1	144418906	144419056	1:144418906-144419056	ENSG00000207205,ENSG00000237343,ENSG00000233586
chr1	144419115	144419265	1:144419115-144419265	ENSG00000271439,ENSG00000207205,ENSG00000237343,ENSG00000233586,ENSG00000229002
chr1	144461119	144461269	1:144461119-144461269	ENSG00000234571,ENSG00000266338,ENSG00000227212,ENSG00000229002
chr1	144461535	144461685	1:144461535-144461685	ENSG00000234571,ENSG00000266338,ENSG00000227212,ENSG00000229002
chr1	144490512	144490662	1:144490512-144490662	ENSG00000203825,ENSG00000271439,ENSG00000229002,ENSG00000162825,ENSG00000234367
chr1	144519644	144519794	1:144519644-144519794	ENSG00000275291
chr1	144523660	144523810	1:144523660-144523810	ENSG00000252830,ENSG00000235887,ENSG00000226028,ENSG00000275291
chr1	144523975	144524145	1:144523975-144524145	ENSG00000252830,ENSG00000235887,ENSG00000226028,ENSG00000275291
chr1	144524172	144524322	1:144524172-144524322	ENSG00000277095,ENSG00000252830,ENSG00000235887,ENSG00000226028,ENSG00000275291
chr1	144545466	144545616	1:144545466-144545616	-
chr1	144545892	144546042	1:144545892-144546042	ENSG00000273213,ENSG00000230186,ENSG00000278099
chr1	144546355	144546525	1:144546355-144546525	ENSG00000277095,ENSG00000235887,ENSG00000226028,ENSG00000263590,ENSG00000252105,ENSG00000273213,ENSG00000230186,ENSG00000270872,ENSG00000276674,ENSG00000275075,ENSG00000275767,ENSG00000232527,ENSG00000276442,ENSG00000175658,ENSG00000276756,ENSG00000271567,ENSG00000229002,ENSG00000278099
chr1	144546598	144546748	1:144546598-144546748	ENSG00000277095,ENSG00000264145,ENSG00000235887,ENSG00000179571,ENSG00000226028,ENSG00000263590,ENSG00000252105,ENSG00000273213,ENSG00000230186,ENSG00000270872,ENSG00000276674,ENSG00000275075,ENSG00000275767,ENSG00000232527,ENSG00000276442,ENSG00000175658,ENSG00000276756,ENSG00000271567,ENSG00000266338,ENSG00000229002,ENSG00000278099,ENSG00000279782,ENSG00000278273,ENSG00000222854,ENSG00000273825,ENSG00000287607
chr1	144546996	144547146	1:144546996-144547146	-
chr1	144550091	144550241	1:144550091-144550241	-
chr1	144550635	144550785	1:144550635-144550785	ENSG00000278099
chr1	144551615	144551765	1:144551615-144551765	ENSG00000277095,ENSG00000264145,ENSG00000235887,ENSG00000263590,ENSG00000252105,ENSG00000270872,ENSG00000276674,ENSG00000275075,ENSG00000275767,ENSG00000232527,ENSG00000276442,ENSG00000175658,ENSG00000276756,ENSG00000271567,ENSG00000271439,ENSG00000227212,ENSG00000278099,ENSG00000279782,ENSG00000278273,ENSG00000222854,ENSG00000273825,ENSG00000287607
chr1	144551775	144551985	1:144551775-144551985	ENSG00000277095,ENSG00000235887,ENSG00000263590,ENSG00000252105,ENSG00000270872,ENSG00000276674,ENSG00000275075,ENSG00000275767,ENSG00000232527,ENSG00000276442,ENSG00000175658,ENSG00000276756,ENSG00000271567,ENSG00000271439,ENSG00000227212,ENSG00000278099,ENSG00000279782
chr1	144552155	144552325	1:144552155-144552325	ENSG00000277095,ENSG00000264145,ENSG00000235887,ENSG00000203825,ENSG00000179571,ENSG00000226028,ENSG00000242352,ENSG00000263590,ENSG00000252105,ENSG00000270872,ENSG00000276674,ENSG00000275075,ENSG00000275767,ENSG00000232527,ENSG00000276442,ENSG00000175658,ENSG00000276756,ENSG00000271567,ENSG00000271439,ENSG00000227212,ENSG00000229002,ENSG00000278099,ENSG00000277918,ENSG00000279782,ENSG00000278273,ENSG00000222854,ENSG00000273825,ENSG00000287607
chr1	144560759	144560965	1:144560759-144560965	ENSG00000277095,ENSG00000274927,ENSG00000223495,ENSG00000226028,ENSG00000263590,ENSG00000252105,ENSG00000270872,ENSG00000276674,ENSG00000275075,ENSG00000275767,ENSG00000232527,ENSG00000276442,ENSG00000175658,ENSG00000276756,ENSG00000271567,ENSG00000227212,ENSG00000277918,ENSG00000271644
chr1	144567835	144567985	1:144567835-144567985	ENSG00000277918
chr1	144883215	144883385	1:144883215-144883385	ENSG00000235887,ENSG00000179571,ENSG00000242352
chr1	144927379	144927529	1:144927379-144927529	-
chr1	144932295	144932445	1:144932295-144932445	ENSG00000196369
chr1	144953752	144953902	1:144953752-144953902	ENSG00000196369
chr1	144954563	144954713	1:144954563-144954713	ENSG00000196369
chr1	144957120	144957281	1:144957120-144957281	ENSG00000196369
chr1	144998609	144998759	1:144998609-144998759	ENSG00000196369,ENSG00000271644
chr1	145005959	145006114	1:145005959-145006114	-
chr1	145093629	145093779	1:145093629-145093779	-
chr1	145097078	145097228	1:145097078-145097228	-
chr1	145156055	145156205	1:145156055-145156205	ENSG00000196369,ENSG00000272419,ENSG00000277678
chr1	145156662	145156812	1:145156662-145156812	ENSG00000272419,ENSG00000277678
chr1	145156935	145157359	1:145156935-145157359	ENSG00000196369,ENSG00000272419,ENSG00000277678
chr1	145216015	145216165	1:145216015-145216165	ENSG00000202167,ENSG00000227212,ENSG00000223612
chr1	145232781	145232931	1:145232781-145232931	ENSG00000272419,ENSG00000223612
chr1	145233023	145233173	1:145233023-145233173	ENSG00000272419,ENSG00000223612
chr1	145234362	145234512	1:145234362-145234512	ENSG00000272419,ENSG00000223612
chr1	145235574	145235724	1:145235574-145235724	ENSG00000223612,ENSG00000271291
chr1	145263393	145263543	1:145263393-145263543	ENSG00000271291
chr1	145281135	145281285	1:145281135-145281285	ENSG00000242352,ENSG00000272419,ENSG00000277678,ENSG00000281571,ENSG00000271291,ENSG00000207501,ENSG00000276216,ENSG00000236140
chr1	145281652	145281802	1:145281652-145281802	ENSG00000272419,ENSG00000281571,ENSG00000207501,ENSG00000276216,ENSG00000236140
chr1	145287116	145287266	1:145287116-145287266	ENSG00000283752,ENSG00000207501,ENSG00000276216,ENSG00000236140
chr1	145287280	145287430	1:145287280-145287430	ENSG00000283752,ENSG00000207501,ENSG00000276216,ENSG00000236140
chr1	145287635	145287785	1:145287635-145287785	ENSG00000283752,ENSG00000207501,ENSG00000276216,ENSG00000236140
chr1	145405034	145405184	1:145405034-145405184	ENSG00000162825,ENSG00000234367
chr1	145424718	145424925	1:145424718-145424925	ENSG00000277702,ENSG00000162825,ENSG00000234367
chr1	145425095	145425245	1:145425095-145425245	ENSG00000270384
chr1	145425575	145425745	1:145425575-145425745	ENSG00000277095,ENSG00000263590,ENSG00000252105,ENSG00000270872,ENSG00000276674,ENSG00000275075,ENSG00000275767,ENSG00000232527,ENSG00000276442,ENSG00000175658,ENSG00000276756,ENSG00000271567,ENSG00000279782,ENSG00000278273,ENSG00000222854,ENSG00000273825,ENSG00000287607,ENSG00000283752,ENSG00000272419,ENSG00000277678,ENSG00000162825,ENSG00000234367,ENSG00000270384,ENSG00000287374,ENSG00000201789,ENSG00000271121
chr1	145431415	145431565	1:145431415-145431565	ENSG00000270384
chr1	145445353	145445503	1:145445353-145445503	ENSG00000277678,ENSG00000162825,ENSG00000234367,ENSG00000286620
chr1	145452028	145452178	1:145452028-145452178	ENSG00000196369,ENSG00000272419,ENSG00000286620
chr1	145454535	145454685	1:145454535-145454685	ENSG00000272419,ENSG00000286620
chr1	145465435	145465605	1:145465435-145465605	ENSG00000276674,ENSG00000275075,ENSG00000275767,ENSG00000232527,ENSG00000276442,ENSG00000175658,ENSG00000276756,ENSG00000271567,ENSG00000279782,ENSG00000278273,ENSG00000222854,ENSG00000273825,ENSG00000287607,ENSG00000162825,ENSG00000270722,ENSG00000287374
chr1	145475366	145475516	1:145475366-145475516	ENSG00000270722,ENSG00000287374
chr1	145475527	145475677	1:145475527-145475677	ENSG00000287374
chr1	145476126	145476276	1:145476126-145476276	ENSG00000287374
chr1	145535615	145535785	1:145535615-145535785	ENSG00000279782,ENSG00000271644,ENSG00000283752,ENSG00000162825,ENSG00000271425,ENSG00000264343
chr1	145541236	145541386	1:145541236-145541386	-
chr1	145541892	145542042	1:145541892-145542042	-
chr1	145601715	145601905	1:145601715-145601905	ENSG00000272150,ENSG00000117262
chr1	145607875	145608045	1:145607875-145608045	ENSG00000281571,ENSG00000234367,ENSG00000272150,ENSG00000117262
chr1	145608195	145608345	1:145608195-145608345	ENSG00000281571,ENSG00000272150,ENSG00000117262
chr1	145656515	145656665	1:145656515-145656665	ENSG00000242943
chr1	145695835	145696045	1:145695835-145696045	ENSG00000174827
chr1	145711270	145711420	1:145711270-145711420	ENSG00000174827,ENSG00000117281
chr1	145711435	145711585	1:145711435-145711585	ENSG00000174827,ENSG00000117281
chr1	145714566	145714716	1:145714566-145714716	ENSG00000174827,ENSG00000117281
chr1	145714922	145715072	1:145714922-145715072	ENSG00000174827,ENSG00000117281
chr1	145716675	145716845	1:145716675-145716845	ENSG00000174827,ENSG00000117281
chr1	145720567	145720717	1:145720567-145720717	ENSG00000117281
chr1	145721235	145721405	1:145721235-145721405	ENSG00000174827,ENSG00000117281
chr1	145777475	145777625	1:145777475-145777625	ENSG00000265491
chr1	145784535	145784685	1:145784535-145784685	-
chr1	145804315	145804521	1:145804315-145804521	ENSG00000271291
chr1	145823544	145823694	1:145823544-145823694	ENSG00000265491,ENSG00000186141
chr1	145823955	145824125	1:145823955-145824125	ENSG00000265531,ENSG00000273213,ENSG00000230186,ENSG00000265491,ENSG00000186141,ENSG00000186364
chr1	145824315	145824465	1:145824315-145824465	ENSG00000265531,ENSG00000265491,ENSG00000186141
chr1	145845555	145845705	1:145845555-145845705	ENSG00000186364,ENSG00000131788,ENSG00000278549
chr1	145846255	145846425	1:145846255-145846425	ENSG00000186364,ENSG00000131788,ENSG00000278549
chr1	145849848	145849998	1:145849848-145849998	ENSG00000186364
chr1	145858435	145858585	1:145858435-145858585	ENSG00000131788,ENSG00000278549
chr1	145859015	145859165	1:145859015-145859165	ENSG00000196369,ENSG00000215784,ENSG00000271291,ENSG00000186364,ENSG00000131788,ENSG00000278549,ENSG00000264343
chr1	145859795	145859945	1:145859795-145859945	ENSG00000196369,ENSG00000215784,ENSG00000271291,ENSG00000186364,ENSG00000131788,ENSG00000278549,ENSG00000264343
chr1	145872075	145872225	1:145872075-145872225	-
chr1	145872719	145872869	1:145872719-145872869	-
chr1	145879815	145879965	1:145879815-145879965	-
chr1	145885835	145885985	1:145885835-145885985	ENSG00000252830,ENSG00000198483,ENSG00000143127,ENSG00000244619
chr1	145886968	145887118	1:145886968-145887118	ENSG00000198483
chr1	145889795	145889965	1:145889795-145889965	ENSG00000198483,ENSG00000244619
chr1	145891995	145892165	1:145891995-145892165	ENSG00000196369,ENSG00000215784,ENSG00000198483,ENSG00000143127,ENSG00000244619,ENSG00000131779,ENSG00000211451,ENSG00000271425,ENSG00000264343
chr1	145892582	145892732	1:145892582-145892732	ENSG00000244619
chr1	145892815	145892965	1:145892815-145892965	ENSG00000215784,ENSG00000198483,ENSG00000244619
chr1	145899049	145899199	1:145899049-145899199	ENSG00000244619,ENSG00000264343
chr1	145910115	145910265	1:145910115-145910265	ENSG00000143127,ENSG00000131779,ENSG00000211451
chr1	145918295	145918445	1:145918295-145918445	ENSG00000233430,ENSG00000143127,ENSG00000131779,ENSG00000211451
chr1	145918735	145918945	1:145918735-145918945	ENSG00000233430,ENSG00000143127,ENSG00000131779,ENSG00000265241,ENSG00000211451,ENSG00000234222,ENSG00000280778
chr1	145919535	145919685	1:145919535-145919685	ENSG00000233430,ENSG00000143127,ENSG00000131779,ENSG00000265241,ENSG00000211451,ENSG00000234222,ENSG00000280778
chr1	145927135	145927285	1:145927135-145927285	ENSG00000265241,ENSG00000211451,ENSG00000234222,ENSG00000280778
chr1	145927475	145927625	1:145927475-145927625	ENSG00000131779,ENSG00000265241,ENSG00000211451,ENSG00000234222,ENSG00000280778
chr1	145957475	145957645	1:145957475-145957645	ENSG00000271601,ENSG00000272031,ENSG00000278431,ENSG00000121851,ENSG00000276509
chr1	145957975	145958145	1:145957975-145958145	ENSG00000131779,ENSG00000265241,ENSG00000211451,ENSG00000234222,ENSG00000280778,ENSG00000271601,ENSG00000272031,ENSG00000278431,ENSG00000121851,ENSG00000264343,ENSG00000276509
chr1	145960535	145960725	1:145960535-145960725	ENSG00000265241,ENSG00000234222,ENSG00000280778,ENSG00000271601,ENSG00000272031,ENSG00000278431,ENSG00000121851
chr1	145961935	145962125	1:145961935-145962125	ENSG00000271601,ENSG00000272031,ENSG00000278431,ENSG00000121851
chr1	145962535	145962685	1:145962535-145962685	ENSG00000271601,ENSG00000272031,ENSG00000278431,ENSG00000121851
chr1	145962775	145962925	1:145962775-145962925	ENSG00000271601,ENSG00000272031,ENSG00000278431,ENSG00000121851
chr1	145964535	145964705	1:145964535-145964705	ENSG00000265241,ENSG00000211451,ENSG00000234222,ENSG00000280778,ENSG00000271601,ENSG00000272031,ENSG00000278431,ENSG00000121851
chr1	145977615	145977765	1:145977615-145977765	ENSG00000196369
chr1	145979003	145979165	1:145979003-145979165	-
chr1	145979535	145979685	1:145979535-145979685	ENSG00000196369,ENSG00000272031,ENSG00000278431,ENSG00000121851,ENSG00000265972,ENSG00000168509,ENSG00000264343
chr1	145980755	145980925	1:145980755-145980925	ENSG00000265972
chr1	145985583	145985733	1:145985583-145985733	ENSG00000265972
chr1	145985975	145986165	1:145985975-145986165	ENSG00000265972
chr1	145990489	145990645	1:145990489-145990645	ENSG00000265972
chr1	145996055	145996225	1:145996055-145996225	ENSG00000265972
chr1	145996635	145996785	1:145996635-145996785	ENSG00000273825,ENSG00000287607,ENSG00000265972,ENSG00000168509,ENSG00000201789,ENSG00000271121
chr1	146007355	146007505	1:146007355-146007505	-
chr1	146013095	146013265	1:146013095-146013265	ENSG00000281571,ENSG00000168509
chr1	146019475	146019625	1:146019475-146019625	ENSG00000168509
chr1	146021715	146021865	1:146021715-146021865	ENSG00000168509
chr1	146032699	146032885	1:146032699-146032885	ENSG00000168509
chr1	146035115	146035265	1:146035115-146035265	ENSG00000271425
chr1	146035555	146035745	1:146035555-146035745	ENSG00000168509,ENSG00000287190,ENSG00000201558,ENSG00000233396,ENSG00000271425
chr1	146036155	146036305	1:146036155-146036305	ENSG00000168509,ENSG00000271425
chr1	146037035	146037205	1:146037035-146037205	ENSG00000168509,ENSG00000287190,ENSG00000201558,ENSG00000233396,ENSG00000271425
chr1	146037455	146037605	1:146037455-146037605	ENSG00000168509,ENSG00000287190,ENSG00000201558,ENSG00000233396,ENSG00000271425
chr1	146037955	146038105	1:146037955-146038105	ENSG00000168509,ENSG00000287190,ENSG00000201558,ENSG00000233396,ENSG00000271425
chr1	146038835	146038985	1:146038835-146038985	ENSG00000271425
chr1	146039155	146039485	1:146039155-146039485	ENSG00000168509,ENSG00000287190,ENSG00000201558,ENSG00000233396,ENSG00000271425
chr1	146039955	146040105	1:146039955-146040105	-
chr1	146052075	146052225	1:146052075-146052225	ENSG00000287190,ENSG00000201558,ENSG00000233396
chr1	146052455	146052625	1:146052455-146052625	ENSG00000287190,ENSG00000201558,ENSG00000233396
chr1	146134169	146134319	1:146134169-146134319	-
chr1	146228755	146228919	1:146228755-146228919	-
chr1	146335755	146335905	1:146335755-146335905	-
chr1	146370035	146370205	1:146370035-146370205	ENSG00000270339,ENSG00000273768
chr1	146376395	146376562	1:146376395-146376562	ENSG00000277406,ENSG00000270339,ENSG00000273768,ENSG00000287978,ENSG00000277655
chr1	146376582	146376888	1:146376582-146376888	ENSG00000270339,ENSG00000273768,ENSG00000287978,ENSG00000277655
chr1	146377015	146377165	1:146377015-146377165	ENSG00000201789,ENSG00000271121,ENSG00000277406,ENSG00000270339,ENSG00000273768,ENSG00000287978,ENSG00000277655
chr1	146377810	146377960	1:146377810-146377960	-
chr1	146377981	146378131	1:146377981-146378131	ENSG00000270339,ENSG00000273768
chr1	146386884	146387034	1:146386884-146387034	ENSG00000273768,ENSG00000287978
chr1	146387495	146387665	1:146387495-146387665	ENSG00000270339,ENSG00000273768,ENSG00000287978,ENSG00000274428
chr1	146387922	146388092	1:146387922-146388092	ENSG00000273768,ENSG00000287978
chr1	146388365	146388515	1:146388365-146388515	ENSG00000273768,ENSG00000287978
chr1	146401659	146401809	1:146401659-146401809	ENSG00000277406
chr1	146409470	146409620	1:146409470-146409620	ENSG00000277406,ENSG00000274428,ENSG00000234283
chr1	146410055	146410225	1:146410055-146410225	ENSG00000277406,ENSG00000274428,ENSG00000234225
chr1	146414023	146414173	1:146414023-146414173	ENSG00000274428,ENSG00000234225
chr1	146472222	146472661	1:146472222-146472661	ENSG00000277655,ENSG00000276975,ENSG00000227700
chr1	146472935	146473085	1:146472935-146473085	ENSG00000277655,ENSG00000276975
chr1	146478255	146478425	1:146478255-146478425	ENSG00000276975,ENSG00000274408,ENSG00000274450
chr1	146686875	146687025	1:146686875-146687025	-
chr1	146698595	146698745	1:146698595-146698745	-
chr1	146700896	146701046	1:146700896-146701046	-
chr1	146711276	146711429	1:146711276-146711429	-
chr1	146745975	146746125	1:146745975-146746125	ENSG00000224335
chr1	146773554	146773706	1:146773554-146773706	-
chr1	146774405	146774555	1:146774405-146774555	-
chr1	146778168	146778318	1:146778168-146778318	ENSG00000215859,ENSG00000273059,ENSG00000206791
chr1	146853298	146853448	1:146853298-146853448	ENSG00000274450,ENSG00000274372,ENSG00000224335
chr1	146913095	146913245	1:146913095-146913245	-
chr1	146938295	146938465	1:146938295-146938465	ENSG00000274450,ENSG00000268043,ENSG00000244371,ENSG00000225603,ENSG00000226015,ENSG00000226653,ENSG00000236334
chr1	146938975	146939125	1:146938975-146939125	ENSG00000268043,ENSG00000244371,ENSG00000236334
chr1	146939338	146939488	1:146939338-146939488	ENSG00000268043
chr1	146939617	146939767	1:146939617-146939767	ENSG00000268043
chr1	147072719	147072885	1:147072719-147072885	ENSG00000234225,ENSG00000227242,ENSG00000225603,ENSG00000201142,ENSG00000283342
chr1	147073195	147073345	1:147073195-147073345	ENSG00000227242,ENSG00000225603,ENSG00000201142
chr1	147078515	147078665	1:147078515-147078665	ENSG00000227242,ENSG00000201142,ENSG00000230832,ENSG00000286172
chr1	147078715	147078865	1:147078715-147078865	ENSG00000227242,ENSG00000225603,ENSG00000201142,ENSG00000230832,ENSG00000286172
chr1	147079495	147079645	1:147079495-147079645	ENSG00000227242,ENSG00000225603,ENSG00000201142,ENSG00000230832,ENSG00000286172,ENSG00000283342,ENSG00000286019
chr1	147080095	147080245	1:147080095-147080245	ENSG00000234225,ENSG00000227242,ENSG00000225603,ENSG00000201142,ENSG00000230832,ENSG00000286172,ENSG00000283342
chr1	147080295	147080445	1:147080295-147080445	ENSG00000227242,ENSG00000225603,ENSG00000201142,ENSG00000230832,ENSG00000286172,ENSG00000283342
chr1	147080915	147081065	1:147080915-147081065	ENSG00000227242,ENSG00000225603,ENSG00000201142,ENSG00000230832,ENSG00000286172
chr1	147084375	147084585	1:147084375-147084585	ENSG00000244371,ENSG00000234225,ENSG00000227242,ENSG00000225603,ENSG00000201142,ENSG00000230832,ENSG00000286172,ENSG00000283342
chr1	147084595	147084745	1:147084595-147084745	ENSG00000244371,ENSG00000234225,ENSG00000227242,ENSG00000225603,ENSG00000201142,ENSG00000230832,ENSG00000286172,ENSG00000283342,ENSG00000226015
chr1	147084875	147085065	1:147084875-147085065	ENSG00000244371,ENSG00000234225,ENSG00000227242,ENSG00000225603,ENSG00000201142,ENSG00000230832,ENSG00000286172,ENSG00000283342
chr1	147085355	147085505	1:147085355-147085505	ENSG00000234225,ENSG00000230832,ENSG00000286172,ENSG00000283342
chr1	147098475	147098625	1:147098475-147098625	ENSG00000234225,ENSG00000227242,ENSG00000225603,ENSG00000283342
chr1	147168655	147168825	1:147168655-147168825	ENSG00000131791,ENSG00000180867,ENSG00000237188
chr1	147168870	147169020	1:147168870-147169020	ENSG00000131791
chr1	147171235	147171385	1:147171235-147171385	-
chr1	147171575	147171735	1:147171575-147171735	ENSG00000131791,ENSG00000180867,ENSG00000237188
chr1	147172175	147172325	1:147172175-147172325	ENSG00000131791,ENSG00000180867,ENSG00000237188,ENSG00000131781,ENSG00000226015,ENSG00000131778
chr1	147172555	147172705	1:147172555-147172705	ENSG00000234225,ENSG00000283342,ENSG00000131791,ENSG00000180867,ENSG00000237188,ENSG00000131781,ENSG00000226015,ENSG00000236806,ENSG00000131778
chr1	147189676	147189826	1:147189676-147189826	ENSG00000226015
chr1	147223735	147223885	1:147223735-147223885	ENSG00000244371,ENSG00000131781,ENSG00000226015,ENSG00000236806
chr1	147225255	147225445	1:147225255-147225445	ENSG00000271291,ENSG00000131781,ENSG00000226015,ENSG00000236806
chr1	147240255	147240405	1:147240255-147240405	ENSG00000131778
chr1	147242515	147242685	1:147242515-147242685	ENSG00000234225,ENSG00000283342,ENSG00000131791,ENSG00000180867,ENSG00000237188,ENSG00000131781,ENSG00000226015,ENSG00000236806,ENSG00000131778
chr1	147243035	147243185	1:147243035-147243185	ENSG00000234225,ENSG00000131791,ENSG00000180867,ENSG00000237188,ENSG00000131781,ENSG00000226015,ENSG00000236806,ENSG00000131778
chr1	147243455	147243625	1:147243455-147243625	ENSG00000131781,ENSG00000131778
chr1	147243895	147244045	1:147243895-147244045	-
chr1	147244155	147244305	1:147244155-147244305	-
chr1	147245218	147245368	1:147245218-147245368	-
chr1	147247310	147247460	1:147247310-147247460	-
chr1	147247698	147247848	1:147247698-147247848	-
chr1	147273855	147274005	1:147273855-147274005	ENSG00000213226
chr1	147334275	147334425	1:147334275-147334425	ENSG00000213226
chr1	147336392	147336542	1:147336392-147336542	ENSG00000213226
chr1	147350611	147350761	1:147350611-147350761	ENSG00000213226
chr1	147388795	147388945	1:147388795-147388945	ENSG00000226653,ENSG00000207209
chr1	147390035	147390185	1:147390035-147390185	ENSG00000213226,ENSG00000226653,ENSG00000207209
chr1	147451723	147451873	1:147451723-147451873	ENSG00000271291,ENSG00000226653,ENSG00000207209,ENSG00000272443
chr1	147495115	147495265	1:147495115-147495265	ENSG00000264343,ENSG00000278811,ENSG00000213226,ENSG00000226653,ENSG00000207209,ENSG00000272480,ENSG00000288626,ENSG00000229828,ENSG00000286219
chr1	147496681	147496831	1:147496681-147496831	ENSG00000272480
chr1	147505075	147505225	1:147505075-147505225	ENSG00000264343,ENSG00000278811,ENSG00000226653,ENSG00000272480
chr1	147510055	147510225	1:147510055-147510225	ENSG00000278811,ENSG00000272480
chr1	147515515	147515685	1:147515515-147515685	ENSG00000278811
chr1	147539115	147539305	1:147539115-147539305	ENSG00000116128
chr1	147539907	147540070	1:147539907-147540070	-
chr1	147540295	147540465	1:147540295-147540465	ENSG00000116128
chr1	147540915	147541085	1:147540915-147541085	ENSG00000283752,ENSG00000116128,ENSG00000288626
chr1	147541275	147541445	1:147541275-147541445	ENSG00000283752,ENSG00000278811,ENSG00000226653,ENSG00000272480,ENSG00000116128,ENSG00000288626
chr1	147541715	147541865	1:147541715-147541865	ENSG00000116128
chr1	147541895	147542065	1:147541895-147542065	ENSG00000116128
chr1	147567735	147567885	1:147567735-147567885	ENSG00000278182,ENSG00000275064
chr1	147579675	147579825	1:147579675-147579825	-
chr1	147581615	147581765	1:147581615-147581765	-
chr1	147586535	147586685	1:147586535-147586685	ENSG00000222788,ENSG00000272755
chr1	147587055	147587245	1:147587055-147587245	ENSG00000288626,ENSG00000222788,ENSG00000272755
chr1	147598675	147598885	1:147598675-147598885	-
chr1	147599115	147599305	1:147599115-147599305	ENSG00000116128,ENSG00000288626
chr1	147599775	147600045	1:147599775-147600045	ENSG00000201789,ENSG00000271121,ENSG00000278811,ENSG00000226653,ENSG00000207209,ENSG00000272480,ENSG00000116128,ENSG00000288626,ENSG00000215859,ENSG00000274372,ENSG00000238765,ENSG00000224335,ENSG00000252515,ENSG00000177144,ENSG00000275140,ENSG00000271546
chr1	147600635	147600785	1:147600635-147600785	ENSG00000288626
chr1	147600928	147601085	1:147600928-147601085	ENSG00000116128,ENSG00000288626
chr1	147627575	147627745	1:147627575-147627745	ENSG00000274408,ENSG00000288626,ENSG00000286019
chr1	147640855	147641005	1:147640855-147641005	ENSG00000278811,ENSG00000226653,ENSG00000207209,ENSG00000272480,ENSG00000288626,ENSG00000277762,ENSG00000274372,ENSG00000274265
chr1	147641315	147641505	1:147641315-147641505	ENSG00000272480
chr1	147642095	147642245	1:147642095-147642245	-
chr1	147646335	147646485	1:147646335-147646485	ENSG00000227733
chr1	147651595	147651765	1:147651595-147651765	ENSG00000162836
chr1	147669515	147669705	1:147669515-147669705	ENSG00000162836,ENSG00000277762,ENSG00000286019
chr1	147669915	147670105	1:147669915-147670105	ENSG00000162836,ENSG00000277762
chr1	147670495	147670645	1:147670495-147670645	ENSG00000226653,ENSG00000272480,ENSG00000162836,ENSG00000277762,ENSG00000227139,ENSG00000255148
chr1	147697288	147697485	1:147697288-147697485	ENSG00000264343,ENSG00000277762,ENSG00000227139
chr1	147700055	147700205	1:147700055-147700205	ENSG00000274408,ENSG00000272480,ENSG00000277762,ENSG00000227139,ENSG00000229828,ENSG00000222788
chr1	147722255	147722405	1:147722255-147722405	-
chr1	147724035	147724185	1:147724035-147724185	ENSG00000277762,ENSG00000265107,ENSG00000229828,ENSG00000201699
chr1	147734535	147734685	1:147734535-147734685	-
chr1	147735575	147735745	1:147735575-147735745	ENSG00000265107
chr1	147738211	147738385	1:147738211-147738385	-
chr1	147744239	147744405	1:147744239-147744405	-
chr1	147747851	147748001	1:147747851-147748001	-
chr1	147748995	147749185	1:147748995-147749185	ENSG00000213226,ENSG00000226653,ENSG00000207209,ENSG00000272480,ENSG00000277762,ENSG00000265107,ENSG00000274415,ENSG00000234190,ENSG00000223728,ENSG00000215859,ENSG00000274372,ENSG00000224335,ENSG00000227700,ENSG00000270629,ENSG00000252515,ENSG00000177144,ENSG00000275140,ENSG00000271546,ENSG00000222788,ENSG00000274019
chr1	147749561	147749711	1:147749561-147749711	-
chr1	147752595	147752745	1:147752595-147752745	ENSG00000274408,ENSG00000265107,ENSG00000274415,ENSG00000229828
chr1	147753115	147753389	1:147753115-147753389	ENSG00000274408,ENSG00000265107,ENSG00000274415
chr1	147754755	147754905	1:147754755-147754905	ENSG00000274408,ENSG00000265107,ENSG00000274415,ENSG00000229828
chr1	147773310	147773460	1:147773310-147773460	ENSG00000265107,ENSG00000234190
chr1	147784575	147784725	1:147784575-147784725	ENSG00000265107,ENSG00000234190
chr1	147794724	147794874	1:147794724-147794874	ENSG00000268043,ENSG00000244371
chr1	147811415	147811565	1:147811415-147811565	-
chr1	147811969	147812119	1:147811969-147812119	-
chr1	147847975	147848145	1:147847975-147848145	ENSG00000278182,ENSG00000275064,ENSG00000223728,ENSG00000222788
chr1	147890295	147890465	1:147890295-147890465	ENSG00000272480,ENSG00000277762,ENSG00000223728,ENSG00000121634,ENSG00000215859,ENSG00000273059,ENSG00000274372,ENSG00000206791,ENSG00000225080,ENSG00000252515,ENSG00000177144,ENSG00000275140,ENSG00000271546
chr1	147891125	147891275	1:147891125-147891275	-
chr1	147892278	147892485	1:147892278-147892485	ENSG00000121634
chr1	147892795	147892965	1:147892795-147892965	ENSG00000121634,ENSG00000274372
chr1	147897175	147897325	1:147897175-147897325	ENSG00000121634,ENSG00000227733
chr1	147912767	147912917	1:147912767-147912917	-
chr1	147928275	147928445	1:147928275-147928445	ENSG00000274450,ENSG00000188092,ENSG00000215859,ENSG00000273059,ENSG00000274372,ENSG00000206791,ENSG00000238765
chr1	147928575	147928745	1:147928575-147928745	ENSG00000188092
chr1	148038575	148038745	1:148038575-148038745	ENSG00000215859,ENSG00000273059,ENSG00000274372,ENSG00000206791,ENSG00000206585,ENSG00000229828,ENSG00000285062,ENSG00000280649
chr1	148039450	148039600	1:148039450-148039600	ENSG00000215859,ENSG00000273059,ENSG00000274372,ENSG00000206791,ENSG00000206585
chr1	148048518	148048678	1:148048518-148048678	ENSG00000215859,ENSG00000273059,ENSG00000274372,ENSG00000206791,ENSG00000229828,ENSG00000238765,ENSG00000150337
chr1	148049175	148049325	1:148049175-148049325	ENSG00000215859,ENSG00000273059,ENSG00000274372,ENSG00000206791,ENSG00000229828,ENSG00000238765,ENSG00000150337
chr1	148120470	148120770	1:148120470-148120770	ENSG00000274408,ENSG00000263956,ENSG00000225080,ENSG00000238765
chr1	148151608	148151758	1:148151608-148151758	ENSG00000263956,ENSG00000225080,ENSG00000198658,ENSG00000232265,ENSG00000227700
chr1	148152195	148152345	1:148152195-148152345	ENSG00000274372,ENSG00000263956,ENSG00000225080,ENSG00000198658,ENSG00000232265,ENSG00000227733,ENSG00000238765,ENSG00000227700
chr1	148166575	148166745	1:148166575-148166745	ENSG00000271425,ENSG00000232265,ENSG00000238765,ENSG00000227700
chr1	148167075	148167225	1:148167075-148167225	ENSG00000271425,ENSG00000232265,ENSG00000238765
chr1	148254955	148255105	1:148254955-148255105	ENSG00000225080,ENSG00000227733,ENSG00000224335,ENSG00000227700,ENSG00000199879,ENSG00000228626
chr1	148263215	148263385	1:148263215-148263385	ENSG00000225080,ENSG00000227733,ENSG00000238765,ENSG00000224335,ENSG00000227700,ENSG00000199879,ENSG00000234283,ENSG00000228626,ENSG00000238107,ENSG00000286019
chr1	148263635	148263825	1:148263635-148263825	ENSG00000225080,ENSG00000227733,ENSG00000238765,ENSG00000224335,ENSG00000227700,ENSG00000199879,ENSG00000234283,ENSG00000228626,ENSG00000238107,ENSG00000235988,ENSG00000270629,ENSG00000286019,ENSG00000263464
chr1	148264955	148265105	1:148264955-148265105	ENSG00000224335,ENSG00000227700,ENSG00000199879,ENSG00000234283,ENSG00000228626,ENSG00000238107
chr1	148280595	148280765	1:148280595-148280765	ENSG00000224335,ENSG00000234283,ENSG00000228626,ENSG00000238107,ENSG00000274265
chr1	148303415	148303585	1:148303415-148303585	ENSG00000228626,ENSG00000238107,ENSG00000235988,ENSG00000222788
chr1	148309978	148310128	1:148309978-148310128	ENSG00000228626,ENSG00000238107,ENSG00000235988,ENSG00000273591
chr1	148334115	148334265	1:148334115-148334265	ENSG00000224481,ENSG00000252744,ENSG00000283676,ENSG00000202408
chr1	148334515	148334705	1:148334515-148334705	ENSG00000224335,ENSG00000228626,ENSG00000274020,ENSG00000238107,ENSG00000224481,ENSG00000235988,ENSG00000252744,ENSG00000283676,ENSG00000202408,ENSG00000236334
chr1	148334915	148335065	1:148334915-148335065	ENSG00000238765,ENSG00000224335,ENSG00000234283,ENSG00000228626,ENSG00000274020,ENSG00000238107,ENSG00000224481,ENSG00000235988,ENSG00000252744,ENSG00000283676,ENSG00000202408,ENSG00000236334
chr1	148345775	148345925	1:148345775-148345925	ENSG00000272824,ENSG00000222788,ENSG00000255148
chr1	148346015	148346165	1:148346015-148346165	ENSG00000272824,ENSG00000222788,ENSG00000255148
chr1	148353255	148353405	1:148353255-148353405	ENSG00000274020,ENSG00000272824,ENSG00000236334
chr1	148353595	148353895	1:148353595-148353895	ENSG00000274020,ENSG00000272824,ENSG00000236334
chr1	148361655	148361805	1:148361655-148361805	ENSG00000272824,ENSG00000207340,ENSG00000222788,ENSG00000254913
chr1	148362135	148362285	1:148362135-148362285	ENSG00000272824,ENSG00000207340,ENSG00000222788,ENSG00000254913
chr1	148362735	148362885	1:148362735-148362885	ENSG00000272824,ENSG00000207340,ENSG00000222788,ENSG00000254913
chr1	148371595	148371745	1:148371595-148371745	ENSG00000272824,ENSG00000207340,ENSG00000252135,ENSG00000278596,ENSG00000238825,ENSG00000231551,ENSG00000201183,ENSG00000225871,ENSG00000285062,ENSG00000280649,ENSG00000274210,ENSG00000274019
chr1	148385725	148385875	1:148385725-148385875	ENSG00000274020,ENSG00000252135,ENSG00000278596,ENSG00000238825,ENSG00000274265
chr1	148388255	148388405	1:148388255-148388405	ENSG00000274020,ENSG00000252135,ENSG00000278596,ENSG00000238825,ENSG00000286019,ENSG00000274265
chr1	148388815	148388985	1:148388815-148388985	ENSG00000274020,ENSG00000252135,ENSG00000278596,ENSG00000238825,ENSG00000231551,ENSG00000201183,ENSG00000225871,ENSG00000236334,ENSG00000286019,ENSG00000201699,ENSG00000274265
chr1	148402335	148402505	1:148402335-148402505	ENSG00000274020,ENSG00000252135,ENSG00000278596,ENSG00000238825,ENSG00000231551,ENSG00000201183,ENSG00000225871,ENSG00000285062,ENSG00000280649,ENSG00000274210,ENSG00000222788,ENSG00000274019,ENSG00000234232
chr1	148424312	148424462	1:148424312-148424462	ENSG00000231551,ENSG00000225871
chr1	148459030	148459180	1:148459030-148459180	ENSG00000274020,ENSG00000225871,ENSG00000285062,ENSG00000280649,ENSG00000274210
chr1	148459350	148459500	1:148459350-148459500	ENSG00000274020,ENSG00000225871,ENSG00000285062,ENSG00000280649,ENSG00000274210
chr1	148483136	148483286	1:148483136-148483286	ENSG00000236334
chr1	148488957	148489107	1:148488957-148489107	-
chr1	148522175	148522325	1:148522175-148522325	ENSG00000274020,ENSG00000225871,ENSG00000285062,ENSG00000280649,ENSG00000274210,ENSG00000270629,ENSG00000286019,ENSG00000277147,ENSG00000284964,ENSG00000275557
chr1	148522615	148522785	1:148522615-148522785	ENSG00000276975,ENSG00000274020,ENSG00000252135,ENSG00000278596,ENSG00000238825,ENSG00000231551,ENSG00000201183,ENSG00000225871,ENSG00000285062,ENSG00000280649,ENSG00000274210,ENSG00000270629,ENSG00000286019,ENSG00000277147,ENSG00000284964,ENSG00000275557
chr1	148529322	148529485	1:148529322-148529485	ENSG00000225871,ENSG00000274210,ENSG00000254539,ENSG00000201699,ENSG00000226500
chr1	148645645	148645945	1:148645645-148645945	-
chr1	148679614	148679764	1:148679614-148679764	-
chr1	148911943	148912093	1:148911943-148912093	-
chr1	148952035	148952185	1:148952035-148952185	ENSG00000238765,ENSG00000286019,ENSG00000178104,ENSG00000255148
chr1	148953015	148953165	1:148953015-148953165	ENSG00000286019,ENSG00000178104,ENSG00000255148
chr1	148986515	148986665	1:148986515-148986665	ENSG00000255148,ENSG00000271383
chr1	148989393	148989543	1:148989393-148989543	ENSG00000255148,ENSG00000271383
chr1	148989877	148990027	1:148989877-148990027	ENSG00000255148,ENSG00000271383
chr1	149043011	149043163	1:149043011-149043163	ENSG00000178104,ENSG00000255148,ENSG00000254539,ENSG00000274265
chr1	149103405	149103555	1:149103405-149103555	ENSG00000269713,ENSG00000274019
chr1	149104828	149104978	1:149104828-149104978	ENSG00000269713,ENSG00000274019
chr1	149162850	149163000	1:149162850-149163000	ENSG00000201699
chr1	149176770	149176920	1:149176770-149176920	ENSG00000274372,ENSG00000234283,ENSG00000238107
chr1	149218371	149218521	1:149218371-149218521	ENSG00000254913
chr1	149237883	149238033	1:149237883-149238033	-
chr1	149241024	149241174	1:149241024-149241174	ENSG00000225603
chr1	149305968	149306118	1:149305968-149306118	ENSG00000207209
chr1	149390302	149390452	1:149390302-149390452	ENSG00000286219,ENSG00000286185
chr1	149390751	149390901	1:149390751-149390901	ENSG00000286219,ENSG00000286185
chr1	149445607	149445757	1:149445607-149445757	-
chr1	149558375	149558525	1:149558375-149558525	ENSG00000275229,ENSG00000233030
chr1	149607600	149607750	1:149607600-149607750	ENSG00000150337,ENSG00000233030
chr1	149636355	149636505	1:149636355-149636505	ENSG00000286019,ENSG00000271383,ENSG00000277147,ENSG00000284964,ENSG00000275557,ENSG00000206828,ENSG00000284842,ENSG00000226500,ENSG00000233030
chr1	149636755	149636925	1:149636755-149636925	ENSG00000271383,ENSG00000277147,ENSG00000284964,ENSG00000275557,ENSG00000206828,ENSG00000284842,ENSG00000226500
chr1	149639028	149639178	1:149639028-149639178	ENSG00000206828
chr1	149639368	149639518	1:149639368-149639518	ENSG00000206828
chr1	149646539	149646726	1:149646539-149646726	ENSG00000263464,ENSG00000277147,ENSG00000284964,ENSG00000275557
chr1	149666109	149666259	1:149666109-149666259	ENSG00000263464,ENSG00000284842
chr1	149708635	149708785	1:149708635-149708785	ENSG00000226500
chr1	149712575	149712725	1:149712575-149712725	ENSG00000234232,ENSG00000233030
chr1	149740353	149740503	1:149740353-149740503	ENSG00000234232,ENSG00000226500
chr1	149746985	149747135	1:149746985-149747135	ENSG00000254913,ENSG00000234232,ENSG00000226500
chr1	149777152	149777302	1:149777152-149777302	ENSG00000234232,ENSG00000150337
chr1	149781795	149781945	1:149781795-149781945	ENSG00000150337
chr1	149792635	149792785	1:149792635-149792785	ENSG00000277147,ENSG00000284964,ENSG00000275557,ENSG00000150337,ENSG00000233030
chr1	149793015	149793165	1:149793015-149793165	ENSG00000277147,ENSG00000284964,ENSG00000275557,ENSG00000150337,ENSG00000203814,ENSG00000233030,ENSG00000183598
chr1	149812355	149812505	1:149812355-149812505	ENSG00000150337,ENSG00000203814,ENSG00000233030,ENSG00000183598
chr1	149813208	149813358	1:149813208-149813358	ENSG00000203814,ENSG00000183598
chr1	149813661	149813811	1:149813661-149813811	ENSG00000150337,ENSG00000203814,ENSG00000233030,ENSG00000183598
chr1	149843635	149843785	1:149843635-149843785	ENSG00000203811,ENSG00000203812,ENSG00000220323,ENSG00000261716,ENSG00000272196,ENSG00000203852
chr1	149844815	149844965	1:149844815-149844965	ENSG00000203811,ENSG00000203812,ENSG00000220323,ENSG00000261716,ENSG00000272196,ENSG00000203852
chr1	149845535	149845685	1:149845535-149845685	ENSG00000203811,ENSG00000203812,ENSG00000220323,ENSG00000261716,ENSG00000272196,ENSG00000203852
chr1	149847901	149848051	1:149847901-149848051	ENSG00000203811,ENSG00000203812,ENSG00000220323,ENSG00000261716,ENSG00000272196,ENSG00000203852
chr1	149848315	149848465	1:149848315-149848465	ENSG00000203811,ENSG00000203812,ENSG00000220323,ENSG00000261716,ENSG00000272196,ENSG00000203852
chr1	149848540	149848690	1:149848540-149848690	ENSG00000203811,ENSG00000203812,ENSG00000220323,ENSG00000261716,ENSG00000272196,ENSG00000203852
chr1	149848935	149849085	1:149848935-149849085	ENSG00000203811,ENSG00000203812,ENSG00000220323,ENSG00000261716,ENSG00000272196,ENSG00000203852
chr1	149849355	149849505	1:149849355-149849505	ENSG00000203811,ENSG00000203812,ENSG00000220323,ENSG00000261716,ENSG00000272196,ENSG00000203852
chr1	149850115	149850265	1:149850115-149850265	ENSG00000203811,ENSG00000203812,ENSG00000220323,ENSG00000261716,ENSG00000272196,ENSG00000203852
chr1	149884755	149884905	1:149884755-149884905	-
chr1	149884955	149885105	1:149884955-149885105	-
chr1	149885375	149885545	1:149885375-149885545	ENSG00000203814,ENSG00000183598,ENSG00000184678,ENSG00000184260,ENSG00000184270,ENSG00000178096
chr1	149885675	149885845	1:149885675-149885845	ENSG00000203814,ENSG00000183598,ENSG00000184678,ENSG00000184260,ENSG00000184270,ENSG00000178096
chr1	149886715	149886865	1:149886715-149886865	ENSG00000203814,ENSG00000183598,ENSG00000203811,ENSG00000203812,ENSG00000220323,ENSG00000261716,ENSG00000272196,ENSG00000203852,ENSG00000184678,ENSG00000184260,ENSG00000184270,ENSG00000178096,ENSG00000143368,ENSG00000223945
chr1	149887295	149887445	1:149887295-149887445	ENSG00000184678,ENSG00000184260,ENSG00000184270
chr1	149888015	149888165	1:149888015-149888165	ENSG00000203814,ENSG00000183598,ENSG00000203811,ENSG00000203812,ENSG00000220323,ENSG00000261716,ENSG00000272196,ENSG00000203852,ENSG00000184678,ENSG00000184260,ENSG00000184270,ENSG00000178096,ENSG00000143368,ENSG00000223945
chr1	149888475	149888645	1:149888475-149888645	ENSG00000203814,ENSG00000183598,ENSG00000184678,ENSG00000184260,ENSG00000184270,ENSG00000178096
chr1	149899495	149899645	1:149899495-149899645	ENSG00000184678,ENSG00000184260,ENSG00000184270,ENSG00000178096,ENSG00000159164,ENSG00000143368
chr1	149915913	149916063	1:149915913-149916063	ENSG00000159164
chr1	149916335	149916485	1:149916335-149916485	ENSG00000159164
chr1	149917855	149918005	1:149917855-149918005	ENSG00000159164
chr1	149927775	149927925	1:149927775-149927925	ENSG00000178096,ENSG00000159164,ENSG00000143368,ENSG00000014914
chr1	149928235	149928405	1:149928235-149928405	ENSG00000143368,ENSG00000014914
chr1	149936835	149936985	1:149936835-149936985	ENSG00000014914
chr1	149939135	149939305	1:149939135-149939305	ENSG00000215861,ENSG00000143368,ENSG00000014914
chr1	149942355	149942525	1:149942355-149942525	ENSG00000014914
chr1	149962135	149962305	1:149962135-149962305	ENSG00000263464,ENSG00000223945
chr1	149967148	149967305	1:149967148-149967305	-
chr1	149978675	149978825	1:149978675-149978825	ENSG00000264522
chr1	150005715	150005865	1:150005715-150005865	ENSG00000264522
chr1	150009675	150009825	1:150009675-150009825	ENSG00000264522
chr1	150010175	150010385	1:150010175-150010385	ENSG00000264522
chr1	150010735	150010885	1:150010735-150010885	ENSG00000255148,ENSG00000264522,ENSG00000223945
chr1	150017525	150017704	1:150017525-150017704	ENSG00000264522
chr1	150021475	150021625	1:150021475-150021625	-
chr1	150042552	150042702	1:150042552-150042702	-
chr1	150050675	150050825	1:150050675-150050825	ENSG00000271383,ENSG00000223945
chr1	150066935	150067085	1:150066935-150067085	ENSG00000285184,ENSG00000136631
chr1	150067215	150067365	1:150067215-150067365	ENSG00000285184,ENSG00000223945,ENSG00000136631
chr1	150067655	150067805	1:150067655-150067805	ENSG00000285184,ENSG00000223945,ENSG00000136631
chr1	150093895	150094065	1:150093895-150094065	ENSG00000136631
chr1	150144199	150144385	1:150144199-150144385	-
chr1	150144735	150144885	1:150144735-150144885	ENSG00000023902
chr1	150148915	150149065	1:150148915-150149065	-
chr1	150149435	150149585	1:150149435-150149585	ENSG00000023902
chr1	150149835	150149985	1:150149835-150149985	ENSG00000023902
chr1	150149995	150150165	1:150149995-150150165	ENSG00000023902
chr1	150150635	150150935	1:150150635-150150935	ENSG00000023902
chr1	150151291	150151441	1:150151291-150151441	ENSG00000023902
chr1	150162255	150162425	1:150162255-150162425	ENSG00000263464,ENSG00000023902
chr1	150162855	150163005	1:150162855-150163005	ENSG00000263464,ENSG00000023902
chr1	150163235	150163385	1:150163235-150163385	ENSG00000263464,ENSG00000285184,ENSG00000136631,ENSG00000023902,ENSG00000285554
chr1	150166095	150166265	1:150166095-150166265	ENSG00000271383,ENSG00000136631,ENSG00000285554
chr1	150169075	150169225	1:150169075-150169225	ENSG00000271383,ENSG00000136631,ENSG00000285554
chr1	150187395	150187545	1:150187395-150187545	-
chr1	150192135	150192298	1:150192135-150192298	-
chr1	150213615	150213785	1:150213615-150213785	ENSG00000254913,ENSG00000284964,ENSG00000275557,ENSG00000266187
chr1	150221655	150221805	1:150221655-150221805	-
chr1	150234635	150234805	1:150234635-150234805	ENSG00000143401,ENSG00000222222
chr1	150235015	150235165	1:150235015-150235165	ENSG00000143401,ENSG00000222222
chr1	150235635	150235785	1:150235635-150235785	ENSG00000143401,ENSG00000222222
chr1	150236095	150236285	1:150236095-150236285	ENSG00000201699,ENSG00000143401,ENSG00000222222
chr1	150255475	150255645	1:150255475-150255645	ENSG00000263464,ENSG00000276110,ENSG00000118298,ENSG00000117362,ENSG00000118292,ENSG00000159208
chr1	150256015	150256165	1:150256015-150256165	ENSG00000263464,ENSG00000276110,ENSG00000118298
chr1	150256480	150256630	1:150256480-150256630	-
chr1	150256675	150256825	1:150256675-150256825	ENSG00000276110,ENSG00000118298
chr1	150257055	150257205	1:150257055-150257205	ENSG00000263464,ENSG00000276110,ENSG00000118298
chr1	150257695	150257845	1:150257695-150257845	ENSG00000263464,ENSG00000276110,ENSG00000118298,ENSG00000117362,ENSG00000118292,ENSG00000159208
chr1	150258335	150258485	1:150258335-150258485	ENSG00000276110,ENSG00000118298
chr1	150259315	150259465	1:150259315-150259465	ENSG00000276110,ENSG00000118298
chr1	150259955	150260105	1:150259955-150260105	ENSG00000276110,ENSG00000118298,ENSG00000117362,ENSG00000118292
chr1	150268375	150268525	1:150268375-150268525	ENSG00000117362,ENSG00000118292
chr1	150269015	150269165	1:150269015-150269165	ENSG00000276110,ENSG00000118298,ENSG00000117362,ENSG00000118292,ENSG00000159208
chr1	150272595	150272759	1:150272595-150272759	ENSG00000117362,ENSG00000118292
chr1	150281375	150281525	1:150281375-150281525	ENSG00000159208,ENSG00000266472
chr1	150281975	150282125	1:150281975-150282125	ENSG00000159208
chr1	150282335	150282505	1:150282335-150282505	ENSG00000276110,ENSG00000118298,ENSG00000117362,ENSG00000118292,ENSG00000159208,ENSG00000266472
chr1	150282795	150282945	1:150282795-150282945	ENSG00000159208
chr1	150293735	150293905	1:150293735-150293905	ENSG00000159208,ENSG00000266472
chr1	150321395	150321565	1:150321395-150321565	ENSG00000234232,ENSG00000266472,ENSG00000117360
chr1	150363615	150363765	1:150363615-150363765	ENSG00000117360,ENSG00000163125
chr1	150363955	150364125	1:150363955-150364125	ENSG00000274423,ENSG00000270882,ENSG00000270276,ENSG00000264207,ENSG00000117360,ENSG00000163125,ENSG00000163131,ENSG00000236713
chr1	150364555	150364725	1:150364555-150364725	ENSG00000163125
chr1	150370355	150370525	1:150370355-150370525	-
chr1	150383755	150383905	1:150383755-150383905	-
chr1	150429935	150430085	1:150429935-150430085	-
chr1	150441215	150441405	1:150441215-150441405	-
chr1	150464475	150464625	1:150464475-150464625	-
chr1	150470529	150470679	1:150470529-150470679	-
chr1	150473715	150473885	1:150473715-150473885	-
chr1	150475977	150476127	1:150475977-150476127	-
chr1	150476563	150476713	1:150476563-150476713	-
chr1	150476975	150477125	1:150476975-150477125	-
chr1	150477435	150477605	1:150477435-150477605	-
chr1	150484635	150484785	1:150484635-150484785	ENSG00000143374
chr1	150484950	150485100	1:150484950-150485100	ENSG00000143374,ENSG00000283933
chr1	150487255	150487405	1:150487255-150487405	ENSG00000143374,ENSG00000283933,ENSG00000143369
chr1	150506275	150506425	1:150506275-150506425	ENSG00000143369
chr1	150506515	150506665	1:150506515-150506665	ENSG00000143369
chr1	150515595	150515745	1:150515595-150515745	ENSG00000178104,ENSG00000254913,ENSG00000271383,ENSG00000143374,ENSG00000283933,ENSG00000143369,ENSG00000228126,ENSG00000143382,ENSG00000163131,ENSG00000236713
chr1	150516275	150516425	1:150516275-150516425	ENSG00000143369,ENSG00000228126
chr1	150532635	150532805	1:150532635-150532805	ENSG00000143369
chr1	150534955	150535105	1:150534955-150535105	ENSG00000274265,ENSG00000143382
chr1	150538095	150538251	1:150538095-150538251	ENSG00000274265
chr1	150545553	150545725	1:150545553-150545725	ENSG00000143382,ENSG00000264553
chr1	150548995	150549165	1:150548995-150549165	ENSG00000237781,ENSG00000143382,ENSG00000264553
chr1	150549615	150549765	1:150549615-150549765	ENSG00000143382,ENSG00000264553
chr1	150552695	150552852	1:150552695-150552852	ENSG00000237781,ENSG00000143382,ENSG00000264553
chr1	150560015	150560185	1:150560015-150560185	ENSG00000237781,ENSG00000203804,ENSG00000143384,ENSG00000277452,ENSG00000274963,ENSG00000276103
chr1	150561055	150561205	1:150561055-150561205	ENSG00000222788,ENSG00000201699,ENSG00000237781,ENSG00000143382,ENSG00000264553,ENSG00000203804,ENSG00000143384,ENSG00000277452,ENSG00000274963,ENSG00000253047,ENSG00000276103
chr1	150561375	150561525	1:150561375-150561525	ENSG00000222788,ENSG00000237781,ENSG00000143382,ENSG00000264553,ENSG00000203804,ENSG00000143384,ENSG00000277452,ENSG00000274963,ENSG00000253047,ENSG00000276103
chr1	150562135	150562285	1:150562135-150562285	ENSG00000222788,ENSG00000237781,ENSG00000143382,ENSG00000264553,ENSG00000203804,ENSG00000143384,ENSG00000277452,ENSG00000274963,ENSG00000253047,ENSG00000276103
chr1	150562493	150562643	1:150562493-150562643	ENSG00000237781,ENSG00000203804
chr1	150562915	150563065	1:150562915-150563065	ENSG00000237781,ENSG00000203804,ENSG00000277452,ENSG00000274963
chr1	150563795	150563965	1:150563795-150563965	ENSG00000237781,ENSG00000203804,ENSG00000277452,ENSG00000274963
chr1	150567795	150567945	1:150567795-150567945	ENSG00000203804,ENSG00000143384,ENSG00000277452,ENSG00000274963,ENSG00000253047,ENSG00000276103
chr1	150568275	150568425	1:150568275-150568425	ENSG00000203804,ENSG00000143384,ENSG00000277452,ENSG00000274963
chr1	150578281	150578431	1:150578281-150578431	ENSG00000143384
chr1	150578575	150578785	1:150578575-150578785	ENSG00000143384,ENSG00000276103
chr1	150579195	150579345	1:150579195-150579345	ENSG00000143384,ENSG00000277452,ENSG00000274963,ENSG00000253047,ENSG00000276103
chr1	150579635	150579805	1:150579635-150579805	ENSG00000203804,ENSG00000143384,ENSG00000277452,ENSG00000274963,ENSG00000253047,ENSG00000276103
chr1	150604815	150604965	1:150604815-150604965	ENSG00000253047,ENSG00000276103
chr1	150619955	150620105	1:150619955-150620105	-
chr1	150621615	150621765	1:150621615-150621765	ENSG00000143420
chr1	150622675	150622825	1:150622675-150622825	-
chr1	150629195	150629345	1:150629195-150629345	ENSG00000274019,ENSG00000237781,ENSG00000253047,ENSG00000143420,ENSG00000276103,ENSG00000163131,ENSG00000236713,ENSG00000224690,ENSG00000200175
chr1	150629595	150629765	1:150629595-150629765	ENSG00000274019,ENSG00000253047,ENSG00000143420,ENSG00000276103,ENSG00000163131,ENSG00000236713,ENSG00000224690,ENSG00000200175
chr1	150663605	150663755	1:150663605-150663755	-
chr1	150696675	150696825	1:150696675-150696825	ENSG00000143457,ENSG00000143452,ENSG00000206931
chr1	150697235	150697405	1:150697235-150697405	ENSG00000143457,ENSG00000143452,ENSG00000206931,ENSG00000163131,ENSG00000236713,ENSG00000143387,ENSG00000224690,ENSG00000200175
chr1	150697715	150697865	1:150697715-150697865	ENSG00000143457,ENSG00000206931
chr1	150710195	150710345	1:150710195-150710345	ENSG00000143452,ENSG00000236713
chr1	150756155	150756305	1:150756155-150756305	ENSG00000163131,ENSG00000236713
chr1	150798549	150798805	1:150798549-150798805	ENSG00000236713,ENSG00000143387,ENSG00000224690
chr1	150813195	150813345	1:150813195-150813345	ENSG00000236713,ENSG00000143387,ENSG00000224690,ENSG00000200175
chr1	150829875	150830025	1:150829875-150830025	-
chr1	150875895	150876045	1:150875895-150876045	ENSG00000272755,ENSG00000143437,ENSG00000224800,ENSG00000283324,ENSG00000229357
chr1	150876195	150876365	1:150876195-150876365	ENSG00000272755,ENSG00000143437,ENSG00000224800,ENSG00000283324,ENSG00000229357
chr1	150876715	150876865	1:150876715-150876865	ENSG00000272755,ENSG00000163131,ENSG00000236713,ENSG00000143387,ENSG00000143437,ENSG00000200175,ENSG00000224800,ENSG00000283324,ENSG00000229357
chr1	150887195	150887345	1:150887195-150887345	ENSG00000224800,ENSG00000283324,ENSG00000229357
chr1	150922575	150922725	1:150922575-150922725	ENSG00000283324,ENSG00000229357,ENSG00000143379
chr1	150926195	150926345	1:150926195-150926345	ENSG00000163131,ENSG00000236713,ENSG00000224690,ENSG00000200175,ENSG00000283324,ENSG00000229357,ENSG00000143379
chr1	150926535	150926685	1:150926535-150926685	ENSG00000229357,ENSG00000143379
chr1	150931945	150932095	1:150931945-150932095	ENSG00000143379
chr1	150961911	150962061	1:150961911-150962061	ENSG00000143418,ENSG00000259357
chr1	150962975	150963125	1:150962975-150963125	ENSG00000143418,ENSG00000259357
chr1	150971295	150971465	1:150971295-150971465	ENSG00000143418,ENSG00000259357,ENSG00000231073
chr1	150971875	150972025	1:150971875-150972025	ENSG00000143418,ENSG00000259357,ENSG00000231073
chr1	150972237	150972387	1:150972237-150972387	ENSG00000143418,ENSG00000259357,ENSG00000231073
chr1	150973495	150973645	1:150973495-150973645	ENSG00000143418,ENSG00000259357,ENSG00000231073
chr1	150973975	150974125	1:150973975-150974125	ENSG00000143418,ENSG00000259357,ENSG00000231073
chr1	150974355	150974505	1:150974355-150974505	ENSG00000143418,ENSG00000259357,ENSG00000231073
chr1	150974735	150974905	1:150974735-150974905	ENSG00000143418,ENSG00000259357,ENSG00000231073,ENSG00000143412
chr1	150975255	150975405	1:150975255-150975405	ENSG00000231073,ENSG00000143412
chr1	150977395	150977545	1:150977395-150977545	ENSG00000143418,ENSG00000231073,ENSG00000143412
chr1	150979575	150979745	1:150979575-150979745	ENSG00000274265,ENSG00000143418,ENSG00000259357,ENSG00000231073,ENSG00000143412
chr1	150981255	150981405	1:150981255-150981405	ENSG00000143412
chr1	150996035	150996185	1:150996035-150996185	ENSG00000143409
chr1	151006535	151006685	1:151006535-151006685	ENSG00000143409,ENSG00000143363
chr1	151006815	151006965	1:151006815-151006965	ENSG00000143409,ENSG00000143363
chr1	151008315	151008465	1:151008315-151008465	ENSG00000143409,ENSG00000143363,ENSG00000200759
chr1	151008995	151009145	1:151008995-151009145	ENSG00000143409,ENSG00000143363
chr1	151013195	151013365	1:151013195-151013365	ENSG00000143409,ENSG00000143363
chr1	151013675	151013825	1:151013675-151013825	ENSG00000143409,ENSG00000143363,ENSG00000200759,ENSG00000163141
chr1	151022795	151022945	1:151022795-151022945	ENSG00000200759
chr1	151024695	151024845	1:151024695-151024845	ENSG00000143363,ENSG00000200759,ENSG00000163141,ENSG00000143443
chr1	151039515	151039665	1:151039515-151039665	ENSG00000163141
chr1	151047675	151047825	1:151047675-151047825	ENSG00000163141,ENSG00000143443,ENSG00000197622
chr1	151047995	151048225	1:151047995-151048225	ENSG00000163141,ENSG00000143443
chr1	151048535	151048685	1:151048535-151048685	ENSG00000163141,ENSG00000143443,ENSG00000197622
chr1	151057786	151057936	1:151057786-151057936	ENSG00000197622,ENSG00000213190
chr1	151058875	151059085	1:151058875-151059085	ENSG00000197622,ENSG00000213190
chr1	151059215	151059365	1:151059215-151059365	ENSG00000197622,ENSG00000213190
chr1	151059595	151059765	1:151059595-151059765	ENSG00000200759,ENSG00000163141,ENSG00000143443,ENSG00000197622,ENSG00000213190,ENSG00000143458
chr1	151060275	151060425	1:151060275-151060425	ENSG00000215861,ENSG00000163141,ENSG00000143443,ENSG00000197622,ENSG00000213190,ENSG00000143458
chr1	151070435	151070605	1:151070435-151070605	ENSG00000197622,ENSG00000213190,ENSG00000143458
chr1	151071095	151071285	1:151071095-151071285	ENSG00000197622,ENSG00000213190,ENSG00000143458,ENSG00000233717
chr1	151099895	151100045	1:151099895-151100045	ENSG00000222788,ENSG00000143458,ENSG00000233717,ENSG00000163154
chr1	151128955	151129145	1:151128955-151129145	ENSG00000233717,ENSG00000261168,ENSG00000143434
chr1	151131335	151131485	1:151131335-151131485	ENSG00000233717,ENSG00000261168,ENSG00000143434,ENSG00000163154
chr1	151131995	151132145	1:151131995-151132145	ENSG00000233717,ENSG00000261168,ENSG00000143434
chr1	151143235	151143385	1:151143235-151143385	ENSG00000233717,ENSG00000261168,ENSG00000143434
chr1	151144060	151144210	1:151144060-151144210	ENSG00000143434
chr1	151144995	151145145	1:151144995-151145145	ENSG00000233717,ENSG00000143434
chr1	151145795	151145945	1:151145795-151145945	ENSG00000233717,ENSG00000143434
chr1	151146675	151146825	1:151146675-151146825	ENSG00000274265,ENSG00000143458,ENSG00000233717,ENSG00000261168,ENSG00000143434,ENSG00000163154,ENSG00000163156
chr1	151156115	151156265	1:151156115-151156265	ENSG00000233717,ENSG00000163154,ENSG00000163156,ENSG00000163155
chr1	151165215	151165385	1:151165215-151165385	ENSG00000286019,ENSG00000163154,ENSG00000163156,ENSG00000163155,ENSG00000163157
chr1	151165915	151166085	1:151165915-151166085	ENSG00000286019,ENSG00000233717,ENSG00000163154,ENSG00000163156,ENSG00000163155,ENSG00000163157
chr1	151166455	151166612	1:151166455-151166612	ENSG00000163156,ENSG00000163155,ENSG00000163157
chr1	151176074	151176224	1:151176074-151176224	ENSG00000163157
chr1	151189775	151189965	1:151189775-151189965	ENSG00000252656,ENSG00000163157,ENSG00000163159
chr1	151190135	151190285	1:151190135-151190285	ENSG00000163157,ENSG00000163159,ENSG00000143398
chr1	151196395	151196547	1:151196395-151196547	ENSG00000163159,ENSG00000143398
chr1	151197908	151198058	1:151197908-151198058	-
chr1	151198435	151198585	1:151198435-151198585	ENSG00000163157,ENSG00000163159,ENSG00000143398,ENSG00000159352
chr1	151198895	151199145	1:151198895-151199145	ENSG00000163159,ENSG00000143398
chr1	151200213	151200385	1:151200213-151200385	ENSG00000143398
chr1	151251815	151251965	1:151251815-151251965	ENSG00000143398,ENSG00000159352
chr1	151254635	151254785	1:151254635-151254785	ENSG00000163159,ENSG00000143398,ENSG00000159352
chr1	151281335	151281505	1:151281335-151281505	ENSG00000159352,ENSG00000232671,ENSG00000143373,ENSG00000143393,ENSG00000265753
chr1	151282015	151282165	1:151282015-151282165	ENSG00000159352,ENSG00000232671,ENSG00000143373,ENSG00000143393,ENSG00000265753,ENSG00000273481,ENSG00000143390,ENSG00000224645,ENSG00000237976,ENSG00000159377
chr1	151282575	151282725	1:151282575-151282725	ENSG00000232671,ENSG00000143373
chr1	151282855	151283045	1:151282855-151283045	ENSG00000232671,ENSG00000143373
chr1	151283375	151283545	1:151283375-151283545	ENSG00000232671,ENSG00000143373
chr1	151283816	151283966	1:151283816-151283966	-
chr1	151292555	151292705	1:151292555-151292705	-
chr1	151300995	151301145	1:151300995-151301145	ENSG00000143393,ENSG00000265753,ENSG00000224645
chr1	151327335	151327485	1:151327335-151327485	ENSG00000263464,ENSG00000143393,ENSG00000265753,ENSG00000273481
chr1	151327635	151327785	1:151327635-151327785	ENSG00000263464,ENSG00000143393,ENSG00000265753,ENSG00000273481,ENSG00000143390,ENSG00000224645,ENSG00000237976
chr1	151340955	151341105	1:151340955-151341105	ENSG00000265753,ENSG00000143390,ENSG00000224645,ENSG00000237976
chr1	151346875	151347025	1:151346875-151347025	ENSG00000143390,ENSG00000224645,ENSG00000237976
chr1	151347275	151347425	1:151347275-151347425	ENSG00000143393,ENSG00000265753,ENSG00000273481,ENSG00000143390,ENSG00000224645,ENSG00000237976,ENSG00000143416,ENSG00000159377
chr1	151371895	151372045	1:151371895-151372045	ENSG00000143416
chr1	151372655	151372825	1:151372655-151372825	ENSG00000143416
chr1	151399415	151399585	1:151399415-151399585	ENSG00000222788,ENSG00000263464,ENSG00000265753,ENSG00000143416,ENSG00000159377
chr1	151399935	151400105	1:151399935-151400105	ENSG00000159377
chr1	151405279	151405447	1:151405279-151405447	ENSG00000159377
chr1	151443975	151444125	1:151443975-151444125	ENSG00000143442,ENSG00000238711
chr1	151457175	151457325	1:151457175-151457325	ENSG00000143442
chr1	151457990	151458140	1:151457990-151458140	-
chr1	151458375	151458525	1:151458375-151458525	ENSG00000143442
chr1	151458615	151458805	1:151458615-151458805	ENSG00000143442
chr1	151459095	151459245	1:151459095-151459245	ENSG00000143442
chr1	151459435	151459605	1:151459435-151459605	ENSG00000143442,ENSG00000238711
chr1	151459755	151459905	1:151459755-151459905	ENSG00000143442
chr1	151473275	151473425	1:151473275-151473425	-
chr1	151474717	151474867	1:151474717-151474867	-
chr1	151485835	151485985	1:151485835-151485985	-
chr1	151502455	151502605	1:151502455-151502605	-
chr1	151511235	151511405	1:151511235-151511405	ENSG00000238711,ENSG00000143375,ENSG00000252840,ENSG00000223861
chr1	151511755	151511925	1:151511755-151511925	ENSG00000143375
chr1	151513175	151513325	1:151513175-151513325	ENSG00000143375
chr1	151513595	151513745	1:151513595-151513745	ENSG00000143375
chr1	151534795	151534945	1:151534795-151534945	ENSG00000143375,ENSG00000252840
chr1	151539675	151539865	1:151539675-151539865	ENSG00000143375,ENSG00000252840,ENSG00000143367,ENSG00000232536,ENSG00000223861
chr1	151540155	151540305	1:151540155-151540305	ENSG00000286219,ENSG00000143375,ENSG00000252840,ENSG00000143367,ENSG00000232536,ENSG00000207606,ENSG00000223861,ENSG00000206980
chr1	151541094	151541245	1:151541094-151541245	ENSG00000143367,ENSG00000232536,ENSG00000207606
chr1	151547158	151547325	1:151547158-151547325	ENSG00000143367,ENSG00000232536,ENSG00000207606,ENSG00000223861
chr1	151548925	151549075	1:151548925-151549075	ENSG00000143367,ENSG00000232536,ENSG00000207606,ENSG00000223861
chr1	151561993	151562143	1:151561993-151562143	ENSG00000143367,ENSG00000223861
chr1	151562147	151562297	1:151562147-151562297	ENSG00000143367,ENSG00000223861
chr1	151581466	151581616	1:151581466-151581616	-
chr1	151593815	151593965	1:151593815-151593965	-
chr1	151594255	151594425	1:151594255-151594425	ENSG00000223861,ENSG00000206980
chr1	151608459	151608609	1:151608459-151608609	ENSG00000143376,ENSG00000250734
chr1	151611975	151612125	1:151611975-151612125	ENSG00000271383,ENSG00000143376,ENSG00000250734,ENSG00000206635
chr1	151612655	151612805	1:151612655-151612805	ENSG00000143376,ENSG00000250734
chr1	151612835	151612985	1:151612835-151612985	ENSG00000143376,ENSG00000250734
chr1	151613295	151613445	1:151613295-151613445	ENSG00000143376,ENSG00000250734
chr1	151613634	151613784	1:151613634-151613784	ENSG00000143376,ENSG00000250734
chr1	151621495	151621645	1:151621495-151621645	ENSG00000206635
chr1	151638915	151639065	1:151638915-151639065	-
chr1	151688895	151689045	1:151688895-151689045	ENSG00000227045
chr1	151693195	151693345	1:151693195-151693345	ENSG00000215861,ENSG00000227045
chr1	151705275	151705425	1:151705275-151705425	ENSG00000159409,ENSG00000227045,ENSG00000178796
chr1	151716215	151716365	1:151716215-151716365	ENSG00000159409,ENSG00000227045,ENSG00000178796
chr1	151716995	151717165	1:151716995-151717165	ENSG00000159409,ENSG00000227045,ENSG00000178796
chr1	151720584	151720825	1:151720584-151720825	ENSG00000159409,ENSG00000178796
chr1	151721026	151721176	1:151721026-151721176	ENSG00000159409,ENSG00000178796
chr1	151721455	151721605	1:151721455-151721605	ENSG00000159409,ENSG00000178796
chr1	151728235	151728385	1:151728235-151728385	ENSG00000178796
chr1	151728475	151728690	1:151728475-151728690	ENSG00000178796
chr1	151735155	151735305	1:151735155-151735305	ENSG00000227045,ENSG00000178796,ENSG00000206980,ENSG00000269621,ENSG00000236940,ENSG00000143436,ENSG00000213171
chr1	151763035	151763185	1:151763035-151763185	ENSG00000206980,ENSG00000269621,ENSG00000236940,ENSG00000143436,ENSG00000143450,ENSG00000249602,ENSG00000232937,ENSG00000268288
chr1	151763435	151763605	1:151763435-151763605	ENSG00000206980,ENSG00000269621,ENSG00000236940,ENSG00000143436,ENSG00000143450,ENSG00000249602,ENSG00000232937,ENSG00000268288
chr1	151790535	151790705	1:151790535-151790705	ENSG00000206980,ENSG00000269621,ENSG00000236940,ENSG00000143436,ENSG00000143450,ENSG00000249602,ENSG00000232937,ENSG00000268288,ENSG00000182134,ENSG00000203288,ENSG00000269489,ENSG00000213171,ENSG00000143365
chr1	151791415	151791579	1:151791415-151791579	ENSG00000182134,ENSG00000203288,ENSG00000269489,ENSG00000213171
chr1	151821095	151821245	1:151821095-151821245	ENSG00000213171,ENSG00000143365
chr1	151825694	151825844	1:151825694-151825844	ENSG00000143365
chr1	151829015	151829185	1:151829015-151829185	ENSG00000213171,ENSG00000143365
chr1	151836555	151836705	1:151836555-151836705	ENSG00000213171,ENSG00000143365,ENSG00000225556,ENSG00000201134,ENSG00000234614,ENSG00000196407
chr1	151836892	151837042	1:151836892-151837042	ENSG00000143365,ENSG00000225556,ENSG00000201134,ENSG00000234614
chr1	151838215	151838365	1:151838215-151838365	ENSG00000143365,ENSG00000225556,ENSG00000201134,ENSG00000234614
chr1	151838495	151838645	1:151838495-151838645	ENSG00000143365,ENSG00000225556,ENSG00000201134,ENSG00000234614
chr1	151838815	151838965	1:151838815-151838965	ENSG00000143365,ENSG00000225556,ENSG00000201134,ENSG00000234614
chr1	151838990	151839140	1:151838990-151839140	ENSG00000143365,ENSG00000225556,ENSG00000201134,ENSG00000234614
chr1	151839495	151839645	1:151839495-151839645	ENSG00000143365,ENSG00000225556,ENSG00000201134,ENSG00000234614
chr1	151839815	151839965	1:151839815-151839965	ENSG00000143365,ENSG00000225556,ENSG00000201134,ENSG00000234614
chr1	151840144	151840294	1:151840144-151840294	ENSG00000225556,ENSG00000201134,ENSG00000234614,ENSG00000196407
chr1	151846248	151846398	1:151846248-151846398	ENSG00000225556,ENSG00000201134,ENSG00000234614,ENSG00000196407
chr1	151848716	151848866	1:151848716-151848866	ENSG00000225556,ENSG00000201134,ENSG00000234614,ENSG00000196407
chr1	151864509	151864659	1:151864509-151864659	ENSG00000196407
chr1	151872876	151873026	1:151872876-151873026	-
chr1	151905135	151905285	1:151905135-151905285	ENSG00000159445
chr1	151905515	151905665	1:151905515-151905665	ENSG00000159445
chr1	151905855	151906005	1:151905855-151906005	ENSG00000159445,ENSG00000285651
chr1	151908355	151908512	1:151908355-151908512	-
chr1	151909455	151909625	1:151909455-151909625	ENSG00000271383,ENSG00000213171,ENSG00000196407,ENSG00000159445,ENSG00000285651,ENSG00000223810,ENSG00000197747,ENSG00000229021,ENSG00000232678,ENSG00000285818,ENSG00000182898,ENSG00000226716,ENSG00000236427,ENSG00000197915,ENSG00000186207,ENSG00000169509,ENSG00000187170,ENSG00000229713
chr1	151926236	151926391	1:151926236-151926391	-
chr1	151934115	151934285	1:151934115-151934285	ENSG00000285651,ENSG00000286581,ENSG00000223810,ENSG00000197747,ENSG00000229021
chr1	151935288	151935438	1:151935288-151935438	ENSG00000286581,ENSG00000223810
chr1	151936775	151936925	1:151936775-151936925	ENSG00000286581,ENSG00000223810
chr1	151941255	151941405	1:151941255-151941405	ENSG00000286581,ENSG00000223810,ENSG00000197747,ENSG00000229021
chr1	151942850	151943000	1:151942850-151943000	ENSG00000286581,ENSG00000223810
chr1	151968095	151968245	1:151968095-151968245	ENSG00000223810,ENSG00000197747,ENSG00000229021
chr1	151973035	151973185	1:151973035-151973185	ENSG00000223810
chr1	151990915	151991065	1:151990915-151991065	ENSG00000197747,ENSG00000229021
chr1	151993735	151993885	1:151993735-151993885	ENSG00000223810,ENSG00000197747,ENSG00000229021
chr1	151996952	151997102	1:151996952-151997102	ENSG00000285651,ENSG00000197747,ENSG00000229021
chr1	151999975	152000125	1:151999975-152000125	ENSG00000285651,ENSG00000223810
chr1	152001855	152002005	1:152001855-152002005	ENSG00000285651,ENSG00000223810,ENSG00000197747,ENSG00000229021,ENSG00000240667,ENSG00000232678
chr1	152003055	152003205	1:152003055-152003205	ENSG00000285651,ENSG00000286581,ENSG00000223810,ENSG00000197747,ENSG00000229021,ENSG00000240667,ENSG00000232678,ENSG00000285818,ENSG00000182898,ENSG00000215853,ENSG00000236427
chr1	152004175	152004325	1:152004175-152004325	ENSG00000285651
chr1	152013755	152013905	1:152013755-152013905	ENSG00000240667
chr1	152018655	152018805	1:152018655-152018805	ENSG00000240667
chr1	152034655	152034805	1:152034655-152034805	ENSG00000163191
chr1	152036335	152036485	1:152036335-152036485	ENSG00000163191
chr1	152036955	152037105	1:152036955-152037105	ENSG00000163191,ENSG00000232678,ENSG00000285818,ENSG00000182898,ENSG00000226716,ENSG00000233792,ENSG00000215853,ENSG00000236427,ENSG00000197915,ENSG00000186207,ENSG00000169509
chr1	152048015	152048165	1:152048015-152048165	ENSG00000163191,ENSG00000232678,ENSG00000285818,ENSG00000182898,ENSG00000159450,ENSG00000226716,ENSG00000233792,ENSG00000215853,ENSG00000237975,ENSG00000236427,ENSG00000197915,ENSG00000143631,ENSG00000143520,ENSG00000183586,ENSG00000186207,ENSG00000169509
chr1	152052655	152052825	1:152052655-152052825	ENSG00000163191,ENSG00000232678,ENSG00000285818,ENSG00000182898,ENSG00000159450,ENSG00000226716,ENSG00000233792,ENSG00000215853,ENSG00000237975,ENSG00000236427,ENSG00000197915,ENSG00000143631,ENSG00000143520,ENSG00000183586,ENSG00000186207,ENSG00000169509,ENSG00000187173
chr1	152110980	152111130	1:152110980-152111130	ENSG00000232678,ENSG00000285818,ENSG00000182898,ENSG00000159450,ENSG00000226716,ENSG00000233792
chr1	152142091	152142241	1:152142091-152142241	ENSG00000285818,ENSG00000226716,ENSG00000233792,ENSG00000215853,ENSG00000237975,ENSG00000236427,ENSG00000197915
chr1	152185638	152185845	1:152185638-152185845	ENSG00000233792,ENSG00000215853,ENSG00000237975,ENSG00000236427,ENSG00000197915
chr1	152347253	152347403	1:152347253-152347403	ENSG00000237975,ENSG00000236427,ENSG00000197915,ENSG00000143631,ENSG00000143520,ENSG00000183586
chr1	152413871	152414021	1:152413871-152414021	ENSG00000143520,ENSG00000183586,ENSG00000143536
chr1	152458495	152458665	1:152458495-152458665	ENSG00000233792,ENSG00000237975,ENSG00000236427,ENSG00000197915,ENSG00000143631,ENSG00000143520,ENSG00000183586,ENSG00000186207,ENSG00000169509
chr1	152579455	152579605	1:152579455-152579605	ENSG00000185966,ENSG00000163202,ENSG00000187238,ENSG00000185962,ENSG00000226947,ENSG00000187223
chr1	152582769	152582919	1:152582769-152582919	ENSG00000185966,ENSG00000163202,ENSG00000244057,ENSG00000187238,ENSG00000185962,ENSG00000226947,ENSG00000285753
chr1	152783350	152783500	1:152783350-152783500	ENSG00000229713,ENSG00000233819,ENSG00000203786,ENSG00000240386,ENSG00000186226,ENSG00000172155
chr1	152811781	152811931	1:152811781-152811931	ENSG00000172155,ENSG00000197084,ENSG00000196734,ENSG00000186844,ENSG00000235942
chr1	152869935	152870085	1:152869935-152870085	ENSG00000186207,ENSG00000169509,ENSG00000185966,ENSG00000187238,ENSG00000185962,ENSG00000226947,ENSG00000285753,ENSG00000187223,ENSG00000187180,ENSG00000159455,ENSG00000187173,ENSG00000187170,ENSG00000198854,ENSG00000229713,ENSG00000233819,ENSG00000203786,ENSG00000240386,ENSG00000172155,ENSG00000196734,ENSG00000186844,ENSG00000235942,ENSG00000285946,ENSG00000163206,ENSG00000163207,ENSG00000224308,ENSG00000283227,ENSG00000169474,ENSG00000252920,ENSG00000234262,ENSG00000163216,ENSG00000196805,ENSG00000229035,ENSG00000159516
chr1	152871137	152871325	1:152871137-152871325	ENSG00000159455,ENSG00000229713,ENSG00000233819,ENSG00000203786,ENSG00000172155,ENSG00000186844,ENSG00000235942,ENSG00000285946,ENSG00000163206,ENSG00000163207
chr1	152871475	152871625	1:152871475-152871625	ENSG00000285753,ENSG00000159455,ENSG00000187173,ENSG00000187170,ENSG00000198854,ENSG00000229713,ENSG00000233819,ENSG00000203786,ENSG00000172155,ENSG00000186844,ENSG00000235942,ENSG00000285946,ENSG00000163206,ENSG00000163207
chr1	152917935	152918085	1:152917935-152918085	ENSG00000285753,ENSG00000187223,ENSG00000187180,ENSG00000159455,ENSG00000187173,ENSG00000187170,ENSG00000198854,ENSG00000229713,ENSG00000233819,ENSG00000203786,ENSG00000172155,ENSG00000186844,ENSG00000235942,ENSG00000163207,ENSG00000224308,ENSG00000283227,ENSG00000169474,ENSG00000252920
chr1	152919252	152919402	1:152919252-152919402	ENSG00000163207,ENSG00000224308,ENSG00000283227
chr1	152924270	152924420	1:152924270-152924420	ENSG00000163207,ENSG00000224308,ENSG00000283227
chr1	152960777	152960928	1:152960777-152960928	ENSG00000224308,ENSG00000283227,ENSG00000184148,ENSG00000169474,ENSG00000252920
chr1	152968313	152968463	1:152968313-152968463	ENSG00000224308,ENSG00000283227,ENSG00000184148,ENSG00000169474,ENSG00000252920
chr1	152996542	152996692	1:152996542-152996692	ENSG00000169474,ENSG00000163209,ENSG00000252920,ENSG00000234262
chr1	152996715	152996865	1:152996715-152996865	ENSG00000169474,ENSG00000163209,ENSG00000252920,ENSG00000234262
chr1	153033035	153033185	1:153033035-153033185	ENSG00000169474,ENSG00000252920,ENSG00000234262,ENSG00000169469,ENSG00000163216,ENSG00000196805
chr1	153059348	153059648	1:153059348-153059648	ENSG00000252920,ENSG00000234262,ENSG00000163216,ENSG00000241794,ENSG00000196805,ENSG00000203785
chr1	153119615	153119765	1:153119615-153119765	ENSG00000196805,ENSG00000203785,ENSG00000244094,ENSG00000229035,ENSG00000159516,ENSG00000229699
chr1	153122915	153123105	1:153122915-153123105	ENSG00000252920,ENSG00000163216,ENSG00000196805,ENSG00000203785,ENSG00000244094,ENSG00000229035,ENSG00000159516,ENSG00000229699
chr1	153190495	153190645	1:153190495-153190645	ENSG00000229035,ENSG00000159516,ENSG00000229699,ENSG00000203784
chr1	153192815	153192965	1:153192815-153192965	ENSG00000226947,ENSG00000285753,ENSG00000187223,ENSG00000187180,ENSG00000187173,ENSG00000198854,ENSG00000229713,ENSG00000233819,ENSG00000203786,ENSG00000252920,ENSG00000196805,ENSG00000203785,ENSG00000229035,ENSG00000159516,ENSG00000229699,ENSG00000203784
chr1	153210375	153210525	1:153210375-153210525	ENSG00000285753,ENSG00000187180,ENSG00000187173,ENSG00000187170,ENSG00000198854,ENSG00000229713,ENSG00000229035,ENSG00000159516,ENSG00000229699,ENSG00000203784,ENSG00000203783
chr1	153220695	153220861	1:153220695-153220861	ENSG00000285753,ENSG00000203783,ENSG00000230779
chr1	153221055	153221205	1:153221055-153221205	ENSG00000203783,ENSG00000230779
chr1	153223135	153223285	1:153223135-153223285	ENSG00000186207,ENSG00000169509,ENSG00000187238,ENSG00000226947,ENSG00000285753,ENSG00000187223,ENSG00000187180,ENSG00000159455,ENSG00000187173,ENSG00000187170,ENSG00000198854,ENSG00000229713,ENSG00000233819,ENSG00000203786,ENSG00000186844,ENSG00000235942,ENSG00000224308,ENSG00000283227,ENSG00000252920,ENSG00000234262,ENSG00000196805,ENSG00000203785,ENSG00000229035,ENSG00000159516,ENSG00000229699,ENSG00000203784,ENSG00000203783,ENSG00000230779
chr1	153229355	153229505	1:153229355-153229505	ENSG00000186207,ENSG00000169509,ENSG00000226947,ENSG00000285753,ENSG00000187223,ENSG00000187180,ENSG00000159455,ENSG00000187173,ENSG00000187170,ENSG00000198854,ENSG00000229713,ENSG00000233819,ENSG00000203786,ENSG00000186844,ENSG00000196805,ENSG00000229035,ENSG00000159516,ENSG00000229699,ENSG00000203784,ENSG00000203783,ENSG00000230779
chr1	153238635	153238800	1:153238635-153238800	-
chr1	153261035	153261185	1:153261035-153261185	ENSG00000203782
chr1	153261475	153261645	1:153261475-153261645	ENSG00000187223,ENSG00000159455,ENSG00000187173,ENSG00000198854,ENSG00000203786,ENSG00000159516,ENSG00000203782
chr1	153261917	153262067	1:153261917-153262067	ENSG00000203782
chr1	153277988	153278139	1:153277988-153278139	-
chr1	153288776	153288926	1:153288776-153288926	-
chr1	153290255	153290408	1:153290255-153290408	-
chr1	153312715	153312865	1:153312715-153312865	ENSG00000159527
chr1	153319935	153320085	1:153319935-153320085	ENSG00000159527,ENSG00000207321
chr1	153338295	153338445	1:153338295-153338445	ENSG00000207321
chr1	153338555	153338705	1:153338555-153338705	ENSG00000163218,ENSG00000207321
chr1	153352555	153352705	1:153352555-153352705	ENSG00000163218,ENSG00000163220,ENSG00000163221,ENSG00000237008
chr1	153353695	153353845	1:153353695-153353845	ENSG00000163218,ENSG00000163220,ENSG00000163221
chr1	153355595	153355745	1:153355595-153355745	ENSG00000163218,ENSG00000163220,ENSG00000163221,ENSG00000237008
chr1	153360735	153360885	1:153360735-153360885	ENSG00000163220,ENSG00000163221,ENSG00000237008
chr1	153361155	153361345	1:153361155-153361345	ENSG00000163220,ENSG00000163221,ENSG00000237008
chr1	153361515	153361705	1:153361515-153361705	ENSG00000163220,ENSG00000163221,ENSG00000237008
chr1	153390055	153390205	1:153390055-153390205	ENSG00000163221,ENSG00000237008,ENSG00000143546,ENSG00000224784
chr1	153390415	153390565	1:153390415-153390565	ENSG00000163221,ENSG00000237008,ENSG00000143546,ENSG00000224784
chr1	153391015	153391185	1:153391015-153391185	ENSG00000163221,ENSG00000237008,ENSG00000143546,ENSG00000224784
chr1	153394195	153394345	1:153394195-153394345	ENSG00000163221,ENSG00000237008,ENSG00000143546,ENSG00000224784
chr1	153400408	153400565	1:153400408-153400565	ENSG00000224784
chr1	153404822	153404972	1:153404822-153404972	ENSG00000224784
chr1	153420555	153420705	1:153420555-153420705	ENSG00000184330,ENSG00000203781
chr1	153422575	153422725	1:153422575-153422725	ENSG00000163221,ENSG00000237008,ENSG00000184330,ENSG00000203781,ENSG00000197364
chr1	153428955	153429105	1:153428955-153429105	ENSG00000203781,ENSG00000197364
chr1	153441635	153441785	1:153441635-153441785	ENSG00000197364
chr1	153452535	153452685	1:153452535-153452685	ENSG00000163221,ENSG00000237008,ENSG00000197364,ENSG00000143556
chr1	153464354	153464504	1:153464354-153464504	ENSG00000143556
chr1	153465855	153466025	1:153465855-153466025	ENSG00000143556
chr1	153466455	153466605	1:153466455-153466605	ENSG00000143556
chr1	153466815	153466965	1:153466815-153466965	ENSG00000143556
chr1	153467275	153467445	1:153467275-153467445	ENSG00000143556
chr1	153478340	153478640	1:153478340-153478640	-
chr1	153488895	153489065	1:153488895-153489065	-
chr1	153490715	153490865	1:153490715-153490865	-
chr1	153493675	153493825	1:153493675-153493825	-
chr1	153495015	153495165	1:153495015-153495165	ENSG00000163218,ENSG00000163221,ENSG00000237008,ENSG00000263841,ENSG00000200220
chr1	153495918	153496068	1:153495918-153496068	ENSG00000263841
chr1	153509855	153510008	1:153509855-153510008	ENSG00000263841
chr1	153511015	153511185	1:153511015-153511185	ENSG00000238279,ENSG00000196754,ENSG00000189334
chr1	153526259	153526409	1:153526259-153526409	ENSG00000238279
chr1	153533215	153533385	1:153533215-153533385	ENSG00000238279,ENSG00000197956,ENSG00000196420,ENSG00000196154,ENSG00000188015,ENSG00000196754
chr1	153535238	153535388	1:153535238-153535388	ENSG00000238279,ENSG00000197956,ENSG00000196420
chr1	153535955	153536105	1:153535955-153536105	ENSG00000238279,ENSG00000197956,ENSG00000196420
chr1	153536175	153536407	1:153536175-153536407	ENSG00000238279,ENSG00000197956,ENSG00000196420
chr1	153538413	153538565	1:153538413-153538565	ENSG00000238279,ENSG00000197956,ENSG00000196420
chr1	153545115	153545265	1:153545115-153545265	ENSG00000238279,ENSG00000197956,ENSG00000196420,ENSG00000196154,ENSG00000188015,ENSG00000196754
chr1	153545775	153545925	1:153545775-153545925	ENSG00000196420,ENSG00000196154,ENSG00000188015
chr1	153548415	153548565	1:153548415-153548565	ENSG00000196420,ENSG00000196154,ENSG00000188015
chr1	153566615	153566785	1:153566615-153566785	ENSG00000238279,ENSG00000196754
chr1	153568635	153568805	1:153568635-153568805	ENSG00000238279,ENSG00000197956,ENSG00000196154,ENSG00000188015,ENSG00000196754
chr1	153572595	153572765	1:153572595-153572765	ENSG00000196754
chr1	153573415	153573565	1:153573415-153573565	ENSG00000196754
chr1	153607897	153608047	1:153607897-153608047	ENSG00000285867,ENSG00000188643
chr1	153609295	153609465	1:153609295-153609465	ENSG00000285867,ENSG00000188643,ENSG00000189334
chr1	153612995	153613145	1:153612995-153613145	ENSG00000285867,ENSG00000188643,ENSG00000189334
chr1	153616764	153617065	1:153616764-153617065	ENSG00000188643,ENSG00000189334
chr1	153626995	153627185	1:153626995-153627185	ENSG00000189171,ENSG00000271853,ENSG00000160678,ENSG00000272030,ENSG00000160679
chr1	153627515	153627685	1:153627515-153627685	ENSG00000285867,ENSG00000188643,ENSG00000189334,ENSG00000189171,ENSG00000271853,ENSG00000160678,ENSG00000272030,ENSG00000160679
chr1	153630095	153630245	1:153630095-153630245	ENSG00000189171,ENSG00000271853,ENSG00000160678,ENSG00000272030,ENSG00000160679
chr1	153633915	153634085	1:153633915-153634085	ENSG00000285867,ENSG00000188643,ENSG00000189334,ENSG00000189171,ENSG00000271853,ENSG00000160678,ENSG00000272030,ENSG00000160679,ENSG00000143553
chr1	153634375	153634525	1:153634375-153634525	ENSG00000189334,ENSG00000189171,ENSG00000271853,ENSG00000160678,ENSG00000272030,ENSG00000160679
chr1	153655485	153655635	1:153655485-153655635	ENSG00000143553
chr1	153658555	153658705	1:153658555-153658705	ENSG00000143553,ENSG00000143621
chr1	153658835	153658985	1:153658835-153658985	ENSG00000143553,ENSG00000143621
chr1	153670995	153671165	1:153670995-153671165	ENSG00000143553,ENSG00000143621,ENSG00000169418,ENSG00000274940,ENSG00000235015,ENSG00000243613,ENSG00000233222
chr1	153671495	153671665	1:153671495-153671665	ENSG00000143621,ENSG00000169418
chr1	153677775	153677925	1:153677775-153677925	ENSG00000143621,ENSG00000169418,ENSG00000274940,ENSG00000243613,ENSG00000233222
chr1	153678655	153678805	1:153678655-153678805	ENSG00000143621,ENSG00000169418,ENSG00000274940
chr1	153679055	153679245	1:153679055-153679245	ENSG00000143621,ENSG00000169418,ENSG00000274940
chr1	153679515	153679665	1:153679515-153679665	ENSG00000143621,ENSG00000169418,ENSG00000274940,ENSG00000243613,ENSG00000233222
chr1	153685735	153685885	1:153685735-153685885	ENSG00000169418,ENSG00000274940
chr1	153697335	153697505	1:153697335-153697505	ENSG00000274940,ENSG00000242565,ENSG00000235015
chr1	153698498	153698648	1:153698498-153698648	ENSG00000274940,ENSG00000242565
chr1	153727815	153727985	1:153727815-153727985	ENSG00000169418,ENSG00000274940,ENSG00000242565,ENSG00000235015,ENSG00000199565,ENSG00000143624,ENSG00000243613,ENSG00000233222,ENSG00000200220
chr1	153728435	153728745	1:153728435-153728745	ENSG00000235015,ENSG00000199565,ENSG00000143624
chr1	153728855	153729005	1:153728855-153729005	ENSG00000235015,ENSG00000199565,ENSG00000143624
chr1	153749515	153749665	1:153749515-153749665	ENSG00000169418,ENSG00000274940,ENSG00000235015,ENSG00000143624,ENSG00000243613,ENSG00000233222
chr1	153772015	153772165	1:153772015-153772165	ENSG00000143624,ENSG00000143554
chr1	153775135	153775325	1:153775135-153775325	ENSG00000143554
chr1	153775555	153775705	1:153775555-153775705	ENSG00000143554
chr1	153775715	153775865	1:153775715-153775865	ENSG00000143624,ENSG00000143554,ENSG00000207039
chr1	153776075	153776245	1:153776075-153776245	ENSG00000143624,ENSG00000143554
chr1	153780218	153780368	1:153780218-153780368	ENSG00000143554,ENSG00000207039
chr1	153783395	153783545	1:153783395-153783545	ENSG00000143554,ENSG00000207039
chr1	153783715	153783885	1:153783715-153783885	ENSG00000143554,ENSG00000207039,ENSG00000231827
chr1	153790335	153790542	1:153790335-153790542	ENSG00000207039,ENSG00000231827
chr1	153795102	153795252	1:153795102-153795252	ENSG00000231827
chr1	153797335	153797485	1:153797335-153797485	ENSG00000207039,ENSG00000231827,ENSG00000223599,ENSG00000285641,ENSG00000143545
chr1	153797975	153798125	1:153797975-153798125	ENSG00000231827
chr1	153803803	153803953	1:153803803-153803953	ENSG00000231827
chr1	153804315	153804465	1:153804315-153804465	ENSG00000231827
chr1	153805435	153805585	1:153805435-153805585	-
chr1	153821426	153821585	1:153821426-153821585	-
chr1	153825855	153826005	1:153825855-153826005	ENSG00000143614,ENSG00000223599
chr1	153876440	153876590	1:153876440-153876590	-
chr1	153881115	153881265	1:153881115-153881265	ENSG00000223599,ENSG00000236327
chr1	153888675	153888825	1:153888675-153888825	ENSG00000223599,ENSG00000236327
chr1	153920555	153920725	1:153920555-153920725	ENSG00000143614,ENSG00000284738
chr1	153921915	153922065	1:153921915-153922065	ENSG00000143614,ENSG00000284738
chr1	153922995	153923165	1:153922995-153923165	ENSG00000143614,ENSG00000223599,ENSG00000236327,ENSG00000284738,ENSG00000198837
chr1	153923635	153923805	1:153923635-153923805	ENSG00000143614,ENSG00000284738
chr1	153945535	153945685	1:153945535-153945685	ENSG00000198837,ENSG00000160741
chr1	153945955	153946105	1:153945955-153946105	ENSG00000198837,ENSG00000160741
chr1	153946355	153946505	1:153946355-153946505	ENSG00000198837,ENSG00000160741
chr1	153946675	153946825	1:153946675-153946825	ENSG00000223599,ENSG00000198837,ENSG00000160741
chr1	153956495	153956645	1:153956495-153956645	-
chr1	153957935	153958085	1:153957935-153958085	-
chr1	153958235	153958405	1:153958235-153958405	ENSG00000160741,ENSG00000143570,ENSG00000276584,ENSG00000282386
chr1	153958615	153958785	1:153958615-153958785	ENSG00000223599,ENSG00000198837,ENSG00000160741,ENSG00000143570,ENSG00000285779,ENSG00000276584,ENSG00000282386,ENSG00000273026,ENSG00000143578,ENSG00000143543,ENSG00000272654
chr1	153962795	153962945	1:153962795-153962945	-
chr1	153963555	153963705	1:153963555-153963705	ENSG00000223599,ENSG00000198837,ENSG00000160741,ENSG00000143570,ENSG00000285779,ENSG00000276584,ENSG00000282386,ENSG00000273026,ENSG00000143578,ENSG00000143543,ENSG00000272654
chr1	153963880	153964030	1:153963880-153964030	-
chr1	153964155	153964325	1:153964155-153964325	ENSG00000160741,ENSG00000143570,ENSG00000276584,ENSG00000282386,ENSG00000273026,ENSG00000143578
chr1	153967275	153967445	1:153967275-153967445	ENSG00000143570,ENSG00000285779,ENSG00000276584,ENSG00000282386,ENSG00000273026,ENSG00000143578,ENSG00000143543,ENSG00000272654
chr1	153967715	153967865	1:153967715-153967865	ENSG00000143570,ENSG00000285779,ENSG00000276584,ENSG00000282386,ENSG00000273026,ENSG00000143578,ENSG00000143543,ENSG00000272654
chr1	153968599	153968749	1:153968599-153968749	-
chr1	153976775	153976925	1:153976775-153976925	ENSG00000285779,ENSG00000143543,ENSG00000272654
chr1	153977275	153977465	1:153977275-153977465	ENSG00000285779,ENSG00000143543,ENSG00000272654
chr1	153977635	153977785	1:153977635-153977785	ENSG00000285779,ENSG00000273026,ENSG00000143578,ENSG00000143543,ENSG00000285641,ENSG00000272654,ENSG00000143545
chr1	153977915	153978065	1:153977915-153978065	ENSG00000285779,ENSG00000143543,ENSG00000272654
chr1	153985632	153985782	1:153985632-153985782	ENSG00000285641,ENSG00000143545
chr1	153985969	153986119	1:153985969-153986119	ENSG00000285641,ENSG00000143545
chr1	153986295	153986465	1:153986295-153986465	ENSG00000231827,ENSG00000285779,ENSG00000143543,ENSG00000285641,ENSG00000272654,ENSG00000143545,ENSG00000177954
chr1	153986835	153986985	1:153986835-153986985	ENSG00000231827,ENSG00000285779,ENSG00000143543,ENSG00000285641,ENSG00000272654,ENSG00000143545,ENSG00000177954
chr1	153990615	153990785	1:153990615-153990785	ENSG00000285641,ENSG00000143545,ENSG00000177954,ENSG00000143552,ENSG00000231416,ENSG00000200220,ENSG00000231837,ENSG00000264384
chr1	154001775	154001945	1:154001775-154001945	ENSG00000231416,ENSG00000200220
chr1	154064214	154064364	1:154064214-154064364	ENSG00000143552,ENSG00000200220,ENSG00000231837
chr1	154104543	154104693	1:154104543-154104693	ENSG00000231837,ENSG00000263987
chr1	154155045	154155195	1:154155045-154155195	ENSG00000143552,ENSG00000264384
chr1	154155490	154155645	1:154155490-154155645	ENSG00000143552,ENSG00000264384
chr1	154178160	154178310	1:154178160-154178310	ENSG00000143549,ENSG00000264384
chr1	154179347	154179497	1:154179347-154179497	ENSG00000143549,ENSG00000264384
chr1	154182315	154182505	1:154182315-154182505	ENSG00000143549,ENSG00000264384
chr1	154182675	154182965	1:154182675-154182965	ENSG00000143549,ENSG00000264384
chr1	154183235	154183405	1:154183235-154183405	ENSG00000143552,ENSG00000200220,ENSG00000231837,ENSG00000143549,ENSG00000264384,ENSG00000215938,ENSG00000163263,ENSG00000201129,ENSG00000143575,ENSG00000252682
chr1	154186195	154186365	1:154186195-154186365	ENSG00000143549,ENSG00000215938,ENSG00000163263
chr1	154190635	154190810	1:154190635-154190810	ENSG00000215938
chr1	154196995	154197145	1:154196995-154197145	ENSG00000143549,ENSG00000215938,ENSG00000163263
chr1	154199135	154199285	1:154199135-154199285	ENSG00000143549,ENSG00000215938,ENSG00000163263
chr1	154219595	154219773	1:154219595-154219773	ENSG00000163263,ENSG00000143612
chr1	154219903	154220053	1:154219903-154220053	ENSG00000163263
chr1	154220675	154220825	1:154220675-154220825	ENSG00000264384,ENSG00000163263,ENSG00000143612,ENSG00000143569,ENSG00000201129,ENSG00000143575,ENSG00000252682
chr1	154221275	154221445	1:154221275-154221445	ENSG00000163263,ENSG00000143612,ENSG00000143569
chr1	154221555	154221745	1:154221555-154221745	ENSG00000143612,ENSG00000143569
chr1	154221815	154221978	1:154221815-154221978	ENSG00000143612,ENSG00000143569
chr1	154223007	154223157	1:154223007-154223157	ENSG00000143612
chr1	154264554	154264704	1:154264554-154264704	ENSG00000143569,ENSG00000201129
chr1	154272455	154272625	1:154272455-154272625	ENSG00000163263,ENSG00000143569,ENSG00000201129,ENSG00000143575,ENSG00000252682,ENSG00000212292,ENSG00000222457
chr1	154272855	154273045	1:154272855-154273045	ENSG00000143575
chr1	154295773	154295923	1:154295773-154295923	ENSG00000252682,ENSG00000212292,ENSG00000222457
chr1	154320955	154321125	1:154320955-154321125	ENSG00000252682,ENSG00000212292,ENSG00000222457,ENSG00000278694,ENSG00000143595,ENSG00000143515
chr1	154324695	154324845	1:154324695-154324845	ENSG00000252682,ENSG00000212292,ENSG00000222457,ENSG00000278694,ENSG00000143595,ENSG00000143515,ENSG00000238365,ENSG00000237920,ENSG00000226855
chr1	154325075	154325225	1:154325075-154325225	ENSG00000143515
chr1	154325375	154325525	1:154325375-154325525	ENSG00000252682,ENSG00000212292,ENSG00000222457,ENSG00000278694,ENSG00000143595,ENSG00000143515,ENSG00000238365,ENSG00000237920,ENSG00000226855
chr1	154325935	154326085	1:154325935-154326085	ENSG00000143595,ENSG00000143515
chr1	154326315	154326485	1:154326315-154326485	ENSG00000252682,ENSG00000212292,ENSG00000222457,ENSG00000278694,ENSG00000143595,ENSG00000143515,ENSG00000238365,ENSG00000237920,ENSG00000226855
chr1	154328575	154328745	1:154328575-154328745	ENSG00000252682,ENSG00000212292,ENSG00000222457,ENSG00000278694,ENSG00000143595,ENSG00000143515,ENSG00000238365
chr1	154329255	154329405	1:154329255-154329405	ENSG00000143595,ENSG00000143515
chr1	154335155	154335305	1:154335155-154335305	ENSG00000201129,ENSG00000252682,ENSG00000212292,ENSG00000222457,ENSG00000278694,ENSG00000143595,ENSG00000143515,ENSG00000238365,ENSG00000237920,ENSG00000226855
chr1	154338915	154339065	1:154338915-154339065	ENSG00000238365
chr1	154339186	154339336	1:154339186-154339336	ENSG00000238365
chr1	154345335	154345491	1:154345335-154345491	ENSG00000143515,ENSG00000238365,ENSG00000237920,ENSG00000226855
chr1	154348509	154348659	1:154348509-154348659	-
chr1	154353075	154353245	1:154353075-154353245	ENSG00000143515,ENSG00000237920,ENSG00000226855
chr1	154353695	154353845	1:154353695-154353845	ENSG00000237920,ENSG00000226855
chr1	154354581	154354845	1:154354581-154354845	ENSG00000237920,ENSG00000226855
chr1	154356635	154356785	1:154356635-154356785	ENSG00000237920,ENSG00000226855
chr1	154404945	154405095	1:154404945-154405095	ENSG00000228013,ENSG00000160712,ENSG00000228264
chr1	154405275	154405425	1:154405275-154405425	ENSG00000237920,ENSG00000226855,ENSG00000228013,ENSG00000160712,ENSG00000228264
chr1	154405835	154405985	1:154405835-154405985	ENSG00000237920,ENSG00000226855,ENSG00000228013,ENSG00000160712,ENSG00000228264
chr1	154406255	154406405	1:154406255-154406405	ENSG00000228013,ENSG00000160712,ENSG00000228264
chr1	154420360	154420510	1:154420360-154420510	ENSG00000160712,ENSG00000228264
chr1	154427682	154427982	1:154427682-154427982	ENSG00000160712,ENSG00000228264
chr1	154430996	154431146	1:154430996-154431146	ENSG00000160712
chr1	154432715	154432885	1:154432715-154432885	ENSG00000237920,ENSG00000226855,ENSG00000160712,ENSG00000228264
chr1	154442478	154442628	1:154442478-154442628	ENSG00000160712
chr1	154461175	154461325	1:154461175-154461325	-
chr1	154478775	154478925	1:154478775-154478925	ENSG00000273110
chr1	154479935	154480105	1:154479935-154480105	ENSG00000169291,ENSG00000273110,ENSG00000163239
chr1	154481127	154481325	1:154481127-154481325	ENSG00000169291,ENSG00000273110
chr1	154493401	154493551	1:154493401-154493551	ENSG00000169291
chr1	154496515	154496665	1:154496515-154496665	ENSG00000169291,ENSG00000273110,ENSG00000163239
chr1	154497095	154497245	1:154497095-154497245	ENSG00000169291,ENSG00000163239
chr1	154501715	154501865	1:154501715-154501865	ENSG00000169291,ENSG00000163239
chr1	154502095	154502245	1:154502095-154502245	ENSG00000169291,ENSG00000163239
chr1	154502435	154502585	1:154502435-154502585	ENSG00000169291,ENSG00000163239
chr1	154521098	154521248	1:154521098-154521248	ENSG00000163239
chr1	154534375	154534525	1:154534375-154534525	ENSG00000163239
chr1	154546515	154546665	1:154546515-154546665	ENSG00000273110,ENSG00000163239,ENSG00000160714,ENSG00000229780
chr1	154553235	154553385	1:154553235-154553385	ENSG00000160714,ENSG00000229780
chr1	154556555	154556705	1:154556555-154556705	ENSG00000160714,ENSG00000229780
chr1	154557195	154557345	1:154557195-154557345	-
chr1	154558315	154558465	1:154558315-154558465	ENSG00000160714,ENSG00000229780
chr1	154558795	154558985	1:154558795-154558985	ENSG00000273110,ENSG00000163239,ENSG00000160714,ENSG00000229780,ENSG00000286391,ENSG00000160716,ENSG00000233875,ENSG00000160710
chr1	154559615	154559785	1:154559615-154559785	ENSG00000160714,ENSG00000229780,ENSG00000286391,ENSG00000160716,ENSG00000233875
chr1	154567515	154567665	1:154567515-154567665	ENSG00000286391,ENSG00000160716
chr1	154567895	154568045	1:154567895-154568045	ENSG00000286391,ENSG00000160716,ENSG00000233875
chr1	154574815	154574965	1:154574815-154574965	ENSG00000286391,ENSG00000160716,ENSG00000233875
chr1	154599675	154599845	1:154599675-154599845	-
chr1	154608095	154608285	1:154608095-154608285	ENSG00000160710
chr1	154608655	154608805	1:154608655-154608805	ENSG00000160710
chr1	154626595	154626800	1:154626595-154626800	ENSG00000160710
chr1	154626915	154627085	1:154626915-154627085	ENSG00000160710
chr1	154627315	154627485	1:154627315-154627485	ENSG00000160710
chr1	154627915	154628065	1:154627915-154628065	ENSG00000160710
chr1	154657675	154657825	1:154657675-154657825	-
chr1	154663766	154663916	1:154663766-154663916	-
chr1	154669795	154669945	1:154669795-154669945	ENSG00000287064
chr1	154670495	154670645	1:154670495-154670645	ENSG00000287064
chr1	154698515	154698665	1:154698515-154698665	-
chr1	154703315	154703485	1:154703315-154703485	ENSG00000143603
chr1	154707715	154707865	1:154707715-154707865	ENSG00000143603
chr1	154714695	154714885	1:154714695-154714885	ENSG00000143603
chr1	154715635	154715785	1:154715635-154715785	-
chr1	154716754	154716904	1:154716754-154716904	-
chr1	154719767	154719917	1:154719767-154719917	-
chr1	154730385	154730535	1:154730385-154730535	-
chr1	154741935	154742103	1:154741935-154742103	-
chr1	154743667	154743817	1:154743667-154743817	-
chr1	154748135	154748285	1:154748135-154748285	-
chr1	154749162	154749312	1:154749162-154749312	-
chr1	154760515	154760665	1:154760515-154760665	-
chr1	154760760	154760910	1:154760760-154760910	-
chr1	154766085	154766265	1:154766085-154766265	-
chr1	154772752	154772902	1:154772752-154772902	-
chr1	154779955	154780105	1:154779955-154780105	-
chr1	154791398	154791548	1:154791398-154791548	-
chr1	154791635	154791785	1:154791635-154791785	-
chr1	154808232	154808382	1:154808232-154808382	-
chr1	154813355	154813765	1:154813355-154813765	-
chr1	154819721	154819885	1:154819721-154819885	-
chr1	154832775	154832973	1:154832775-154832973	-
chr1	154832996	154833146	1:154832996-154833146	-
chr1	154839815	154839985	1:154839815-154839985	-
chr1	154844395	154844545	1:154844395-154844545	-
chr1	154851895	154852060	1:154851895-154852060	ENSG00000143603
chr1	154859751	154859901	1:154859751-154859901	-
chr1	154860295	154860445	1:154860295-154860445	ENSG00000143603
chr1	154863025	154863185	1:154863025-154863185	ENSG00000143603
chr1	154863715	154863885	1:154863715-154863885	ENSG00000143603
chr1	154867235	154867385	1:154867235-154867385	ENSG00000143603
chr1	154867990	154868140	1:154867990-154868140	-
chr1	154868585	154868735	1:154868585-154868735	-
chr1	154869075	154869225	1:154869075-154869225	ENSG00000143603
chr1	154869475	154869625	1:154869475-154869625	ENSG00000143603
chr1	154870295	154870465	1:154870295-154870465	ENSG00000287064,ENSG00000143603
chr1	154873421	154873571	1:154873421-154873571	-
chr1	154878575	154878725	1:154878575-154878725	ENSG00000287064,ENSG00000143603
chr1	154881859	154882035	1:154881859-154882035	-
chr1	154888215	154888365	1:154888215-154888365	-
chr1	154895793	154895943	1:154895793-154895943	-
chr1	154906709	154906927	1:154906709-154906927	-
chr1	154912815	154912985	1:154912815-154912985	-
chr1	154932015	154932165	1:154932015-154932165	ENSG00000163344,ENSG00000270361
chr1	154936595	154936785	1:154936595-154936785	ENSG00000163344,ENSG00000270361,ENSG00000268154
chr1	154936895	154937065	1:154936895-154937065	ENSG00000163344,ENSG00000270361,ENSG00000163346,ENSG00000268154
chr1	154937215	154937365	1:154937215-154937365	ENSG00000163344,ENSG00000270361,ENSG00000268154
chr1	154937898	154938048	1:154937898-154938048	-
chr1	154941495	154941665	1:154941495-154941665	ENSG00000163344,ENSG00000270361,ENSG00000268154
chr1	154943875	154944025	1:154943875-154944025	ENSG00000163344,ENSG00000270361
chr1	154952355	154952545	1:154952355-154952545	ENSG00000163346,ENSG00000268154
chr1	154953875	154954045	1:154953875-154954045	ENSG00000163346,ENSG00000268154
chr1	154955235	154955385	1:154955235-154955385	ENSG00000163346,ENSG00000268154,ENSG00000163348,ENSG00000271380
chr1	154956095	154956245	1:154956095-154956245	ENSG00000163346,ENSG00000268154,ENSG00000163348,ENSG00000271380
chr1	154961415	154961585	1:154961415-154961585	ENSG00000163346,ENSG00000163348,ENSG00000271380,ENSG00000160691
chr1	154961695	154961865	1:154961695-154961865	ENSG00000163346,ENSG00000163348,ENSG00000271380,ENSG00000160691
chr1	154962395	154962548	1:154962395-154962548	ENSG00000163348,ENSG00000271380
chr1	154970735	154970885	1:154970735-154970885	ENSG00000163348,ENSG00000271380,ENSG00000160691,ENSG00000173207,ENSG00000264349
chr1	154972695	154972865	1:154972695-154972865	ENSG00000163348,ENSG00000271380,ENSG00000160691,ENSG00000173207,ENSG00000264349
chr1	154973755	154973925	1:154973755-154973925	ENSG00000163346,ENSG00000163348,ENSG00000271380,ENSG00000160691,ENSG00000173207,ENSG00000264349,ENSG00000160688
chr1	154974475	154974625	1:154974475-154974625	ENSG00000163346,ENSG00000268154,ENSG00000163348,ENSG00000271380,ENSG00000160691,ENSG00000173207,ENSG00000264349,ENSG00000160688,ENSG00000163352
chr1	154974875	154975045	1:154974875-154975045	ENSG00000163346,ENSG00000163348,ENSG00000271380,ENSG00000160691,ENSG00000173207,ENSG00000264349,ENSG00000160688,ENSG00000163352
chr1	154975495	154975645	1:154975495-154975645	-
chr1	154975675	154975825	1:154975675-154975825	ENSG00000173207,ENSG00000264349,ENSG00000160688
chr1	154983135	154983305	1:154983135-154983305	ENSG00000160691,ENSG00000173207,ENSG00000264349,ENSG00000160688,ENSG00000163352
chr1	154995795	154995953	1:154995795-154995953	ENSG00000160688,ENSG00000163352
chr1	154999195	154999365	1:154999195-154999365	ENSG00000160688,ENSG00000163352,ENSG00000160685
chr1	154999835	154999985	1:154999835-154999985	ENSG00000160688,ENSG00000163352
chr1	155000095	155000249	1:155000095-155000249	ENSG00000160685
chr1	155000411	155000561	1:155000411-155000561	-
chr1	155000795	155000965	1:155000795-155000965	ENSG00000163352,ENSG00000160685
chr1	155001095	155001265	1:155001095-155001265	ENSG00000163352,ENSG00000160685
chr1	155001795	155001945	1:155001795-155001945	ENSG00000163352,ENSG00000160685
chr1	155002115	155002265	1:155002115-155002265	ENSG00000163348,ENSG00000271380,ENSG00000173207,ENSG00000264349,ENSG00000160688,ENSG00000163352,ENSG00000160685,ENSG00000163354,ENSG00000163357
chr1	155002795	155002965	1:155002795-155002965	ENSG00000160685
chr1	155003435	155003585	1:155003435-155003585	ENSG00000160685
chr1	155004095	155004245	1:155004095-155004245	ENSG00000160685
chr1	155012155	155012305	1:155012155-155012305	ENSG00000160685
chr1	155017595	155017745	1:155017595-155017745	ENSG00000160685,ENSG00000163354,ENSG00000163357
chr1	155019095	155019245	1:155019095-155019245	-
chr1	155022915	155023065	1:155022915-155023065	ENSG00000163354,ENSG00000163357
chr1	155037229	155037379	1:155037229-155037379	ENSG00000163354,ENSG00000163357
chr1	155038856	155039006	1:155038856-155039006	ENSG00000163354,ENSG00000163357
chr1	155044975	155045145	1:155044975-155045145	ENSG00000163354,ENSG00000163357,ENSG00000232093,ENSG00000143537
chr1	155049849	155049999	1:155049849-155049999	ENSG00000232093
chr1	155050081	155050231	1:155050081-155050231	-
chr1	155050535	155050705	1:155050535-155050705	ENSG00000232093,ENSG00000143537,ENSG00000243364,ENSG00000251246
chr1	155051175	155051365	1:155051175-155051365	ENSG00000232093,ENSG00000143537
chr1	155061635	155061785	1:155061635-155061785	ENSG00000232093,ENSG00000143537,ENSG00000243364,ENSG00000251246
chr1	155062315	155062465	1:155062315-155062465	ENSG00000232093,ENSG00000143537,ENSG00000243364,ENSG00000251246
chr1	155062775	155062925	1:155062775-155062925	ENSG00000232093,ENSG00000143537,ENSG00000243364,ENSG00000251246
chr1	155063615	155063765	1:155063615-155063765	ENSG00000232093,ENSG00000143537,ENSG00000243364,ENSG00000251246
chr1	155063875	155064025	1:155063875-155064025	ENSG00000232093,ENSG00000143537,ENSG00000243364,ENSG00000251246
chr1	155064195	155064345	1:155064195-155064345	ENSG00000143537,ENSG00000243364,ENSG00000251246
chr1	155071035	155071185	1:155071035-155071185	ENSG00000243364,ENSG00000251246,ENSG00000143590
chr1	155071875	155072025	1:155071875-155072025	ENSG00000143590
chr1	155078095	155078245	1:155078095-155078245	-
chr1	155078755	155078905	1:155078755-155078905	ENSG00000143590
chr1	155079235	155079385	1:155079235-155079385	-
chr1	155079895	155080045	1:155079895-155080045	ENSG00000143590
chr1	155080955	155081125	1:155080955-155081125	ENSG00000232093,ENSG00000143537,ENSG00000243364,ENSG00000251246,ENSG00000143590
chr1	155081915	155082065	1:155081915-155082065	-
chr1	155082358	155082508	1:155082358-155082508	-
chr1	155082695	155082845	1:155082695-155082845	-
chr1	155084155	155084305	1:155084155-155084305	-
chr1	155084815	155084985	1:155084815-155084985	ENSG00000232093,ENSG00000143537,ENSG00000243364,ENSG00000251246,ENSG00000143590
chr1	155085355	155085525	1:155085355-155085525	ENSG00000143590,ENSG00000163463,ENSG00000163462
chr1	155085795	155085945	1:155085795-155085945	-
chr1	155086155	155086311	1:155086155-155086311	ENSG00000143590
chr1	155087315	155087465	1:155087315-155087465	-
chr1	155091535	155091705	1:155091535-155091705	ENSG00000143590
chr1	155093975	155094125	1:155093975-155094125	ENSG00000143590
chr1	155094468	155094625	1:155094468-155094625	ENSG00000143590
chr1	155126275	155126425	1:155126275-155126425	ENSG00000202027,ENSG00000169242
chr1	155126675	155126825	1:155126675-155126825	ENSG00000202027,ENSG00000169242
chr1	155126935	155127085	1:155126935-155127085	ENSG00000202027,ENSG00000169242
chr1	155127355	155127505	1:155127355-155127505	ENSG00000202027,ENSG00000169242
chr1	155127815	155127965	1:155127815-155127965	ENSG00000202027,ENSG00000169242,ENSG00000169241
chr1	155128735	155128885	1:155128735-155128885	ENSG00000202027,ENSG00000169242
chr1	155129048	155129348	1:155129048-155129348	ENSG00000202027,ENSG00000169242
chr1	155129995	155130145	1:155129995-155130145	ENSG00000169242,ENSG00000169241
chr1	155130375	155130525	1:155130375-155130525	ENSG00000169242,ENSG00000169241
chr1	155135155	155135305	1:155135155-155135305	ENSG00000169242,ENSG00000169241,ENSG00000179085
chr1	155135795	155135945	1:155135795-155135945	ENSG00000202027,ENSG00000169242,ENSG00000169241,ENSG00000179085,ENSG00000223452
chr1	155136295	155136465	1:155136295-155136465	ENSG00000169241,ENSG00000179085
chr1	155140155	155140305	1:155140155-155140305	ENSG00000169241,ENSG00000179085,ENSG00000223452
chr1	155140475	155140645	1:155140475-155140645	ENSG00000169241,ENSG00000179085,ENSG00000223452
chr1	155167435	155167605	1:155167435-155167605	ENSG00000163463,ENSG00000163462
chr1	155167935	155168085	1:155167935-155168085	ENSG00000223452,ENSG00000163463,ENSG00000163462
chr1	155172815	155172965	1:155172815-155172965	ENSG00000163463,ENSG00000163462
chr1	155173235	155173405	1:155173235-155173405	ENSG00000163463,ENSG00000273088,ENSG00000163462,ENSG00000185499
chr1	155174215	155174365	1:155174215-155174365	ENSG00000163463,ENSG00000163462
chr1	155176715	155176865	1:155176715-155176865	ENSG00000163463,ENSG00000273088,ENSG00000163462,ENSG00000185499
chr1	155193615	155193765	1:155193615-155193765	ENSG00000273088,ENSG00000185499,ENSG00000231064,ENSG00000284586,ENSG00000169231
chr1	155194855	155195005	1:155194855-155195005	ENSG00000163463,ENSG00000273088,ENSG00000163462,ENSG00000185499,ENSG00000231064,ENSG00000284586,ENSG00000169231,ENSG00000173171
chr1	155206955	155207105	1:155206955-155207105	ENSG00000231064,ENSG00000284586,ENSG00000169231,ENSG00000173171,ENSG00000236263,ENSG00000160766
chr1	155207915	155208065	1:155207915-155208065	ENSG00000231064,ENSG00000169231,ENSG00000173171,ENSG00000236263
chr1	155208615	155208785	1:155208615-155208785	ENSG00000185499,ENSG00000231064,ENSG00000284586,ENSG00000169231,ENSG00000173171,ENSG00000236263,ENSG00000160766
chr1	155209135	155209285	1:155209135-155209285	ENSG00000185499,ENSG00000231064,ENSG00000284586,ENSG00000169231,ENSG00000173171,ENSG00000236263,ENSG00000160766
chr1	155218995	155219145	1:155218995-155219145	ENSG00000173171,ENSG00000236263,ENSG00000160766
chr1	155219615	155219785	1:155219615-155219785	ENSG00000236263,ENSG00000160766
chr1	155224795	155224945	1:155224795-155224945	ENSG00000160766
chr1	155226715	155226865	1:155226715-155226865	ENSG00000160766,ENSG00000236675
chr1	155227015	155227165	1:155227015-155227165	ENSG00000173171,ENSG00000160766,ENSG00000236675
chr1	155227535	155227705	1:155227535-155227705	ENSG00000185499,ENSG00000231064,ENSG00000284586,ENSG00000169231,ENSG00000173171,ENSG00000236263,ENSG00000160766,ENSG00000236675,ENSG00000177628
chr1	155241215	155241365	1:155241215-155241365	ENSG00000177628
chr1	155244635	155244825	1:155244635-155244825	ENSG00000160766,ENSG00000236675,ENSG00000177628
chr1	155250775	155250945	1:155250775-155250945	ENSG00000177628,ENSG00000160767,ENSG00000116521,ENSG00000225855,ENSG00000160753,ENSG00000283701,ENSG00000207134,ENSG00000207144,ENSG00000225082,ENSG00000223503
chr1	155251320	155251470	1:155251320-155251470	-
chr1	155254030	155254180	1:155254030-155254180	-
chr1	155254835	155254985	1:155254835-155254985	-
chr1	155255415	155255565	1:155255415-155255565	ENSG00000160767,ENSG00000116521,ENSG00000283701
chr1	155255735	155255885	1:155255735-155255885	ENSG00000160767,ENSG00000116521
chr1	155256050	155256200	1:155256050-155256200	-
chr1	155262295	155262445	1:155262295-155262445	ENSG00000160767,ENSG00000116521,ENSG00000176444,ENSG00000143630,ENSG00000283701,ENSG00000207134,ENSG00000207144
chr1	155273115	155273285	1:155273115-155273285	ENSG00000176444,ENSG00000143630
chr1	155273475	155273645	1:155273475-155273645	ENSG00000160767,ENSG00000116521,ENSG00000176444,ENSG00000143630,ENSG00000225855,ENSG00000283701,ENSG00000207134
chr1	155277235	155277385	1:155277235-155277385	ENSG00000116521,ENSG00000176444,ENSG00000143630,ENSG00000143627,ENSG00000160752,ENSG00000225855,ENSG00000160753,ENSG00000283701,ENSG00000207134,ENSG00000207144,ENSG00000237872,ENSG00000225082,ENSG00000223503,ENSG00000287839
chr1	155277622	155277772	1:155277622-155277772	-
chr1	155278335	155278505	1:155278335-155278505	ENSG00000176444,ENSG00000143630
chr1	155307515	155307665	1:155307515-155307665	ENSG00000143627,ENSG00000160752
chr1	155308655	155308805	1:155308655-155308805	ENSG00000143630,ENSG00000143627,ENSG00000160752,ENSG00000225855,ENSG00000160753,ENSG00000283701,ENSG00000207134,ENSG00000207144
chr1	155309526	155309754	1:155309526-155309754	ENSG00000143627,ENSG00000160752
chr1	155320815	155320965	1:155320815-155320965	ENSG00000225855,ENSG00000160753
chr1	155322234	155322384	1:155322234-155322384	-
chr1	155322675	155322845	1:155322675-155322845	ENSG00000225855,ENSG00000160753
chr1	155323235	155323445	1:155323235-155323445	ENSG00000160752,ENSG00000225855,ENSG00000160753,ENSG00000283701,ENSG00000207134
chr1	155323775	155323945	1:155323775-155323945	ENSG00000160752,ENSG00000225855,ENSG00000160753,ENSG00000283701,ENSG00000207134
chr1	155324315	155324485	1:155324315-155324485	ENSG00000143630,ENSG00000160752,ENSG00000225855,ENSG00000160753,ENSG00000283701,ENSG00000207134
chr1	155324935	155325145	1:155324935-155325145	ENSG00000225855,ENSG00000160753,ENSG00000283701,ENSG00000207134
chr1	155325175	155325365	1:155325175-155325365	ENSG00000225855,ENSG00000160753,ENSG00000283701,ENSG00000207134
chr1	155325675	155325825	1:155325675-155325825	-
chr1	155379735	155379885	1:155379735-155379885	ENSG00000283701,ENSG00000207134,ENSG00000207144
chr1	155396975	155397125	1:155396975-155397125	ENSG00000227773,ENSG00000207144,ENSG00000237872
chr1	155441224	155441419	1:155441224-155441419	ENSG00000207144,ENSG00000237872
chr1	155455995	155456145	1:155455995-155456145	ENSG00000207144,ENSG00000237872
chr1	155474295	155474485	1:155474295-155474485	ENSG00000207144,ENSG00000237872
chr1	155492895	155493045	1:155492895-155493045	ENSG00000207144,ENSG00000237872
chr1	155500255	155500405	1:155500255-155500405	ENSG00000237872
chr1	155504335	155504485	1:155504335-155504485	ENSG00000237872
chr1	155514695	155514845	1:155514695-155514845	-
chr1	155536195	155536365	1:155536195-155536365	-
chr1	155560480	155560630	1:155560480-155560630	-
chr1	155562415	155562565	1:155562415-155562565	ENSG00000116539,ENSG00000207144,ENSG00000237872,ENSG00000235919,ENSG00000271267
chr1	155562835	155563005	1:155562835-155563005	ENSG00000116539,ENSG00000283701,ENSG00000207134,ENSG00000207144,ENSG00000237872,ENSG00000235919,ENSG00000271267,ENSG00000225082,ENSG00000287839
chr1	155563115	155563285	1:155563115-155563285	ENSG00000116539,ENSG00000283701,ENSG00000207134,ENSG00000207144,ENSG00000237872,ENSG00000235919,ENSG00000271267,ENSG00000225082,ENSG00000287839
chr1	155564095	155564245	1:155564095-155564245	ENSG00000116539,ENSG00000235919,ENSG00000271267
chr1	155591915	155592085	1:155591915-155592085	ENSG00000225082,ENSG00000223503
chr1	155599035	155599185	1:155599035-155599185	ENSG00000225082,ENSG00000223503
chr1	155610015	155610165	1:155610015-155610165	ENSG00000283701,ENSG00000207134,ENSG00000207144,ENSG00000237872,ENSG00000225082,ENSG00000223503,ENSG00000232519,ENSG00000125459,ENSG00000246203,ENSG00000287839
chr1	155648655	155648818	1:155648655-155648818	ENSG00000246203,ENSG00000287839
chr1	155687988	155688138	1:155687988-155688138	-
chr1	155688275	155688445	1:155688275-155688445	ENSG00000246203,ENSG00000163374,ENSG00000132676,ENSG00000227673
chr1	155688695	155688845	1:155688695-155688845	ENSG00000246203,ENSG00000287839,ENSG00000163374,ENSG00000132676,ENSG00000227673
chr1	155688975	155689145	1:155688975-155689145	ENSG00000246203,ENSG00000287839,ENSG00000163374,ENSG00000132676,ENSG00000227673
chr1	155692075	155692285	1:155692075-155692285	ENSG00000163374,ENSG00000132676
chr1	155699215	155699385	1:155699215-155699385	ENSG00000246203,ENSG00000227673
chr1	155712762	155712912	1:155712762-155712912	ENSG00000227673
chr1	155729195	155729345	1:155729195-155729345	ENSG00000246203,ENSG00000132676,ENSG00000227673
chr1	155744987	155745137	1:155744987-155745137	ENSG00000203761
chr1	155745575	155745745	1:155745575-155745745	ENSG00000246203,ENSG00000287839,ENSG00000132676,ENSG00000227673,ENSG00000203761,ENSG00000116580,ENSG00000283442
chr1	155765939	155766089	1:155765939-155766089	-
chr1	155834635	155834785	1:155834635-155834785	-
chr1	155840576	155840726	1:155840576-155840726	ENSG00000234937
chr1	155857195	155857345	1:155857195-155857345	ENSG00000116580,ENSG00000234937,ENSG00000132718,ENSG00000283442
chr1	155858995	155859145	1:155858995-155859145	-
chr1	155859355	155859505	1:155859355-155859505	ENSG00000116580,ENSG00000234937,ENSG00000132718,ENSG00000283442,ENSG00000143622
chr1	155860535	155860704	1:155860535-155860704	ENSG00000116580,ENSG00000132718,ENSG00000283442
chr1	155871415	155871565	1:155871415-155871565	ENSG00000283442
chr1	155884388	155884538	1:155884388-155884538	ENSG00000283442
chr1	155910695	155910845	1:155910695-155910845	ENSG00000283442,ENSG00000143622,ENSG00000207475
chr1	155910853	155911003	1:155910853-155911003	ENSG00000143622
chr1	155911295	155911445	1:155911295-155911445	ENSG00000283442,ENSG00000143622,ENSG00000132680,ENSG00000207475,ENSG00000280466,ENSG00000281394
chr1	155934395	155934565	1:155934395-155934565	ENSG00000246203,ENSG00000283442,ENSG00000143622,ENSG00000132680,ENSG00000207475,ENSG00000280466,ENSG00000281394,ENSG00000173080,ENSG00000116584,ENSG00000277817,ENSG00000273002,ENSG00000224276
chr1	155938255	155938405	1:155938255-155938405	ENSG00000132680,ENSG00000173080,ENSG00000116584,ENSG00000277817,ENSG00000224276
chr1	155940815	155940965	1:155940815-155940965	ENSG00000173080,ENSG00000277817
chr1	155966263	155966413	1:155966263-155966413	ENSG00000116584,ENSG00000277817
chr1	155968835	155968985	1:155968835-155968985	ENSG00000116584,ENSG00000277817
chr1	155976075	155976225	1:155976075-155976225	ENSG00000116584,ENSG00000273002
chr1	155976755	155976905	1:155976755-155976905	ENSG00000116584,ENSG00000277817,ENSG00000273002
chr1	155977695	155977845	1:155977695-155977845	ENSG00000116584,ENSG00000273002
chr1	155978058	155978245	1:155978058-155978245	ENSG00000116584,ENSG00000277817,ENSG00000273002
chr1	155978595	155978865	1:155978595-155978865	ENSG00000173080,ENSG00000116584,ENSG00000277817,ENSG00000273002,ENSG00000224276
chr1	155979095	155979245	1:155979095-155979245	ENSG00000116584,ENSG00000273002
chr1	155979655	155979825	1:155979655-155979825	ENSG00000116584,ENSG00000277817,ENSG00000273002
chr1	155989455	155989645	1:155989455-155989645	ENSG00000173080,ENSG00000116584,ENSG00000277817,ENSG00000273002,ENSG00000224276
chr1	155996329	155996629	1:155996329-155996629	ENSG00000116584,ENSG00000224276,ENSG00000285677
chr1	156002635	156002785	1:156002635-156002785	ENSG00000285677
chr1	156005315	156005489	1:156005315-156005489	ENSG00000285677
chr1	156007095	156007265	1:156007095-156007265	ENSG00000285677
chr1	156020895	156021045	1:156020895-156021045	ENSG00000285677,ENSG00000163479
chr1	156026015	156026165	1:156026015-156026165	ENSG00000285677,ENSG00000163479
chr1	156052975	156053125	1:156052975-156053125	ENSG00000160803,ENSG00000116586
chr1	156053335	156053505	1:156053335-156053505	ENSG00000160803,ENSG00000116586,ENSG00000132698
chr1	156053775	156053945	1:156053775-156053945	ENSG00000285677,ENSG00000163479,ENSG00000160803,ENSG00000116586,ENSG00000132698
chr1	156054055	156054205	1:156054055-156054205	ENSG00000160803,ENSG00000116586
chr1	156054635	156054785	1:156054635-156054785	ENSG00000285677,ENSG00000163479,ENSG00000160803,ENSG00000116586,ENSG00000132698
chr1	156066435	156066585	1:156066435-156066585	ENSG00000132698
chr1	156073873	156074045	1:156073873-156074045	ENSG00000132698
chr1	156075295	156075445	1:156075295-156075445	ENSG00000254726
chr1	156076875	156077025	1:156076875-156077025	ENSG00000254726
chr1	156081535	156081705	1:156081535-156081705	ENSG00000254726
chr1	156081895	156082056	1:156081895-156082056	ENSG00000254726
chr1	156082187	156082337	1:156082187-156082337	ENSG00000254726
chr1	156082495	156082645	1:156082495-156082645	ENSG00000132698,ENSG00000254726,ENSG00000160789
chr1	156082815	156082985	1:156082815-156082985	ENSG00000132698,ENSG00000254726,ENSG00000160789
chr1	156083175	156083345	1:156083175-156083345	ENSG00000254726
chr1	156086415	156086585	1:156086415-156086585	ENSG00000254726
chr1	156090815	156090985	1:156090815-156090985	ENSG00000160789
chr1	156096715	156096885	1:156096715-156096885	ENSG00000160789
chr1	156102028	156102178	1:156102028-156102178	-
chr1	156104095	156104245	1:156104095-156104245	-
chr1	156105171	156105321	1:156105171-156105321	ENSG00000160789
chr1	156105386	156105686	1:156105386-156105686	ENSG00000160789
chr1	156106409	156106565	1:156106409-156106565	ENSG00000160789
chr1	156106915	156107065	1:156106915-156107065	ENSG00000160789
chr1	156114655	156114805	1:156114655-156114805	ENSG00000160789
chr1	156115255	156115405	1:156115255-156115405	ENSG00000160789
chr1	156115535	156115799	1:156115535-156115799	ENSG00000160789
chr1	156115935	156116105	1:156115935-156116105	ENSG00000160789
chr1	156122934	156123105	1:156122934-156123105	ENSG00000160789
chr1	156123795	156123965	1:156123795-156123965	ENSG00000160789
chr1	156126295	156126485	1:156126295-156126485	ENSG00000160789
chr1	156128935	156129085	1:156128935-156129085	ENSG00000160789
chr1	156130335	156130505	1:156130335-156130505	ENSG00000160789
chr1	156141315	156141465	1:156141315-156141465	ENSG00000196189
chr1	156146074	156146245	1:156146074-156146245	ENSG00000196189
chr1	156146412	156146562	1:156146412-156146562	ENSG00000196189
chr1	156150027	156150177	1:156150027-156150177	ENSG00000196189
chr1	156160461	156160611	1:156160461-156160611	ENSG00000196189
chr1	156160995	156161145	1:156160995-156161145	ENSG00000196189
chr1	156161475	156161645	1:156161475-156161645	ENSG00000196189
chr1	156161832	156161982	1:156161832-156161982	ENSG00000196189
chr1	156162751	156162905	1:156162751-156162905	ENSG00000196189
chr1	156178035	156178185	1:156178035-156178185	-
chr1	156193895	156194045	1:156193895-156194045	ENSG00000196189,ENSG00000252236,ENSG00000160785,ENSG00000260238,ENSG00000160783
chr1	156212875	156213025	1:156212875-156213025	ENSG00000196189,ENSG00000252236,ENSG00000160785,ENSG00000260238,ENSG00000160783,ENSG00000242252
chr1	156213195	156213345	1:156213195-156213345	ENSG00000252236,ENSG00000160785,ENSG00000260238,ENSG00000160783
chr1	156213475	156213625	1:156213475-156213625	ENSG00000260238,ENSG00000160783
chr1	156225515	156225685	1:156225515-156225685	ENSG00000196189,ENSG00000242252,ENSG00000160781
chr1	156239551	156239705	1:156239551-156239705	ENSG00000242252,ENSG00000160781
chr1	156245801	156245951	1:156245801-156245951	ENSG00000242252,ENSG00000160781,ENSG00000198952
chr1	156251575	156251725	1:156251575-156251725	ENSG00000242252,ENSG00000160781,ENSG00000198952
chr1	156259918	156260068	1:156259918-156260068	ENSG00000160781,ENSG00000198952
chr1	156281375	156281545	1:156281375-156281545	ENSG00000198952,ENSG00000163472,ENSG00000198715,ENSG00000189030
chr1	156281755	156281938	1:156281755-156281938	ENSG00000163472
chr1	156282495	156282645	1:156282495-156282645	ENSG00000198952,ENSG00000163472,ENSG00000198715
chr1	156282815	156282985	1:156282815-156282985	ENSG00000242252,ENSG00000160781,ENSG00000198952,ENSG00000163472,ENSG00000198715,ENSG00000189030
chr1	156283235	156283385	1:156283235-156283385	ENSG00000163472
chr1	156291455	156291605	1:156291455-156291605	ENSG00000198952,ENSG00000163472,ENSG00000198715,ENSG00000189030
chr1	156295595	156295765	1:156295595-156295765	ENSG00000198715,ENSG00000189030
chr1	156319715	156319865	1:156319715-156319865	-
chr1	156338355	156338505	1:156338355-156338505	ENSG00000163468,ENSG00000163467
chr1	156338715	156338865	1:156338715-156338865	ENSG00000163468,ENSG00000163467
chr1	156346756	156346906	1:156346756-156346906	-
chr1	156357035	156357185	1:156357035-156357185	ENSG00000132677
chr1	156360075	156360225	1:156360075-156360225	ENSG00000163468,ENSG00000132677
chr1	156369175	156369325	1:156369175-156369325	ENSG00000163468,ENSG00000132677
chr1	156371683	156371833	1:156371683-156371833	ENSG00000132677
chr1	156383075	156383225	1:156383075-156383225	ENSG00000132677,ENSG00000237390
chr1	156385715	156385865	1:156385715-156385865	ENSG00000132677,ENSG00000237390
chr1	156388295	156388445	1:156388295-156388445	ENSG00000132677,ENSG00000237390
chr1	156388515	156388705	1:156388515-156388705	ENSG00000132677,ENSG00000237390
chr1	156414595	156414745	1:156414595-156414745	ENSG00000125462,ENSG00000207933
chr1	156419974	156420125	1:156419974-156420125	ENSG00000125462,ENSG00000207933
chr1	156420875	156421025	1:156420875-156421025	ENSG00000125462,ENSG00000207933
chr1	156421735	156421885	1:156421735-156421885	ENSG00000125462,ENSG00000207933
chr1	156422641	156422791	1:156422641-156422791	ENSG00000125462,ENSG00000207933
chr1	156430435	156430625	1:156430435-156430625	ENSG00000125462
chr1	156435575	156435725	1:156435575-156435725	-
chr1	156436335	156436486	1:156436335-156436486	-
chr1	156444515	156444665	1:156444515-156444665	ENSG00000237390
chr1	156445875	156446045	1:156445875-156446045	ENSG00000132677,ENSG00000237390
chr1	156456595	156456765	1:156456595-156456765	ENSG00000125462,ENSG00000163382,ENSG00000160818
chr1	156457315	156457485	1:156457315-156457485	ENSG00000125462,ENSG00000160818
chr1	156461355	156461505	1:156461355-156461505	-
chr1	156465845	156465995	1:156465845-156465995	-
chr1	156480835	156480985	1:156480835-156480985	ENSG00000116604,ENSG00000206651
chr1	156489175	156489325	1:156489175-156489325	ENSG00000116604,ENSG00000206651
chr1	156490395	156490545	1:156490395-156490545	ENSG00000116604,ENSG00000206651
chr1	156493295	156493445	1:156493295-156493445	-
chr1	156495975	156496125	1:156495975-156496125	ENSG00000116604
chr1	156498295	156498445	1:156498295-156498445	ENSG00000116604
chr1	156499024	156499205	1:156499024-156499205	ENSG00000116604
chr1	156500035	156500185	1:156500035-156500185	ENSG00000260460
chr1	156500855	156501025	1:156500855-156501025	ENSG00000116604,ENSG00000206651,ENSG00000260460
chr1	156501375	156501545	1:156501375-156501545	ENSG00000116604,ENSG00000260460
chr1	156502955	156503105	1:156502955-156503105	ENSG00000116604,ENSG00000260460
chr1	156503395	156503545	1:156503395-156503545	ENSG00000116604,ENSG00000260460
chr1	156504186	156504336	1:156504186-156504336	-
chr1	156504543	156504693	1:156504543-156504693	-
chr1	156505355	156505525	1:156505355-156505525	ENSG00000116604,ENSG00000206651,ENSG00000260460,ENSG00000183856
chr1	156508695	156508845	1:156508695-156508845	ENSG00000260460
chr1	156524195	156524345	1:156524195-156524345	-
chr1	156524635	156524825	1:156524635-156524825	-
chr1	156543170	156543320	1:156543170-156543320	ENSG00000183856
chr1	156544195	156544345	1:156544195-156544345	ENSG00000183856
chr1	156547504	156547654	1:156547504-156547654	-
chr1	156548075	156548225	1:156548075-156548225	-
chr1	156549515	156549681	1:156549515-156549681	-
chr1	156559175	156559325	1:156559175-156559325	-
chr1	156572515	156572665	1:156572515-156572665	ENSG00000183856,ENSG00000187862
chr1	156579561	156579711	1:156579561-156579711	ENSG00000183856,ENSG00000187862
chr1	156584135	156584305	1:156584135-156584305	ENSG00000183856,ENSG00000187862,ENSG00000163382
chr1	156584935	156585105	1:156584935-156585105	ENSG00000187862,ENSG00000163382
chr1	156591695	156591845	1:156591695-156591845	ENSG00000187862,ENSG00000163382,ENSG00000160818
chr1	156600935	156601085	1:156600935-156601085	ENSG00000160818
chr1	156601375	156601525	1:156601375-156601525	ENSG00000163382,ENSG00000160818
chr1	156601595	156601765	1:156601595-156601765	ENSG00000163382,ENSG00000160818
chr1	156608175	156608325	1:156608175-156608325	ENSG00000187862,ENSG00000160818
chr1	156609175	156609325	1:156609175-156609325	ENSG00000160818
chr1	156615235	156615405	1:156615235-156615405	ENSG00000272971,ENSG00000132702
chr1	156616115	156616265	1:156616115-156616265	ENSG00000272971,ENSG00000132702
chr1	156616555	156616725	1:156616555-156616725	ENSG00000272971,ENSG00000132702
chr1	156619435	156619594	1:156619435-156619594	ENSG00000272971,ENSG00000132702
chr1	156624095	156624245	1:156624095-156624245	ENSG00000272971,ENSG00000132702
chr1	156624455	156624605	1:156624455-156624605	ENSG00000272971,ENSG00000132702
chr1	156625170	156625320	1:156625170-156625320	-
chr1	156625495	156625795	1:156625495-156625795	-
chr1	156625935	156626085	1:156625935-156626085	ENSG00000132702
chr1	156627521	156627685	1:156627521-156627685	ENSG00000132702
chr1	156641875	156642045	1:156641875-156642045	ENSG00000272068,ENSG00000132692,ENSG00000272405
chr1	156642395	156642545	1:156642395-156642545	ENSG00000272068,ENSG00000132692,ENSG00000272405
chr1	156652155	156652305	1:156652155-156652305	ENSG00000272068,ENSG00000132692,ENSG00000272405
chr1	156657535	156657705	1:156657535-156657705	ENSG00000272068,ENSG00000132692,ENSG00000272405
chr1	156660095	156660265	1:156660095-156660265	ENSG00000272068,ENSG00000132692,ENSG00000272405,ENSG00000229953,ENSG00000132688
chr1	156661448	156661598	1:156661448-156661598	-
chr1	156661635	156661785	1:156661635-156661785	ENSG00000229953
chr1	156663295	156663485	1:156663295-156663485	ENSG00000229953
chr1	156664135	156664305	1:156664135-156664305	ENSG00000229953
chr1	156664515	156664685	1:156664515-156664685	ENSG00000229953,ENSG00000132688
chr1	156664995	156665205	1:156664995-156665205	ENSG00000229953,ENSG00000132688
chr1	156667715	156667865	1:156667715-156667865	ENSG00000229953
chr1	156668235	156668385	1:156668235-156668385	ENSG00000229953
chr1	156669115	156669265	1:156669115-156669265	ENSG00000229953
chr1	156675529	156675679	1:156675529-156675679	ENSG00000132688
chr1	156675815	156675965	1:156675815-156675965	ENSG00000132688
chr1	156676543	156676693	1:156676543-156676693	ENSG00000132688
chr1	156676915	156677065	1:156676915-156677065	ENSG00000132688
chr1	156677375	156677545	1:156677375-156677545	ENSG00000229953,ENSG00000132688,ENSG00000285570
chr1	156678115	156678265	1:156678115-156678265	ENSG00000229953,ENSG00000132688
chr1	156689095	156689265	1:156689095-156689265	ENSG00000237588,ENSG00000285570,ENSG00000143319
chr1	156689595	156689745	1:156689595-156689745	ENSG00000237588,ENSG00000285570,ENSG00000143319,ENSG00000143303
chr1	156690055	156690225	1:156690055-156690225	ENSG00000237588,ENSG00000285570
chr1	156691634	156691985	1:156691634-156691985	ENSG00000237588,ENSG00000285570
chr1	156693055	156693225	1:156693055-156693225	ENSG00000237588,ENSG00000285570
chr1	156694255	156694405	1:156694255-156694405	ENSG00000237588,ENSG00000285570
chr1	156703775	156703925	1:156703775-156703925	-
chr1	156704314	156704485	1:156704314-156704485	ENSG00000143320
chr1	156704935	156705125	1:156704935-156705125	ENSG00000143320,ENSG00000223356
chr1	156705735	156705885	1:156705735-156705885	ENSG00000143320,ENSG00000223356
chr1	156706095	156706245	1:156706095-156706245	ENSG00000143320,ENSG00000223356
chr1	156706355	156706505	1:156706355-156706505	ENSG00000143320,ENSG00000223356
chr1	156706835	156707005	1:156706835-156707005	ENSG00000143320,ENSG00000223356
chr1	156707913	156708063	1:156707913-156708063	-
chr1	156709915	156710065	1:156709915-156710065	ENSG00000143320,ENSG00000223356
chr1	156711315	156711465	1:156711315-156711465	ENSG00000143320,ENSG00000223356
chr1	156712755	156712925	1:156712755-156712925	ENSG00000143320,ENSG00000223356
chr1	156721195	156721365	1:156721195-156721365	ENSG00000143319,ENSG00000143303
chr1	156725895	156726045	1:156725895-156726045	ENSG00000285570,ENSG00000143319,ENSG00000143303
chr1	156726695	156726845	1:156726695-156726845	ENSG00000143319,ENSG00000143303
chr1	156728395	156728545	1:156728395-156728545	ENSG00000143319,ENSG00000143303
chr1	156728715	156728885	1:156728715-156728885	ENSG00000237588,ENSG00000285570,ENSG00000143319,ENSG00000143303,ENSG00000143314,ENSG00000287624
chr1	156741155	156741345	1:156741155-156741345	ENSG00000143319,ENSG00000143303,ENSG00000143314,ENSG00000143321,ENSG00000143294,ENSG00000287624
chr1	156746695	156746845	1:156746695-156746845	ENSG00000143314,ENSG00000143321,ENSG00000143294
chr1	156747095	156747245	1:156747095-156747245	ENSG00000143314,ENSG00000143321,ENSG00000143294
chr1	156747415	156747565	1:156747415-156747565	ENSG00000143314,ENSG00000143321,ENSG00000143294
chr1	156747888	156748038	1:156747888-156748038	ENSG00000143314,ENSG00000143321
chr1	156748675	156748825	1:156748675-156748825	ENSG00000143314,ENSG00000143321,ENSG00000143294
chr1	156750755	156750905	1:156750755-156750905	ENSG00000143321
chr1	156751255	156751425	1:156751255-156751425	ENSG00000143321,ENSG00000143294
chr1	156751775	156751925	1:156751775-156751925	ENSG00000143314,ENSG00000143321,ENSG00000143294,ENSG00000287624
chr1	156767275	156767445	1:156767275-156767445	ENSG00000143319,ENSG00000143303,ENSG00000143314,ENSG00000143321,ENSG00000143294,ENSG00000287624
chr1	156768066	156768225	1:156768066-156768225	ENSG00000287624
chr1	156772475	156772625	1:156772475-156772625	ENSG00000287624
chr1	156772775	156772925	1:156772775-156772925	ENSG00000143294,ENSG00000287624
chr1	156773015	156773165	1:156773015-156773165	ENSG00000143294,ENSG00000287624
chr1	156773195	156773405	1:156773195-156773405	ENSG00000143294,ENSG00000287624
chr1	156777115	156777265	1:156777115-156777265	-
chr1	156797400	156797565	1:156797400-156797565	ENSG00000143294
chr1	156800382	156800532	1:156800382-156800532	-
chr1	156801455	156801605	1:156801455-156801605	ENSG00000143294,ENSG00000027869
chr1	156803518	156803668	1:156803518-156803668	-
chr1	156804555	156804705	1:156804555-156804705	-
chr1	156813895	156814065	1:156813895-156814065	ENSG00000027869,ENSG00000198400
chr1	156815515	156815665	1:156815515-156815665	ENSG00000027869,ENSG00000198400
chr1	156838994	156839165	1:156838994-156839165	ENSG00000198400
chr1	156841411	156841561	1:156841411-156841561	ENSG00000198400
chr1	156845575	156845725	1:156845575-156845725	ENSG00000027644
chr1	156848875	156849025	1:156848875-156849025	ENSG00000027644
chr1	156859333	156859483	1:156859333-156859483	ENSG00000198400,ENSG00000027644
chr1	156859583	156859733	1:156859583-156859733	ENSG00000198400,ENSG00000027644
chr1	156860195	156860365	1:156860195-156860365	ENSG00000198400,ENSG00000027644
chr1	156860793	156860945	1:156860793-156860945	ENSG00000198400,ENSG00000027644
chr1	156863075	156863225	1:156863075-156863225	ENSG00000198400,ENSG00000027644
chr1	156866815	156866965	1:156866815-156866965	ENSG00000198400
chr1	156876355	156876524	1:156876355-156876524	ENSG00000198400
chr1	156882669	156882819	1:156882669-156882819	ENSG00000198400
chr1	156884675	156884825	1:156884675-156884825	ENSG00000198400
chr1	156890195	156890365	1:156890195-156890365	ENSG00000187800
chr1	156892375	156892545	1:156892375-156892545	ENSG00000187800,ENSG00000160838,ENSG00000211581,ENSG00000266160
chr1	156910355	156910505	1:156910355-156910505	ENSG00000187800
chr1	156910624	156910774	1:156910624-156910774	ENSG00000187800
chr1	156913435	156913585	1:156913435-156913585	ENSG00000187800
chr1	156920475	156920645	1:156920475-156920645	ENSG00000187800,ENSG00000160838,ENSG00000211581,ENSG00000266160
chr1	156923789	156923939	1:156923789-156923939	ENSG00000160838
chr1	156924195	156924345	1:156924195-156924345	ENSG00000160838,ENSG00000211581
chr1	156926335	156926494	1:156926335-156926494	ENSG00000160838,ENSG00000211581
chr1	156927575	156927745	1:156927575-156927745	ENSG00000160838,ENSG00000211581
chr1	156927855	156928025	1:156927855-156928025	ENSG00000160838,ENSG00000211581,ENSG00000266160
chr1	156948875	156949025	1:156948875-156949025	ENSG00000132694,ENSG00000211581,ENSG00000266160
chr1	156949155	156949305	1:156949155-156949305	ENSG00000132694,ENSG00000211581
chr1	156958391	156958541	1:156958391-156958541	-
chr1	156959475	156959645	1:156959475-156959645	ENSG00000132694,ENSG00000211581,ENSG00000266160
chr1	156961815	156961965	1:156961815-156961965	ENSG00000132694,ENSG00000266160
chr1	156962395	156962553	1:156962395-156962553	ENSG00000132694,ENSG00000266160
chr1	157042896	157043046	1:157042896-157043046	-
chr1	157043405	157043585	1:157043405-157043585	-
chr1	157043944	157044094	1:157043944-157044094	-
chr1	157044325	157044475	1:157044325-157044475	-
chr1	157045255	157045405	1:157045255-157045405	ENSG00000132694
chr1	157045815	157045985	1:157045815-157045985	ENSG00000132694,ENSG00000266160,ENSG00000237842,ENSG00000224520
chr1	157046395	157046545	1:157046395-157046545	ENSG00000132694
chr1	157074315	157074485	1:157074315-157074485	ENSG00000266160,ENSG00000237842,ENSG00000224520
chr1	157090235	157090405	1:157090235-157090405	ENSG00000266160,ENSG00000237842,ENSG00000253831,ENSG00000117036,ENSG00000235700
chr1	157110835	157110985	1:157110835-157110985	ENSG00000253831,ENSG00000235700
chr1	157135700	157135865	1:157135700-157135865	ENSG00000117036,ENSG00000235700
chr1	157137212	157137365	1:157137212-157137365	ENSG00000117036,ENSG00000235700
chr1	157137695	157137845	1:157137695-157137845	ENSG00000117036,ENSG00000235700
chr1	157138094	157138244	1:157138094-157138244	ENSG00000117036,ENSG00000235700
chr1	157138375	157138525	1:157138375-157138525	ENSG00000266160,ENSG00000253831,ENSG00000117036,ENSG00000235700
chr1	157148355	157148505	1:157148355-157148505	-
chr1	157151915	157152085	1:157151915-157152085	ENSG00000235700
chr1	157155035	157155185	1:157155035-157155185	ENSG00000253831,ENSG00000235700
chr1	157155675	157155825	1:157155675-157155825	-
chr1	157156115	157156285	1:157156115-157156285	ENSG00000253831,ENSG00000235700
chr1	157163755	157163905	1:157163755-157163905	ENSG00000229961,ENSG00000228239
chr1	157170835	157171005	1:157170835-157171005	ENSG00000229961,ENSG00000228239
chr1	157171976	157172126	1:157171976-157172126	ENSG00000229961
chr1	157178093	157178285	1:157178093-157178285	ENSG00000229961
chr1	157181915	157182065	1:157181915-157182065	ENSG00000229961
chr1	157193755	157193905	1:157193755-157193905	ENSG00000229961,ENSG00000284592,ENSG00000228239
chr1	157196917	157197067	1:157196917-157197067	ENSG00000284592,ENSG00000228239
chr1	157209215	157209365	1:157209215-157209365	ENSG00000284592,ENSG00000228239
chr1	157209655	157209805	1:157209655-157209805	ENSG00000284592,ENSG00000228239
chr1	157209964	157210131	1:157209964-157210131	ENSG00000284592,ENSG00000228239
chr1	157273561	157273711	1:157273561-157273711	ENSG00000271736
chr1	157301592	157301742	1:157301592-157301742	-
chr1	157311275	157311425	1:157311275-157311425	ENSG00000228239,ENSG00000271736,ENSG00000286073
chr1	157363675	157363826	1:157363675-157363826	-
chr1	157370015	157370165	1:157370015-157370165	ENSG00000228239,ENSG00000286151
chr1	157377375	157377545	1:157377375-157377545	ENSG00000286151
chr1	157400135	157400285	1:157400135-157400285	ENSG00000286151
chr1	157443055	157443224	1:157443055-157443224	ENSG00000286005
chr1	157489455	157489625	1:157489455-157489625	ENSG00000228239,ENSG00000286151,ENSG00000286005,ENSG00000233712
chr1	157490675	157490845	1:157490675-157490845	ENSG00000228239,ENSG00000286005,ENSG00000143297
chr1	157496155	157496305	1:157496155-157496305	-
chr1	157505775	157505925	1:157505775-157505925	ENSG00000228239,ENSG00000143297,ENSG00000233712
chr1	157511655	157511805	1:157511655-157511805	ENSG00000143297
chr1	157513895	157514045	1:157513895-157514045	ENSG00000143297
chr1	157514433	157514605	1:157514433-157514605	ENSG00000143297
chr1	157542795	157542965	1:157542795-157542965	ENSG00000143297
chr1	157580315	157580465	1:157580315-157580465	ENSG00000163518,ENSG00000233712,ENSG00000231700,ENSG00000227425
chr1	157586155	157586305	1:157586155-157586305	ENSG00000163518,ENSG00000233712,ENSG00000231700
chr1	157626187	157626345	1:157626187-157626345	ENSG00000236731,ENSG00000233712
chr1	157689812	157689962	1:157689812-157689962	ENSG00000233712,ENSG00000160856,ENSG00000227217,ENSG00000231700
chr1	157691435	157691585	1:157691435-157691585	ENSG00000233712,ENSG00000160856,ENSG00000227217,ENSG00000231700
chr1	157734455	157734614	1:157734455-157734614	ENSG00000160856,ENSG00000231700,ENSG00000232366
chr1	157747535	157747705	1:157747535-157747705	ENSG00000231700
chr1	157753715	157753865	1:157753715-157753865	ENSG00000231700
chr1	157770567	157770717	1:157770567-157770717	ENSG00000132704
chr1	157772276	157772576	1:157772276-157772576	ENSG00000132704
chr1	157773815	157773965	1:157773815-157773965	ENSG00000231700,ENSG00000132704,ENSG00000163534,ENSG00000227425
chr1	157803827	157803977	1:157803827-157803977	ENSG00000163534
chr1	157831994	157832225	1:157831994-157832225	ENSG00000163534,ENSG00000073754,ENSG00000227425
chr1	157832506	157832656	1:157832506-157832656	ENSG00000163534,ENSG00000073754,ENSG00000227425
chr1	157878175	157878345	1:157878175-157878345	ENSG00000073754,ENSG00000227425,ENSG00000236957
chr1	157948675	157948825	1:157948675-157948825	ENSG00000073754,ENSG00000227425,ENSG00000236957
chr1	157963755	157963905	1:157963755-157963905	ENSG00000073754,ENSG00000227425,ENSG00000236957,ENSG00000288460,ENSG00000158477,ENSG00000230942
chr1	157965562	157965712	1:157965562-157965712	-
chr1	157965994	157966205	1:157965994-157966205	-
chr1	157969855	157970025	1:157969855-157970025	ENSG00000236957
chr1	157992055	157992225	1:157992055-157992225	ENSG00000183853,ENSG00000226520
chr1	157992995	157993145	1:157992995-157993145	ENSG00000183853
chr1	157993515	157993685	1:157993515-157993685	ENSG00000183853,ENSG00000226520
chr1	157993913	157994085	1:157993913-157994085	ENSG00000183853
chr1	157994165	157994385	1:157994165-157994385	ENSG00000183853
chr1	158002475	158002625	1:158002475-158002625	ENSG00000226520
chr1	158002635	158002805	1:158002635-158002805	ENSG00000226520
chr1	158010935	158011105	1:158010935-158011105	ENSG00000226520
chr1	158019595	158019745	1:158019595-158019745	ENSG00000226520
chr1	158036095	158036245	1:158036095-158036245	ENSG00000226520
chr1	158043375	158043525	1:158043375-158043525	ENSG00000226520
chr1	158058435	158058585	1:158058435-158058585	-
chr1	158060115	158060265	1:158060115-158060265	-
chr1	158066095	158066245	1:158066095-158066245	-
chr1	158071275	158071445	1:158071275-158071445	-
chr1	158087455	158087605	1:158087455-158087605	ENSG00000236957,ENSG00000183853,ENSG00000226520
chr1	158095855	158096020	1:158095855-158096020	-
chr1	158113615	158113785	1:158113615-158113785	-
chr1	158117915	158118065	1:158117915-158118065	-
chr1	158118415	158118565	1:158118415-158118565	-
chr1	158121775	158121925	1:158121775-158121925	ENSG00000288460
chr1	158125095	158125245	1:158125095-158125245	ENSG00000073754,ENSG00000227425,ENSG00000236957,ENSG00000288460,ENSG00000231666,ENSG00000158477,ENSG00000230942,ENSG00000158481,ENSG00000158488
chr1	158140995	158141145	1:158140995-158141145	ENSG00000231666
chr1	158149735	158149885	1:158149735-158149885	ENSG00000231666,ENSG00000158481
chr1	158177875	158178025	1:158177875-158178025	ENSG00000227295,ENSG00000158473,ENSG00000229914,ENSG00000176320,ENSG00000158477,ENSG00000230942,ENSG00000158481,ENSG00000158488,ENSG00000186306
chr1	158179595	158179765	1:158179595-158179765	ENSG00000227295,ENSG00000158473
chr1	158180270	158180420	1:158180270-158180420	ENSG00000227295,ENSG00000158473
chr1	158180915	158181085	1:158180915-158181085	ENSG00000227295,ENSG00000158473,ENSG00000229914,ENSG00000176320,ENSG00000158477,ENSG00000230942,ENSG00000158481,ENSG00000158488,ENSG00000186306
chr1	158181435	158181605	1:158181435-158181605	ENSG00000227295,ENSG00000158473
chr1	158203935	158204085	1:158203935-158204085	ENSG00000229914,ENSG00000176320,ENSG00000158477,ENSG00000230942,ENSG00000158481,ENSG00000158485,ENSG00000158488,ENSG00000186306
chr1	158329934	158330084	1:158329934-158330084	ENSG00000158481,ENSG00000158485,ENSG00000158488
chr1	158425175	158425325	1:158425175-158425325	ENSG00000186306,ENSG00000180708,ENSG00000203758,ENSG00000236257
chr1	158460475	158460625	1:158460475-158460625	ENSG00000203758,ENSG00000236257,ENSG00000173285,ENSG00000198965
chr1	158496515	158496665	1:158496515-158496665	ENSG00000186306,ENSG00000203758,ENSG00000236257,ENSG00000198965,ENSG00000236656,ENSG00000198703
chr1	158506495	158506645	1:158506495-158506645	ENSG00000230942,ENSG00000158481,ENSG00000158488,ENSG00000186306,ENSG00000203758,ENSG00000236257,ENSG00000198965,ENSG00000236656,ENSG00000198703,ENSG00000227445,ENSG00000231434,ENSG00000197532,ENSG00000186440
chr1	158509475	158509625	1:158509475-158509625	ENSG00000198965,ENSG00000227445
chr1	158509875	158510025	1:158509875-158510025	ENSG00000158477,ENSG00000230942,ENSG00000158481,ENSG00000158488,ENSG00000186306,ENSG00000203758,ENSG00000236257,ENSG00000173285,ENSG00000198965,ENSG00000236656,ENSG00000198703,ENSG00000227445,ENSG00000231434,ENSG00000197532,ENSG00000186440,ENSG00000203757,ENSG00000180433,ENSG00000180409,ENSG00000163563,ENSG00000229849
chr1	158527295	158527445	1:158527295-158527445	ENSG00000198965,ENSG00000231434,ENSG00000197532,ENSG00000186440
chr1	158534655	158534825	1:158534655-158534825	ENSG00000158481,ENSG00000158488,ENSG00000186306,ENSG00000203758,ENSG00000236257,ENSG00000198965,ENSG00000231434,ENSG00000197532,ENSG00000186440,ENSG00000203757,ENSG00000180433,ENSG00000163563,ENSG00000229849
chr1	158537719	158537869	1:158537719-158537869	ENSG00000197532
chr1	158581802	158581952	1:158581802-158581952	ENSG00000197532,ENSG00000186440,ENSG00000279111
chr1	158584135	158584285	1:158584135-158584285	ENSG00000197532,ENSG00000186440,ENSG00000279111,ENSG00000198967
chr1	158612215	158612365	1:158612215-158612365	ENSG00000198967,ENSG00000163554
chr1	158648210	158648360	1:158648210-158648360	ENSG00000163554
chr1	158648475	158648645	1:158648475-158648645	ENSG00000158481,ENSG00000203758,ENSG00000197532,ENSG00000186440,ENSG00000198967,ENSG00000163554,ENSG00000196171,ENSG00000203757,ENSG00000226949,ENSG00000180433,ENSG00000180409,ENSG00000163563,ENSG00000229849,ENSG00000163564
chr1	158649193	158649343	1:158649193-158649343	ENSG00000163554
chr1	158654675	158654865	1:158654675-158654865	ENSG00000163554,ENSG00000196171,ENSG00000203757
chr1	158681550	158681700	1:158681550-158681700	ENSG00000163554,ENSG00000196171,ENSG00000203757
chr1	158692015	158692165	1:158692015-158692165	ENSG00000163554,ENSG00000231237,ENSG00000196171,ENSG00000203757,ENSG00000226949,ENSG00000180433
chr1	158732859	158733009	1:158732859-158733009	ENSG00000196171,ENSG00000203757,ENSG00000180437,ENSG00000226949,ENSG00000180433
chr1	158772655	158772805	1:158772655-158772805	ENSG00000203757,ENSG00000226949,ENSG00000197403,ENSG00000180433,ENSG00000188340,ENSG00000180409,ENSG00000163563
chr1	158793715	158793865	1:158793715-158793865	ENSG00000226949,ENSG00000180433,ENSG00000188340,ENSG00000229724,ENSG00000180409,ENSG00000163563,ENSG00000229849
chr1	158903535	158903685	1:158903535-158903685	ENSG00000163563,ENSG00000229849,ENSG00000163564
chr1	158916155	158916305	1:158916155-158916305	ENSG00000229849,ENSG00000163564
chr1	158972955	158973105	1:158972955-158973105	ENSG00000180409,ENSG00000163563,ENSG00000229849,ENSG00000163564
chr1	158998795	158998945	1:158998795-158998945	ENSG00000180433,ENSG00000180409,ENSG00000163563,ENSG00000229849,ENSG00000163564,ENSG00000163565
chr1	158999415	158999565	1:158999415-158999565	ENSG00000180409,ENSG00000163563,ENSG00000229849,ENSG00000163564,ENSG00000163565
chr1	158999815	158999965	1:158999815-158999965	ENSG00000176320,ENSG00000158477,ENSG00000230942,ENSG00000158481,ENSG00000158488,ENSG00000186306,ENSG00000197532,ENSG00000203757,ENSG00000226949,ENSG00000180433,ENSG00000188340,ENSG00000229724,ENSG00000180409,ENSG00000163563,ENSG00000229849,ENSG00000163564,ENSG00000163565
chr1	159000755	159000925	1:159000755-159000925	ENSG00000163565
chr1	159001862	159002012	1:159001862-159002012	ENSG00000163565
chr1	159005735	159006065	1:159005735-159006065	ENSG00000163565
chr1	159072095	159072245	1:159072095-159072245	ENSG00000230942,ENSG00000180409,ENSG00000163563,ENSG00000163564,ENSG00000163568,ENSG00000233473
chr1	159081743	159081893	1:159081743-159081893	ENSG00000163568,ENSG00000233473
chr1	159089302	159089462	1:159089302-159089462	ENSG00000233473
chr1	159132415	159132565	1:159132415-159132565	ENSG00000163568,ENSG00000251686
chr1	159142098	159142248	1:159142098-159142248	ENSG00000163568
chr1	159161115	159161285	1:159161115-159161285	ENSG00000163568,ENSG00000162706,ENSG00000248442,ENSG00000251686
chr1	159163715	159163865	1:159163715-159163865	-
chr1	159171535	159171885	1:159171535-159171885	ENSG00000162706,ENSG00000222552
chr1	159172055	159172225	1:159172055-159172225	ENSG00000162706,ENSG00000222552
chr1	159172785	159172935	1:159172785-159172935	ENSG00000162706,ENSG00000222552
chr1	159177395	159177545	1:159177395-159177545	ENSG00000162706,ENSG00000222552,ENSG00000215846,ENSG00000248442,ENSG00000251686,ENSG00000249197
chr1	159188175	159188325	1:159188175-159188325	-
chr1	159188515	159188665	1:159188515-159188665	ENSG00000162706,ENSG00000222552,ENSG00000213088,ENSG00000215846,ENSG00000248442,ENSG00000251686,ENSG00000235226
chr1	159198075	159198245	1:159198075-159198245	ENSG00000225670,ENSG00000213088,ENSG00000215846,ENSG00000248442
chr1	159201739	159201889	1:159201739-159201889	ENSG00000225670,ENSG00000213088
chr1	159204855	159205005	1:159204855-159205005	ENSG00000225670,ENSG00000213088
chr1	159205155	159205305	1:159205155-159205305	ENSG00000225670,ENSG00000213088
chr1	159208175	159208354	1:159208175-159208354	ENSG00000225670,ENSG00000213088
chr1	159208548	159208725	1:159208548-159208725	ENSG00000225670,ENSG00000213088
chr1	159211635	159211785	1:159211635-159211785	ENSG00000225670,ENSG00000213088,ENSG00000215846,ENSG00000248442
chr1	159214275	159214425	1:159214275-159214425	ENSG00000225670,ENSG00000213088,ENSG00000215846,ENSG00000248442
chr1	159229676	159229826	1:159229676-159229826	-
chr1	159250975	159251125	1:159250975-159251125	ENSG00000215846
chr1	159289115	159289265	1:159289115-159289265	ENSG00000215846,ENSG00000248642,ENSG00000179639,ENSG00000196266,ENSG00000248442
chr1	159300155	159300345	1:159300155-159300345	ENSG00000215846,ENSG00000248642,ENSG00000179639,ENSG00000196266,ENSG00000248442,ENSG00000251686
chr1	159421955	159422105	1:159421955-159422105	ENSG00000248442,ENSG00000251686,ENSG00000249197,ENSG00000249730,ENSG00000196184
chr1	159428591	159428760	1:159428591-159428760	ENSG00000251686,ENSG00000249197,ENSG00000249730,ENSG00000196184
chr1	159445315	159445465	1:159445315-159445465	ENSG00000248442,ENSG00000251686,ENSG00000249197,ENSG00000249730,ENSG00000196184
chr1	159470035	159470205	1:159470035-159470205	ENSG00000228560,ENSG00000248442,ENSG00000251686,ENSG00000249197,ENSG00000196184,ENSG00000224943,ENSG00000184155,ENSG00000158731
chr1	159470295	159470459	1:159470295-159470459	ENSG00000228560,ENSG00000248442,ENSG00000251686,ENSG00000249197,ENSG00000196184,ENSG00000224943,ENSG00000184155,ENSG00000271890,ENSG00000158731
chr1	159503037	159503187	1:159503037-159503187	ENSG00000184155
chr1	159545674	159545824	1:159545674-159545824	ENSG00000184155,ENSG00000271890,ENSG00000132703
chr1	159545939	159546089	1:159545939-159546089	ENSG00000184155,ENSG00000271890,ENSG00000132703
chr1	159563075	159563225	1:159563075-159563225	ENSG00000184155,ENSG00000231100,ENSG00000271890,ENSG00000132703,ENSG00000158731
chr1	159564433	159564583	1:159564433-159564583	ENSG00000184155,ENSG00000231100,ENSG00000271890,ENSG00000132703,ENSG00000158731
chr1	159614295	159614445	1:159614295-159614445	ENSG00000251686,ENSG00000184155,ENSG00000271890,ENSG00000132703,ENSG00000158731
chr1	159652610	159652785	1:159652610-159652785	ENSG00000271890,ENSG00000132703,ENSG00000158731,ENSG00000276632
chr1	159706662	159706825	1:159706662-159706825	ENSG00000223603,ENSG00000132693
chr1	159707515	159707665	1:159707515-159707665	ENSG00000223603,ENSG00000132693
chr1	159780755	159780925	1:159780755-159780925	ENSG00000248442,ENSG00000251686,ENSG00000249197,ENSG00000271890,ENSG00000132703,ENSG00000158731,ENSG00000235226,ENSG00000158716,ENSG00000181036,ENSG00000158714,ENSG00000279430,ENSG00000158710
chr1	159786943	159787093	1:159786943-159787093	ENSG00000158716
chr1	159790415	159790565	1:159790415-159790565	ENSG00000235226,ENSG00000181036
chr1	159798955	159799105	1:159798955-159799105	ENSG00000235226,ENSG00000181036,ENSG00000158714
chr1	159829355	159829525	1:159829355-159829525	ENSG00000158714
chr1	159854155	159854325	1:159854155-159854325	ENSG00000256029,ENSG00000188004,ENSG00000212161,ENSG00000243284,ENSG00000272668
chr1	159854735	159854905	1:159854735-159854905	ENSG00000158714,ENSG00000256029,ENSG00000188004,ENSG00000212161,ENSG00000243284,ENSG00000272668
chr1	159860437	159860587	1:159860437-159860587	ENSG00000256029,ENSG00000188004,ENSG00000243284
chr1	159867815	159868005	1:159867815-159868005	ENSG00000256029,ENSG00000243284,ENSG00000213085
chr1	159878195	159878345	1:159878195-159878345	ENSG00000256029,ENSG00000243284,ENSG00000213085
chr1	159881975	159882125	1:159881975-159882125	ENSG00000256029,ENSG00000213085
chr1	159891675	159891825	1:159891675-159891825	ENSG00000235226,ENSG00000181036,ENSG00000213085,ENSG00000266458,ENSG00000287040,ENSG00000279430
chr1	159900115	159900265	1:159900115-159900265	ENSG00000235226,ENSG00000213085,ENSG00000266458,ENSG00000287040,ENSG00000279430,ENSG00000158710
chr1	159901055	159901205	1:159901055-159901205	ENSG00000213085,ENSG00000266458,ENSG00000287040,ENSG00000279430
chr1	159925475	159925625	1:159925475-159925625	ENSG00000279430,ENSG00000158710,ENSG00000085552
chr1	159935815	159935965	1:159935815-159935965	ENSG00000158710,ENSG00000085552,ENSG00000224259
chr1	159936515	159936685	1:159936515-159936685	ENSG00000158710,ENSG00000085552,ENSG00000224259
chr1	159938161	159938311	1:159938161-159938311	ENSG00000085552
chr1	159945635	159945785	1:159945635-159945785	ENSG00000279430,ENSG00000158710,ENSG00000085552,ENSG00000162723,ENSG00000224259,ENSG00000273933
chr1	159971135	159971285	1:159971135-159971285	ENSG00000224259,ENSG00000273933
chr1	159987355	159987525	1:159987355-159987525	ENSG00000224259,ENSG00000273933
chr1	159992315	159992485	1:159992315-159992485	ENSG00000224259,ENSG00000273933
chr1	159996775	159996925	1:159996775-159996925	ENSG00000224259
chr1	160006435	160006585	1:160006435-160006585	ENSG00000224259,ENSG00000237409
chr1	160007695	160007865	1:160007695-160007865	ENSG00000224259,ENSG00000237409
chr1	160021707	160021857	1:160021707-160021857	ENSG00000237409
chr1	160024694	160024844	1:160024694-160024844	ENSG00000237409
chr1	160031075	160031225	1:160031075-160031225	ENSG00000237409,ENSG00000143315
chr1	160031315	160031465	1:160031315-160031465	ENSG00000237409,ENSG00000143315
chr1	160031895	160032045	1:160031895-160032045	ENSG00000248442,ENSG00000235226,ENSG00000224259,ENSG00000177807,ENSG00000237409,ENSG00000143315,ENSG00000225279
chr1	160032615	160032765	1:160032615-160032765	ENSG00000143315
chr1	160046815	160046965	1:160046815-160046965	ENSG00000177807
chr1	160061555	160061705	1:160061555-160061705	ENSG00000177807,ENSG00000225279
chr1	160070295	160070445	1:160070295-160070445	ENSG00000177807,ENSG00000225279,ENSG00000162728
chr1	160070535	160070705	1:160070535-160070705	ENSG00000177807,ENSG00000225279
chr1	160078715	160078865	1:160078715-160078865	ENSG00000177807,ENSG00000162728
chr1	160081375	160081525	1:160081375-160081525	ENSG00000162728
chr1	160084175	160084345	1:160084175-160084345	ENSG00000177807,ENSG00000225279,ENSG00000162728
chr1	160085735	160085885	1:160085735-160085885	ENSG00000162728,ENSG00000162729
chr1	160098655	160098825	1:160098655-160098825	ENSG00000162729
chr1	160098935	160099125	1:160098935-160099125	ENSG00000162728,ENSG00000162729
chr1	160101095	160101265	1:160101095-160101265	ENSG00000162729
chr1	160109055	160109205	1:160109055-160109205	-
chr1	160114115	160114265	1:160114115-160114265	ENSG00000018625
chr1	160115595	160115765	1:160115595-160115765	ENSG00000018625
chr1	160116875	160117045	1:160116875-160117045	ENSG00000018625
chr1	160118035	160118185	1:160118035-160118185	ENSG00000018625
chr1	160148219	160148369	1:160148219-160148369	ENSG00000132681
chr1	160162395	160162545	1:160162395-160162545	ENSG00000132681
chr1	160168115	160168285	1:160168115-160168285	ENSG00000132681
chr1	160169079	160169245	1:160169079-160169245	ENSG00000132681
chr1	160169635	160169785	1:160169635-160169785	ENSG00000132681
chr1	160177399	160177699	1:160177399-160177699	ENSG00000132681
chr1	160189755	160189925	1:160189755-160189925	ENSG00000132681,ENSG00000143318
chr1	160190175	160190352	1:160190175-160190352	ENSG00000143318
chr1	160193195	160193365	1:160193195-160193365	ENSG00000132681,ENSG00000143318,ENSG00000227741,ENSG00000162734,ENSG00000235082,ENSG00000202078
chr1	160205295	160205445	1:160205295-160205445	ENSG00000227741,ENSG00000162734
chr1	160205715	160205885	1:160205715-160205885	ENSG00000227741,ENSG00000162734
chr1	160207835	160207985	1:160207835-160207985	ENSG00000227741,ENSG00000162734
chr1	160209795	160209965	1:160209795-160209965	ENSG00000227741,ENSG00000162734
chr1	160211636	160211786	1:160211636-160211786	ENSG00000227741,ENSG00000162734
chr1	160215995	160216145	1:160215995-160216145	ENSG00000162734,ENSG00000132716
chr1	160219695	160219845	1:160219695-160219845	ENSG00000227741,ENSG00000162734,ENSG00000132716
chr1	160243862	160244012	1:160243862-160244012	-
chr1	160252035	160252185	1:160252035-160252185	ENSG00000143318,ENSG00000132716,ENSG00000228606,ENSG00000202078
chr1	160252357	160252507	1:160252357-160252507	-
chr1	160256775	160256945	1:160256775-160256945	ENSG00000132716,ENSG00000228606
chr1	160261095	160261265	1:160261095-160261265	ENSG00000132716,ENSG00000228606,ENSG00000224261
chr1	160261635	160261785	1:160261635-160261785	ENSG00000132716,ENSG00000228606,ENSG00000224261
chr1	160261895	160262045	1:160261895-160262045	ENSG00000132716,ENSG00000228606,ENSG00000224261
chr1	160262475	160262625	1:160262475-160262625	ENSG00000132716,ENSG00000258465,ENSG00000228606,ENSG00000224261,ENSG00000162735,ENSG00000235082,ENSG00000202078
chr1	160282947	160283097	1:160282947-160283097	ENSG00000258465
chr1	160284347	160284497	1:160284347-160284497	ENSG00000258465,ENSG00000162735
chr1	160284635	160284785	1:160284635-160284785	ENSG00000258465,ENSG00000162735
chr1	160285075	160285245	1:160285075-160285245	ENSG00000258465,ENSG00000162735,ENSG00000122218,ENSG00000235082,ENSG00000202078
chr1	160291395	160291565	1:160291395-160291565	ENSG00000258465,ENSG00000162735,ENSG00000122218,ENSG00000235082,ENSG00000202078
chr1	160291843	160292025	1:160291843-160292025	ENSG00000162735
chr1	160307495	160307645	1:160307495-160307645	ENSG00000235082,ENSG00000202078
chr1	160342635	160342785	1:160342635-160342785	ENSG00000122218,ENSG00000162736
chr1	160343235	160343385	1:160343235-160343385	ENSG00000122218,ENSG00000235082,ENSG00000202078,ENSG00000162736
chr1	160354500	160354665	1:160354500-160354665	ENSG00000202078,ENSG00000162736
chr1	160362535	160362685	1:160362535-160362685	ENSG00000162736,ENSG00000171786
chr1	160373815	160373965	1:160373815-160373965	ENSG00000171786,ENSG00000201608
chr1	160374815	160374965	1:160374815-160374965	ENSG00000171786
chr1	160376615	160376765	1:160376615-160376765	ENSG00000235082,ENSG00000202078,ENSG00000171786,ENSG00000201608
chr1	160400375	160400525	1:160400375-160400525	ENSG00000201608,ENSG00000162738,ENSG00000162739
chr1	160400695	160400865	1:160400695-160400865	ENSG00000201608,ENSG00000162738
chr1	160401075	160401225	1:160401075-160401225	ENSG00000201608,ENSG00000162738
chr1	160410615	160410765	1:160410615-160410765	ENSG00000162738
chr1	160416475	160416645	1:160416475-160416645	ENSG00000201608,ENSG00000162738
chr1	160428695	160428845	1:160428695-160428845	ENSG00000162739,ENSG00000066294
chr1	160447395	160447545	1:160447395-160447545	-
chr1	160447875	160448025	1:160447875-160448025	ENSG00000162739
chr1	160459235	160459405	1:160459235-160459405	ENSG00000162739,ENSG00000066294
chr1	160540275	160540430	1:160540275-160540430	ENSG00000162739,ENSG00000234425,ENSG00000066294
chr1	160549046	160549225	1:160549046-160549225	ENSG00000162739,ENSG00000234425,ENSG00000066294
chr1	160607195	160607345	1:160607195-160607345	ENSG00000162739,ENSG00000234425,ENSG00000066294
chr1	160638705	160638855	1:160638705-160638855	ENSG00000117090
chr1	160639775	160639925	1:160639775-160639925	ENSG00000117090
chr1	160652267	160652567	1:160652267-160652567	ENSG00000117090
chr1	160675695	160675845	1:160675695-160675845	ENSG00000117090,ENSG00000235101,ENSG00000228863,ENSG00000117091
chr1	160681595	160681745	1:160681595-160681745	ENSG00000117090,ENSG00000235101,ENSG00000228863,ENSG00000117091,ENSG00000026751,ENSG00000122224
chr1	160715975	160716125	1:160715975-160716125	ENSG00000117091
chr1	160720475	160720645	1:160720475-160720645	ENSG00000117091,ENSG00000026751
chr1	160726635	160726785	1:160726635-160726785	ENSG00000117091,ENSG00000026751
chr1	160726915	160727085	1:160726915-160727085	ENSG00000117091,ENSG00000026751,ENSG00000122224,ENSG00000232188,ENSG00000198358
chr1	160768435	160768585	1:160768435-160768585	ENSG00000026751,ENSG00000275801
chr1	160777595	160777754	1:160777595-160777754	ENSG00000275801,ENSG00000274562,ENSG00000122224
chr1	160780161	160780323	1:160780161-160780323	ENSG00000275801,ENSG00000274562,ENSG00000122224
chr1	160789135	160789325	1:160789135-160789325	ENSG00000275801,ENSG00000274562,ENSG00000122224
chr1	160789729	160789879	1:160789729-160789879	ENSG00000274562,ENSG00000122224
chr1	160830655	160830825	1:160830655-160830825	ENSG00000026751,ENSG00000275801,ENSG00000274562,ENSG00000122224,ENSG00000122223,ENSG00000226003,ENSG00000179914,ENSG00000213080,ENSG00000232188,ENSG00000198358,ENSG00000233691,ENSG00000158764
chr1	160835075	160835245	1:160835075-160835245	ENSG00000122224,ENSG00000122223,ENSG00000226003,ENSG00000179914,ENSG00000213080,ENSG00000232188,ENSG00000198358,ENSG00000233691,ENSG00000158764
chr1	160858228	160858378	1:160858228-160858378	ENSG00000122223,ENSG00000226003
chr1	160862395	160862565	1:160862395-160862565	ENSG00000122223,ENSG00000226003,ENSG00000213080
chr1	160862775	160862925	1:160862775-160862925	ENSG00000122223,ENSG00000226003,ENSG00000179914,ENSG00000213080,ENSG00000232188,ENSG00000198358,ENSG00000233691
chr1	160863991	160864141	1:160863991-160864141	ENSG00000122223,ENSG00000226003
chr1	160877288	160877438	1:160877288-160877438	ENSG00000179914,ENSG00000213080
chr1	160883723	160883873	1:160883723-160883873	ENSG00000179914,ENSG00000213080
chr1	160904855	160905045	1:160904855-160905045	ENSG00000179914,ENSG00000213080,ENSG00000232188,ENSG00000198358,ENSG00000233691
chr1	160905215	160905385	1:160905215-160905385	ENSG00000213080,ENSG00000232188,ENSG00000198358,ENSG00000233691
chr1	160911535	160911705	1:160911535-160911705	ENSG00000213080,ENSG00000232188,ENSG00000198358,ENSG00000233691
chr1	160949506	160949656	1:160949506-160949656	ENSG00000232188,ENSG00000198358,ENSG00000233691,ENSG00000158764
chr1	160951495	160951645	1:160951495-160951645	ENSG00000213080,ENSG00000232188,ENSG00000198358,ENSG00000233691,ENSG00000158764
chr1	160954315	160954465	1:160954315-160954465	ENSG00000213080,ENSG00000232188,ENSG00000198358,ENSG00000233691,ENSG00000158764
chr1	160982055	160982355	1:160982055-160982355	-
chr1	160990355	160990505	1:160990355-160990505	-
chr1	160993695	160993845	1:160993695-160993845	-
chr1	160997435	160997605	1:160997435-160997605	ENSG00000158769
chr1	161001355	161001505	1:161001355-161001505	ENSG00000158769
chr1	161001655	161001805	1:161001655-161001805	ENSG00000158769,ENSG00000232879
chr1	161008989	161009145	1:161008989-161009145	ENSG00000158769
chr1	161020155	161020305	1:161020155-161020305	ENSG00000158769,ENSG00000232879
chr1	161020735	161020905	1:161020735-161020905	ENSG00000158769,ENSG00000270149,ENSG00000232879,ENSG00000215845
chr1	161021235	161021385	1:161021235-161021385	ENSG00000158769,ENSG00000270149,ENSG00000232879,ENSG00000215845
chr1	161032655	161032805	1:161032655-161032805	ENSG00000270149,ENSG00000232879,ENSG00000215845
chr1	161038875	161039025	1:161038875-161039025	ENSG00000270149,ENSG00000232879,ENSG00000215845,ENSG00000158773
chr1	161041575	161041745	1:161041575-161041745	ENSG00000270149,ENSG00000232879,ENSG00000215845,ENSG00000158773
chr1	161045135	161045345	1:161045135-161045345	ENSG00000270149,ENSG00000215845,ENSG00000158773,ENSG00000186517
chr1	161045535	161045705	1:161045535-161045705	ENSG00000270149,ENSG00000215845,ENSG00000158773,ENSG00000186517
chr1	161045875	161046025	1:161045875-161046025	ENSG00000270149,ENSG00000232879,ENSG00000215845,ENSG00000158773,ENSG00000186517,ENSG00000143217,ENSG00000228917
chr1	161071935	161072085	1:161071935-161072085	ENSG00000186517,ENSG00000143217,ENSG00000228917
chr1	161097455	161097683	1:161097455-161097683	ENSG00000228917,ENSG00000162755
chr1	161097755	161097905	1:161097755-161097905	ENSG00000186517,ENSG00000143217,ENSG00000228917,ENSG00000162755
chr1	161098275	161098425	1:161098275-161098425	ENSG00000186517,ENSG00000143217,ENSG00000228917,ENSG00000162755,ENSG00000143256,ENSG00000158793,ENSG00000238934
chr1	161117495	161117665	1:161117495-161117665	ENSG00000143256,ENSG00000158793
chr1	161117995	161118165	1:161117995-161118165	ENSG00000228917,ENSG00000143256,ENSG00000158793,ENSG00000158796,ENSG00000238934
chr1	161119136	161119286	1:161119136-161119286	ENSG00000143256,ENSG00000158793
chr1	161119775	161119925	1:161119775-161119925	ENSG00000143256,ENSG00000158793
chr1	161131695	161131865	1:161131695-161131865	ENSG00000158796,ENSG00000238934
chr1	161132455	161132645	1:161132455-161132645	ENSG00000143256,ENSG00000158793,ENSG00000158796,ENSG00000238934,ENSG00000143222
chr1	161132735	161132885	1:161132735-161132885	ENSG00000143256,ENSG00000158793,ENSG00000158796,ENSG00000238934,ENSG00000143222
chr1	161133419	161133719	1:161133419-161133719	-
chr1	161139032	161139182	1:161139032-161139182	ENSG00000238934
chr1	161139915	161140074	1:161139915-161140074	ENSG00000158796,ENSG00000238934
chr1	161153895	161154065	1:161153895-161154065	ENSG00000238934,ENSG00000143222,ENSG00000224985,ENSG00000143258
chr1	161159375	161159545	1:161159375-161159545	ENSG00000238934,ENSG00000143222,ENSG00000224985,ENSG00000143258,ENSG00000143224
chr1	161159715	161159865	1:161159715-161159865	ENSG00000143222,ENSG00000224985,ENSG00000143258
chr1	161166255	161166405	1:161166255-161166405	ENSG00000143222,ENSG00000224985,ENSG00000143258,ENSG00000143224,ENSG00000158850
chr1	161166995	161167145	1:161166995-161167145	ENSG00000143258,ENSG00000143224
chr1	161171355	161171505	1:161171355-161171505	ENSG00000143224,ENSG00000158850
chr1	161176815	161176965	1:161176815-161176965	ENSG00000158850
chr1	161177455	161177625	1:161177455-161177625	ENSG00000143224,ENSG00000158850
chr1	161177735	161177885	1:161177735-161177885	ENSG00000143224,ENSG00000158850
chr1	161192615	161192785	1:161192615-161192785	ENSG00000158859,ENSG00000158864
chr1	161197255	161197445	1:161197255-161197445	ENSG00000158859,ENSG00000158864
chr1	161198355	161198525	1:161198355-161198525	ENSG00000158859,ENSG00000158864
chr1	161198995	161199145	1:161198995-161199145	ENSG00000158859,ENSG00000158864
chr1	161202195	161202365	1:161202195-161202365	ENSG00000158859,ENSG00000158864,ENSG00000158869,ENSG00000158874
chr1	161202555	161202705	1:161202555-161202705	ENSG00000158859,ENSG00000158864
chr1	161209935	161210105	1:161209935-161210105	ENSG00000158864,ENSG00000158869,ENSG00000158874
chr1	161220795	161220945	1:161220795-161220945	ENSG00000158869,ENSG00000158874
chr1	161225775	161225965	1:161225775-161225965	ENSG00000158864,ENSG00000158869,ENSG00000158874,ENSG00000158882,ENSG00000284035,ENSG00000143257,ENSG00000236484
chr1	161226588	161226738	1:161226588-161226738	ENSG00000158882,ENSG00000284035
chr1	161227475	161227625	1:161227475-161227625	ENSG00000158869,ENSG00000158874,ENSG00000158882,ENSG00000284035,ENSG00000143257,ENSG00000236484
chr1	161230035	161230185	1:161230035-161230185	ENSG00000158882,ENSG00000284035,ENSG00000143257
chr1	161232815	161232965	1:161232815-161232965	ENSG00000158882,ENSG00000284035,ENSG00000143257
chr1	161258615	161258765	1:161258615-161258765	ENSG00000143257,ENSG00000248485
chr1	161259468	161259618	1:161259468-161259618	ENSG00000248485
chr1	161261615	161261765	1:161261615-161261765	ENSG00000248485
chr1	161266475	161266625	1:161266475-161266625	-
chr1	161266735	161266885	1:161266735-161266885	-
chr1	161275043	161275205	1:161275043-161275205	-
chr1	161291615	161291785	1:161291615-161291785	ENSG00000143257
chr1	161306215	161306385	1:161306215-161306385	ENSG00000158887,ENSG00000143252
chr1	161313795	161313945	1:161313795-161313945	-
chr1	161313973	161314123	1:161313973-161314123	-
chr1	161314275	161314445	1:161314275-161314445	ENSG00000158887,ENSG00000143252
chr1	161314795	161314945	1:161314795-161314945	ENSG00000158887,ENSG00000143252
chr1	161367815	161367985	1:161367815-161367985	ENSG00000188931,ENSG00000288670,ENSG00000236484
chr1	161374518	161374668	1:161374518-161374668	ENSG00000188931,ENSG00000288670,ENSG00000236484
chr1	161382235	161382405	1:161382235-161382405	ENSG00000236484
chr1	161389955	161390125	1:161389955-161390125	ENSG00000236484,ENSG00000283696,ENSG00000288093,ENSG00000206921,ENSG00000215840,ENSG00000277882,ENSG00000283317
chr1	161399295	161399465	1:161399295-161399465	ENSG00000283696,ENSG00000288093,ENSG00000206921,ENSG00000215840,ENSG00000277882,ENSG00000283317
chr1	161399715	161399865	1:161399715-161399865	ENSG00000283696,ENSG00000288093,ENSG00000206921,ENSG00000215840,ENSG00000277882,ENSG00000283317
chr1	161399935	161400085	1:161399935-161400085	ENSG00000283696,ENSG00000288093,ENSG00000206921,ENSG00000215840,ENSG00000277882,ENSG00000283317
chr1	161400355	161400505	1:161400355-161400505	ENSG00000206921,ENSG00000215840,ENSG00000277882,ENSG00000283317
chr1	161420907	161421057	1:161420907-161421057	ENSG00000277882,ENSG00000283317
chr1	161421375	161421525	1:161421375-161421525	ENSG00000277882,ENSG00000283317
chr1	161422035	161422185	1:161422035-161422185	ENSG00000277882,ENSG00000283317
chr1	161428135	161428328	1:161428135-161428328	-
chr1	161440075	161440225	1:161440075-161440225	-
chr1	161440355	161440525	1:161440355-161440525	-
chr1	161472735	161472885	1:161472735-161472885	ENSG00000283360
chr1	161473299	161473449	1:161473299-161473449	ENSG00000283360
chr1	161473515	161473685	1:161473515-161473685	ENSG00000283360
chr1	161487115	161487265	1:161487115-161487265	ENSG00000283360,ENSG00000143226,ENSG00000273112,ENSG00000224515
chr1	161523855	161524045	1:161523855-161524045	ENSG00000143226,ENSG00000273112,ENSG00000173110,ENSG00000203747
chr1	161524295	161524445	1:161524295-161524445	ENSG00000143226,ENSG00000273112,ENSG00000173110
chr1	161529855	161530005	1:161529855-161530005	ENSG00000273112,ENSG00000173110
chr1	161530295	161530445	1:161530295-161530445	ENSG00000273112,ENSG00000173110,ENSG00000224203,ENSG00000224515
chr1	161530855	161531005	1:161530855-161531005	ENSG00000283317,ENSG00000143226,ENSG00000273112,ENSG00000173110,ENSG00000224203,ENSG00000203747,ENSG00000224515,ENSG00000162747,ENSG00000072694,ENSG00000199595
chr1	161531552	161531702	1:161531552-161531702	ENSG00000224203
chr1	161531995	161532145	1:161531995-161532145	ENSG00000224203
chr1	161532695	161532845	1:161532695-161532845	ENSG00000273112,ENSG00000173110,ENSG00000224203,ENSG00000224515
chr1	161532995	161533145	1:161532995-161533145	ENSG00000224203
chr1	161539662	161539812	1:161539662-161539812	ENSG00000224203
chr1	161540175	161540325	1:161540175-161540325	ENSG00000273112,ENSG00000224203,ENSG00000203747,ENSG00000224515,ENSG00000072694
chr1	161566255	161566425	1:161566255-161566425	ENSG00000224515,ENSG00000072694
chr1	161589535	161589685	1:161589535-161589685	ENSG00000244682,ENSG00000162747,ENSG00000234211
chr1	161612095	161612256	1:161612095-161612256	ENSG00000225217,ENSG00000231586,ENSG00000162747,ENSG00000072694
chr1	161612455	161612605	1:161612455-161612605	ENSG00000283317,ENSG00000143226,ENSG00000273112,ENSG00000173110,ENSG00000224203,ENSG00000203747,ENSG00000224515,ENSG00000244682,ENSG00000225217,ENSG00000231586,ENSG00000162747,ENSG00000072694,ENSG00000234211,ENSG00000213075,ENSG00000199595,ENSG00000132185,ENSG00000241347
chr1	161613237	161613387	1:161613237-161613387	ENSG00000225217,ENSG00000231586,ENSG00000162747
chr1	161621575	161621725	1:161621575-161621725	ENSG00000244682,ENSG00000231586,ENSG00000162747,ENSG00000072694
chr1	161647655	161647825	1:161647655-161647825	ENSG00000162747
chr1	161671308	161671458	1:161671308-161671458	ENSG00000072694,ENSG00000234211,ENSG00000213075
chr1	161677066	161677216	1:161677066-161677216	ENSG00000234211,ENSG00000213075,ENSG00000199595
chr1	161680477	161680627	1:161680477-161680627	ENSG00000213075,ENSG00000199595
chr1	161706535	161706685	1:161706535-161706685	ENSG00000199595,ENSG00000132185
chr1	161723837	161723987	1:161723837-161723987	ENSG00000199595,ENSG00000132185,ENSG00000162746
chr1	161726295	161726445	1:161726295-161726445	ENSG00000199595,ENSG00000132185,ENSG00000162746
chr1	161726675	161726825	1:161726675-161726825	ENSG00000162747,ENSG00000072694,ENSG00000213075,ENSG00000199595,ENSG00000132185,ENSG00000162746,ENSG00000241347
chr1	161727075	161727245	1:161727075-161727245	ENSG00000224515,ENSG00000162747,ENSG00000072694,ENSG00000234211,ENSG00000213075,ENSG00000199595,ENSG00000132185,ENSG00000162746,ENSG00000241347
chr1	161727615	161727765	1:161727615-161727765	ENSG00000162746
chr1	161737717	161737867	1:161737717-161737867	ENSG00000241347
chr1	161738855	161739005	1:161738855-161739005	ENSG00000244682,ENSG00000199595,ENSG00000241347
chr1	161741575	161741725	1:161741575-161741725	ENSG00000224515,ENSG00000162747,ENSG00000072694,ENSG00000199595,ENSG00000132185,ENSG00000241347,ENSG00000081721
chr1	161749655	161749825	1:161749655-161749825	ENSG00000273112,ENSG00000224515,ENSG00000162747,ENSG00000072694,ENSG00000234211,ENSG00000213075,ENSG00000199595,ENSG00000132185,ENSG00000241347,ENSG00000081721,ENSG00000226889,ENSG00000118217
chr1	161750155	161750305	1:161750155-161750305	ENSG00000081721
chr1	161763615	161763765	1:161763615-161763765	ENSG00000226889,ENSG00000118217
chr1	161765355	161765505	1:161765355-161765505	ENSG00000226889,ENSG00000118217
chr1	161766195	161766345	1:161766195-161766345	ENSG00000226889,ENSG00000118217
chr1	161791415	161791565	1:161791415-161791565	ENSG00000244682
chr1	161792410	161792560	1:161792410-161792560	-
chr1	161792755	161792925	1:161792755-161792925	ENSG00000244682,ENSG00000229808,ENSG00000227818
chr1	161802095	161802245	1:161802095-161802245	-
chr1	161827875	161828045	1:161827875-161828045	ENSG00000229808
chr1	161848835	161848985	1:161848835-161848985	ENSG00000229808
chr1	161855395	161855586	1:161855395-161855586	ENSG00000229808
chr1	161856328	161856478	1:161856328-161856478	ENSG00000229808
chr1	161864675	161864827	1:161864675-161864827	ENSG00000229808
chr1	161905395	161905545	1:161905395-161905545	ENSG00000229808
chr1	161924055	161924205	1:161924055-161924205	ENSG00000229808
chr1	161972915	161973065	1:161972915-161973065	-
chr1	161994149	161994325	1:161994149-161994325	ENSG00000162745
chr1	162007811	162007961	1:162007811-162007961	-
chr1	162011693	162011885	1:162011693-162011885	ENSG00000162745
chr1	162020957	162021107	1:162020957-162021107	ENSG00000162745
chr1	162021660	162021845	1:162021660-162021845	ENSG00000162745
chr1	162023815	162023985	1:162023815-162023985	ENSG00000229808,ENSG00000162745
chr1	162024275	162024485	1:162024275-162024485	ENSG00000162745
chr1	162033655	162033805	1:162033655-162033805	ENSG00000227818
chr1	162034835	162034985	1:162034835-162034985	ENSG00000229808,ENSG00000162745,ENSG00000227818
chr1	162037055	162037225	1:162037055-162037225	ENSG00000227818
chr1	162040735	162040885	1:162040735-162040885	ENSG00000227818
chr1	162056095	162056265	1:162056095-162056265	ENSG00000227094,ENSG00000252262,ENSG00000198574,ENSG00000227243
chr1	162062755	162062905	1:162062755-162062905	ENSG00000198929
chr1	162064095	162064245	1:162064095-162064245	ENSG00000198929
chr1	162065135	162065333	1:162065135-162065333	ENSG00000198929
chr1	162065575	162065725	1:162065575-162065725	ENSG00000198929
chr1	162067554	162067705	1:162067554-162067705	ENSG00000198929
chr1	162069595	162069745	1:162069595-162069745	ENSG00000198929,ENSG00000266144,ENSG00000252262,ENSG00000207729,ENSG00000198574,ENSG00000227243
chr1	162069875	162070025	1:162069875-162070025	ENSG00000198929,ENSG00000252262,ENSG00000198574
chr1	162070420	162070685	1:162070420-162070685	ENSG00000198929
chr1	162070935	162071225	1:162070935-162071225	ENSG00000198929
chr1	162088174	162088324	1:162088174-162088324	-
chr1	162092317	162092467	1:162092317-162092467	-
chr1	162114295	162114445	1:162114295-162114445	-
chr1	162114830	162114980	1:162114830-162114980	-
chr1	162117498	162117648	1:162117498-162117648	-
chr1	162131574	162131724	1:162131574-162131724	-
chr1	162145575	162145725	1:162145575-162145725	ENSG00000266144
chr1	162146001	162146151	1:162146001-162146151	ENSG00000266144
chr1	162146456	162146606	1:162146456-162146606	ENSG00000266144
chr1	162168379	162168545	1:162168379-162168545	ENSG00000285636,ENSG00000266144
chr1	162175535	162175685	1:162175535-162175685	ENSG00000285636,ENSG00000266144
chr1	162185475	162185625	1:162185475-162185625	ENSG00000285636,ENSG00000266144
chr1	162192365	162192515	1:162192365-162192515	-
chr1	162192889	162193065	1:162192889-162193065	-
chr1	162193355	162193525	1:162193355-162193525	ENSG00000285636,ENSG00000266144
chr1	162193923	162194105	1:162193923-162194105	-
chr1	162207215	162207385	1:162207215-162207385	-
chr1	162212815	162212965	1:162212815-162212965	-
chr1	162213335	162213495	1:162213335-162213495	-
chr1	162213695	162213845	1:162213695-162213845	-
chr1	162216075	162216225	1:162216075-162216225	-
chr1	162218655	162218805	1:162218655-162218805	-
chr1	162219127	162219285	1:162219127-162219285	-
chr1	162230235	162230388	1:162230235-162230388	-
chr1	162236375	162236525	1:162236375-162236525	-
chr1	162236795	162236945	1:162236795-162236945	-
chr1	162236995	162237145	1:162236995-162237145	-
chr1	162240142	162240292	1:162240142-162240292	-
chr1	162240315	162240465	1:162240315-162240465	-
chr1	162255055	162255205	1:162255055-162255205	ENSG00000252262
chr1	162276615	162276765	1:162276615-162276765	ENSG00000227094
chr1	162279255	162279425	1:162279255-162279425	ENSG00000227094,ENSG00000252262,ENSG00000207729
chr1	162285395	162285545	1:162285395-162285545	ENSG00000227094,ENSG00000252262,ENSG00000207729,ENSG00000239887,ENSG00000198574,ENSG00000227243
chr1	162285775	162285925	1:162285775-162285925	ENSG00000227094
chr1	162294940	162295090	1:162294940-162295090	ENSG00000227094,ENSG00000252262
chr1	162297495	162297645	1:162297495-162297645	ENSG00000227094,ENSG00000252262,ENSG00000207729
chr1	162300394	162300544	1:162300394-162300544	ENSG00000227094,ENSG00000252262,ENSG00000207729
chr1	162357815	162357965	1:162357815-162357965	ENSG00000198929,ENSG00000227094,ENSG00000252262,ENSG00000207729,ENSG00000254706,ENSG00000171722,ENSG00000239887,ENSG00000198574
chr1	162367955	162368145	1:162367955-162368145	ENSG00000198929,ENSG00000252262,ENSG00000207729,ENSG00000254706,ENSG00000171722,ENSG00000239887
chr1	162368675	162368825	1:162368675-162368825	ENSG00000198929,ENSG00000254706,ENSG00000171722,ENSG00000239887
chr1	162372835	162372985	1:162372835-162372985	ENSG00000254706,ENSG00000171722,ENSG00000239887
chr1	162391915	162392065	1:162391915-162392065	ENSG00000252262,ENSG00000171722,ENSG00000239887,ENSG00000198574,ENSG00000227243
chr1	162392215	162392365	1:162392215-162392365	ENSG00000171722,ENSG00000239887,ENSG00000198574,ENSG00000227243
chr1	162463234	162463384	1:162463234-162463384	ENSG00000227243
chr1	162488315	162488525	1:162488315-162488525	-
chr1	162490770	162490920	1:162490770-162490920	ENSG00000152332
chr1	162497735	162497885	1:162497735-162497885	ENSG00000198574,ENSG00000227243,ENSG00000152332,ENSG00000227941,ENSG00000272574
chr1	162498035	162498185	1:162498035-162498185	ENSG00000152332
chr1	162498375	162498565	1:162498375-162498565	ENSG00000152332
chr1	162530395	162530545	1:162530395-162530545	ENSG00000227941
chr1	162557666	162557816	1:162557666-162557816	ENSG00000227941
chr1	162560695	162560867	1:162560695-162560867	ENSG00000259788,ENSG00000117143
chr1	162561395	162561545	1:162561395-162561545	ENSG00000198574,ENSG00000227243,ENSG00000152332,ENSG00000227941,ENSG00000259788,ENSG00000117143,ENSG00000272574,ENSG00000243173
chr1	162562095	162562245	1:162562095-162562245	ENSG00000227941,ENSG00000259788,ENSG00000117143
chr1	162562364	162562514	1:162562364-162562514	-
chr1	162562616	162562766	1:162562616-162562766	-
chr1	162570874	162571024	1:162570874-162571024	ENSG00000272574
chr1	162613509	162613659	1:162613509-162613659	ENSG00000272574
chr1	162613775	162613945	1:162613775-162613945	ENSG00000272574,ENSG00000162733,ENSG00000243173,ENSG00000132196
chr1	162627835	162627985	1:162627835-162627985	ENSG00000162733
chr1	162630977	162631127	1:162630977-162631127	ENSG00000162733
chr1	162631595	162631745	1:162631595-162631745	ENSG00000162733
chr1	162663642	162663792	1:162663642-162663792	-
chr1	162691175	162691325	1:162691175-162691325	-
chr1	162696455	162696605	1:162696455-162696605	ENSG00000227243,ENSG00000272574,ENSG00000162733,ENSG00000243173
chr1	162790421	162790571	1:162790421-162790571	ENSG00000243173,ENSG00000132196
chr1	162791136	162791286	1:162791136-162791286	ENSG00000243173,ENSG00000132196
chr1	162800355	162800505	1:162800355-162800505	ENSG00000272574,ENSG00000243173,ENSG00000132196
chr1	162822495	162822651	1:162822495-162822651	ENSG00000230739
chr1	162822735	162822925	1:162822735-162822925	ENSG00000230739
chr1	162841003	162841153	1:162841003-162841153	-
chr1	162847955	162848105	1:162847955-162848105	ENSG00000243173,ENSG00000185860,ENSG00000237756
chr1	162849514	162849664	1:162849514-162849664	-
chr1	162854355	162854505	1:162854355-162854505	ENSG00000185860
chr1	162859253	162859465	1:162859253-162859465	ENSG00000185860
chr1	162861195	162861365	1:162861195-162861365	ENSG00000185860
chr1	162878135	162878285	1:162878135-162878285	ENSG00000185860,ENSG00000237756
chr1	162882283	162882433	1:162882283-162882433	-
chr1	162890175	162890325	1:162890175-162890325	-
chr1	162893475	162893625	1:162893475-162893625	-
chr1	162942855	162943005	1:162942855-162943005	-
chr1	162943715	162943865	1:162943715-162943865	-
chr1	162951655	162951825	1:162951655-162951825	ENSG00000227667
chr1	162972595	162972745	1:162972595-162972745	ENSG00000227667
chr1	162989194	162989344	1:162989194-162989344	ENSG00000227667
chr1	163054415	163054585	1:163054415-163054585	-
chr1	163055075	163055225	1:163055075-163055225	-
chr1	163069275	163069425	1:163069275-163069425	ENSG00000117152
chr1	163071895	163072045	1:163071895-163072045	ENSG00000117152
chr1	163102705	163102865	1:163102705-163102865	-
chr1	163104575	163104725	1:163104575-163104725	-
chr1	163155715	163155865	1:163155715-163155865	ENSG00000232892
chr1	163174915	163175065	1:163174915-163175065	ENSG00000232892,ENSG00000237756
chr1	163175224	163175374	1:163175224-163175374	-
chr1	163192719	163192869	1:163192719-163192869	-
chr1	163196002	163196285	1:163196002-163196285	ENSG00000143248
chr1	163202915	163203105	1:163202915-163203105	ENSG00000143248,ENSG00000232892,ENSG00000237756
chr1	163231495	163231665	1:163231495-163231665	ENSG00000225755,ENSG00000237756
chr1	163287275	163287438	1:163287275-163287438	ENSG00000237756
chr1	163315895	163316065	1:163315895-163316065	ENSG00000143248,ENSG00000232995,ENSG00000143228
chr1	163321295	163321445	1:163321295-163321445	ENSG00000232995,ENSG00000143228
chr1	163321775	163321945	1:163321775-163321945	ENSG00000143248,ENSG00000232995,ENSG00000237756,ENSG00000143228
chr1	163357493	163357645	1:163357493-163357645	-
chr1	163359255	163359405	1:163359255-163359405	-
chr1	163361255	163361405	1:163361255-163361405	-
chr1	163361685	163361835	1:163361685-163361835	-
chr1	163381632	163381782	1:163381632-163381782	-
chr1	163382675	163382825	1:163382675-163382825	-
chr1	163406935	163407085	1:163406935-163407085	-
chr1	163410095	163410245	1:163410095-163410245	ENSG00000225122
chr1	163410455	163410629	1:163410455-163410629	-
chr1	163410750	163410900	1:163410750-163410900	-
chr1	163412355	163412515	1:163412355-163412515	ENSG00000225122
chr1	163416275	163416463	1:163416275-163416463	ENSG00000225122
chr1	163422015	163422183	1:163422015-163422183	ENSG00000225122
chr1	163440235	163440405	1:163440235-163440405	-
chr1	163443035	163443205	1:163443035-163443205	-
chr1	163448189	163448339	1:163448189-163448339	-
chr1	163472795	163472985	1:163472795-163472985	ENSG00000200327
chr1	163473215	163473445	1:163473215-163473445	ENSG00000200327,ENSG00000212527
chr1	163477455	163477645	1:163477455-163477645	ENSG00000200327,ENSG00000212527
chr1	163504527	163504677	1:163504527-163504677	ENSG00000212527
chr1	163528875	163529025	1:163528875-163529025	ENSG00000212527
chr1	163535935	163536094	1:163535935-163536094	-
chr1	163561655	163561825	1:163561655-163561825	-
chr1	163561935	163562085	1:163561935-163562085	-
chr1	163563535	163563685	1:163563535-163563685	-
chr1	163583655	163583839	1:163583655-163583839	-
chr1	163626375	163626525	1:163626375-163626525	-
chr1	163626615	163626765	1:163626615-163626765	-
chr1	163627035	163627185	1:163627035-163627185	-
chr1	163656479	163656629	1:163656479-163656629	-
chr1	163673895	163674045	1:163673895-163674045	-
chr1	163747995	163748145	1:163747995-163748145	ENSG00000228289
chr1	163775135	163775285	1:163775135-163775285	ENSG00000228289
chr1	163775395	163775579	1:163775395-163775579	ENSG00000228289
chr1	163826655	163826825	1:163826655-163826825	ENSG00000228289
chr1	163845408	163845558	1:163845408-163845558	-
chr1	163872275	163872425	1:163872275-163872425	-
chr1	163883934	163884086	1:163883934-163884086	-
chr1	163923062	163923212	1:163923062-163923212	ENSG00000212538
chr1	163933283	163933765	1:163933283-163933765	ENSG00000212538
chr1	163945247	163945397	1:163945247-163945397	-
chr1	163945495	163945645	1:163945495-163945645	ENSG00000212538
chr1	163970935	163971085	1:163970935-163971085	-
chr1	163979316	163979466	1:163979316-163979466	-
chr1	164029775	164029925	1:164029775-164029925	-
chr1	164064635	164064785	1:164064635-164064785	-
chr1	164065195	164065365	1:164065195-164065365	-
chr1	164065455	164065625	1:164065455-164065625	-
chr1	164065861	164066011	1:164065861-164066011	-
chr1	164132028	164132178	1:164132028-164132178	-
chr1	164137455	164137605	1:164137455-164137605	-
chr1	164137755	164137905	1:164137755-164137905	-
chr1	164141579	164141745	1:164141579-164141745	-
chr1	164141913	164142065	1:164141913-164142065	-
chr1	164142375	164142525	1:164142375-164142525	-
chr1	164166575	164166725	1:164166575-164166725	-
chr1	164237809	164238109	1:164237809-164238109	-
chr1	164240215	164240365	1:164240215-164240365	-
chr1	164262935	164263105	1:164262935-164263105	-
chr1	164296295	164296465	1:164296295-164296465	-
chr1	164321355	164321525	1:164321355-164321525	ENSG00000225719
chr1	164334115	164334265	1:164334115-164334265	ENSG00000225719
chr1	164338015	164338165	1:164338015-164338165	ENSG00000225719
chr1	164349855	164350005	1:164349855-164350005	ENSG00000225719,ENSG00000199849
chr1	164358755	164358905	1:164358755-164358905	ENSG00000199849,ENSG00000213070
chr1	164362055	164362205	1:164362055-164362205	ENSG00000225719,ENSG00000199849,ENSG00000213070
chr1	164369815	164369965	1:164369815-164369965	ENSG00000199849,ENSG00000213070
chr1	164380455	164380605	1:164380455-164380605	-
chr1	164380955	164381105	1:164380955-164381105	-
chr1	164381877	164382027	1:164381877-164382027	-
chr1	164382495	164382665	1:164382495-164382665	ENSG00000225719,ENSG00000199849,ENSG00000213070
chr1	164383300	164383450	1:164383300-164383450	-
chr1	164383930	164384080	1:164383930-164384080	-
chr1	164417395	164417545	1:164417395-164417545	-
chr1	164439455	164439605	1:164439455-164439605	-
chr1	164440335	164440505	1:164440335-164440505	-
chr1	164442455	164442626	1:164442455-164442626	-
chr1	164468503	164468653	1:164468503-164468653	-
chr1	164473655	164473805	1:164473655-164473805	-
chr1	164475955	164476105	1:164475955-164476105	-
chr1	164498838	164498988	1:164498838-164498988	-
chr1	164511455	164511605	1:164511455-164511605	-
chr1	164535335	164535485	1:164535335-164535485	-
chr1	164535739	164535889	1:164535739-164535889	-
chr1	164558855	164559025	1:164558855-164559025	ENSG00000185630
chr1	164559755	164559912	1:164559755-164559912	ENSG00000185630
chr1	164563735	164563885	1:164563735-164563885	ENSG00000185630
chr1	164565467	164565665	1:164565467-164565665	ENSG00000185630
chr1	164576430	164576585	1:164576430-164576585	-
chr1	164576835	164576985	1:164576835-164576985	-
chr1	164585355	164585505	1:164585355-164585505	-
chr1	164588715	164588885	1:164588715-164588885	ENSG00000185630
chr1	164589015	164589205	1:164589015-164589205	ENSG00000185630
chr1	164590275	164590425	1:164590275-164590425	-
chr1	164591955	164592105	1:164591955-164592105	ENSG00000185630,ENSG00000207082
chr1	164602255	164602405	1:164602255-164602405	-
chr1	164602835	164602985	1:164602835-164602985	ENSG00000185630
chr1	164611835	164612005	1:164611835-164612005	ENSG00000185630
chr1	164618003	164618165	1:164618003-164618165	-
chr1	164638655	164638805	1:164638655-164638805	ENSG00000207082
chr1	164647367	164647525	1:164647367-164647525	ENSG00000207082
chr1	164660349	164660499	1:164660349-164660499	-
chr1	164660526	164660676	1:164660526-164660676	-
chr1	164673752	164673905	1:164673752-164673905	ENSG00000269887
chr1	164685775	164685925	1:164685775-164685925	ENSG00000269887
chr1	164689835	164689985	1:164689835-164689985	ENSG00000269887
chr1	164705075	164705225	1:164705075-164705225	ENSG00000276359
chr1	164706715	164706865	1:164706715-164706865	ENSG00000276359
chr1	164706975	164707125	1:164706975-164707125	ENSG00000276359
chr1	164707915	164708126	1:164707915-164708126	ENSG00000276359
chr1	164711752	164711945	1:164711752-164711945	-
chr1	164712255	164712855	1:164712255-164712855	ENSG00000276359
chr1	164735775	164735925	1:164735775-164735925	-
chr1	164771395	164771545	1:164771395-164771545	ENSG00000233693
chr1	164771823	164771973	1:164771823-164771973	ENSG00000233693
chr1	164772755	164772925	1:164772755-164772925	ENSG00000185630,ENSG00000233693
chr1	164773435	164773625	1:164773435-164773625	ENSG00000233693
chr1	164774975	164775125	1:164774975-164775125	ENSG00000233693
chr1	164779432	164779582	1:164779432-164779582	ENSG00000233693
chr1	164785695	164785845	1:164785695-164785845	ENSG00000185630
chr1	164785976	164786126	1:164785976-164786126	-
chr1	164787139	164787289	1:164787139-164787289	-
chr1	164787415	164787565	1:164787415-164787565	ENSG00000185630
chr1	164805436	164805586	1:164805436-164805586	-
chr1	164823928	164824305	1:164823928-164824305	ENSG00000271917
chr1	164824695	164824845	1:164824695-164824845	ENSG00000271917
chr1	164836635	164836798	1:164836635-164836798	ENSG00000271917
chr1	164855999	164856149	1:164855999-164856149	ENSG00000201987
chr1	164857507	164857685	1:164857507-164857685	ENSG00000201987
chr1	164858355	164858505	1:164858355-164858505	ENSG00000201987
chr1	164859208	164859358	1:164859208-164859358	ENSG00000201987
chr1	164865512	164865662	1:164865512-164865662	-
chr1	164895075	164895369	1:164895075-164895369	-
chr1	164895565	164895715	1:164895565-164895715	-
chr1	164911235	164911410	1:164911235-164911410	ENSG00000225487
chr1	164914335	164914485	1:164914335-164914485	ENSG00000225487
chr1	164918234	164918384	1:164918234-164918384	ENSG00000225487
chr1	164950835	164950985	1:164950835-164950985	ENSG00000225487
chr1	164953199	164953349	1:164953199-164953349	-
chr1	164971475	164971665	1:164971475-164971665	ENSG00000201270
chr1	164982695	164982845	1:164982695-164982845	ENSG00000201270
chr1	164983155	164983305	1:164983155-164983305	ENSG00000201270
chr1	165006475	165006625	1:165006475-165006625	-
chr1	165009215	165009365	1:165009215-165009365	-
chr1	165011775	165011925	1:165011775-165011925	-
chr1	165034503	165034803	1:165034503-165034803	-
chr1	165053575	165053750	1:165053575-165053750	-
chr1	165073515	165073665	1:165073515-165073665	-
chr1	165075875	165076045	1:165075875-165076045	-
chr1	165114415	165114565	1:165114415-165114565	-
chr1	165117595	165117785	1:165117595-165117785	-
chr1	165129655	165129825	1:165129655-165129825	-
chr1	165134576	165134726	1:165134576-165134726	-
chr1	165143575	165143742	1:165143575-165143742	-
chr1	165144915	165145065	1:165144915-165145065	-
chr1	165152835	165152985	1:165152835-165152985	-
chr1	165162715	165162865	1:165162715-165162865	-
chr1	165163000	165163150	1:165163000-165163150	-
chr1	165174635	165174825	1:165174635-165174825	-
chr1	165187175	165187325	1:165187175-165187325	ENSG00000224702
chr1	165191117	165191267	1:165191117-165191267	-
chr1	165203955	165204105	1:165203955-165204105	ENSG00000224702
chr1	165218824	165218974	1:165218824-165218974	ENSG00000224702,ENSG00000238022
chr1	165221615	165221765	1:165221615-165221765	ENSG00000224702,ENSG00000238022
chr1	165228715	165228885	1:165228715-165228885	ENSG00000224702,ENSG00000238022
chr1	165234975	165235125	1:165234975-165235125	-
chr1	165235515	165235665	1:165235515-165235665	-
chr1	165236055	165236265	1:165236055-165236265	-
chr1	165236575	165236725	1:165236575-165236725	-
chr1	165258075	165258225	1:165258075-165258225	ENSG00000224702
chr1	165314045	165314245	1:165314045-165314245	-
chr1	165318577	165318727	1:165318577-165318727	-
chr1	165350977	165351127	1:165350977-165351127	ENSG00000162761
chr1	165352495	165352645	1:165352495-165352645	ENSG00000162761
chr1	165352855	165353005	1:165352855-165353005	ENSG00000162761
chr1	165353115	165353305	1:165353115-165353305	ENSG00000162761
chr1	165353895	165354045	1:165353895-165354045	ENSG00000162761
chr1	165354372	165354522	1:165354372-165354522	ENSG00000162761
chr1	165356255	165356555	1:165356255-165356555	ENSG00000162761
chr1	165356975	165357125	1:165356975-165357125	ENSG00000162761
chr1	165367495	165367665	1:165367495-165367665	ENSG00000162761
chr1	165369355	165369505	1:165369355-165369505	ENSG00000162761
chr1	165376205	165376505	1:165376205-165376505	-
chr1	165376555	165376705	1:165376555-165376705	-
chr1	165393035	165393185	1:165393035-165393185	ENSG00000236206
chr1	165404015	165404165	1:165404015-165404165	-
chr1	165408635	165408785	1:165408635-165408785	-
chr1	165409615	165409885	1:165409615-165409885	-
chr1	165410135	165410285	1:165410135-165410285	ENSG00000143171
chr1	165410475	165410625	1:165410475-165410625	-
chr1	165412055	165412205	1:165412055-165412205	-
chr1	165414532	165414682	1:165414532-165414682	-
chr1	165416995	165417165	1:165416995-165417165	ENSG00000143171
chr1	165425015	165425165	1:165425015-165425165	ENSG00000143171
chr1	165434357	165434525	1:165434357-165434525	-
chr1	165439455	165439625	1:165439455-165439625	-
chr1	165443915	165444105	1:165443915-165444105	ENSG00000143171
chr1	165445075	165445245	1:165445075-165445245	ENSG00000143171
chr1	165445495	165445725	1:165445495-165445725	ENSG00000143171
chr1	165452795	165452965	1:165452795-165452965	ENSG00000143171
chr1	165464135	165464305	1:165464135-165464305	-
chr1	165467704	165467854	1:165467704-165467854	-
chr1	165484655	165484823	1:165484655-165484823	ENSG00000230748
chr1	165485055	165485205	1:165485055-165485205	ENSG00000230748
chr1	165485855	165486025	1:165485855-165486025	ENSG00000230748
chr1	165486249	165486399	1:165486249-165486399	ENSG00000230748
chr1	165496615	165496825	1:165496615-165496825	ENSG00000237463,ENSG00000230748
chr1	165526895	165527065	1:165526895-165527065	ENSG00000237463
chr1	165527755	165527925	1:165527755-165527925	ENSG00000237463
chr1	165531117	165531267	1:165531117-165531267	ENSG00000237463
chr1	165540055	165540205	1:165540055-165540205	ENSG00000237463,ENSG00000162763
chr1	165540295	165540445	1:165540295-165540445	ENSG00000237463,ENSG00000162763
chr1	165543975	165544145	1:165543975-165544145	ENSG00000237463,ENSG00000162763
chr1	165560935	165561085	1:165560935-165561085	-
chr1	165561375	165561525	1:165561375-165561525	-
chr1	165564635	165564785	1:165564635-165564785	-
chr1	165575815	165575985	1:165575815-165575985	ENSG00000237463,ENSG00000237783
chr1	165577855	165578008	1:165577855-165578008	ENSG00000237463,ENSG00000237783
chr1	165592629	165592779	1:165592629-165592779	ENSG00000236206
chr1	165593055	165593205	1:165593055-165593205	ENSG00000237783,ENSG00000236206
chr1	165598215	165598365	1:165598215-165598365	ENSG00000237783,ENSG00000236206,ENSG00000143198,ENSG00000206990,ENSG00000230175,ENSG00000225272,ENSG00000273365
chr1	165598815	165598965	1:165598815-165598965	ENSG00000236206
chr1	165601755	165601905	1:165601755-165601905	ENSG00000236206,ENSG00000225272
chr1	165630755	165630905	1:165630755-165630905	ENSG00000143198,ENSG00000143149,ENSG00000206990,ENSG00000230175,ENSG00000225272,ENSG00000215838,ENSG00000273365
chr1	165631095	165631245	1:165631095-165631245	ENSG00000143198,ENSG00000143149,ENSG00000206990,ENSG00000230175,ENSG00000225272,ENSG00000215838,ENSG00000273365
chr1	165631675	165631845	1:165631675-165631845	ENSG00000143198
chr1	165631935	165632125	1:165631935-165632125	ENSG00000143198
chr1	165632175	165632365	1:165632175-165632365	ENSG00000143198
chr1	165632635	165632785	1:165632635-165632785	ENSG00000143198
chr1	165642775	165642945	1:165642775-165642945	ENSG00000143198,ENSG00000230175,ENSG00000225272
chr1	165659635	165659785	1:165659635-165659785	ENSG00000206990,ENSG00000230175,ENSG00000225272
chr1	165686209	165686365	1:165686209-165686365	ENSG00000143149,ENSG00000230175,ENSG00000225272
chr1	165697915	165698065	1:165697915-165698065	ENSG00000143149,ENSG00000225272,ENSG00000215838,ENSG00000273365
chr1	165698515	165698685	1:165698515-165698685	ENSG00000143149,ENSG00000206990,ENSG00000230175,ENSG00000225272,ENSG00000215838,ENSG00000273365
chr1	165717995	165718165	1:165717995-165718165	ENSG00000215838,ENSG00000273365
chr1	165737935	165738105	1:165737935-165738105	-
chr1	165768080	165768230	1:165768080-165768230	-
chr1	165768875	165769045	1:165768875-165769045	ENSG00000143149,ENSG00000230175,ENSG00000225272,ENSG00000215838,ENSG00000273365,ENSG00000143183,ENSG00000224358,ENSG00000143179,ENSG00000236364
chr1	165769195	165769365	1:165769195-165769365	ENSG00000143183,ENSG00000224358
chr1	165815835	165816005	1:165815835-165816005	ENSG00000230659
chr1	165817095	165817245	1:165817095-165817245	ENSG00000230659
chr1	165827015	165827165	1:165827015-165827165	ENSG00000143179
chr1	165827515	165827665	1:165827515-165827665	ENSG00000143183,ENSG00000230659,ENSG00000143179
chr1	165828275	165828465	1:165828275-165828465	ENSG00000143179
chr1	165828995	165829165	1:165828995-165829165	ENSG00000143183,ENSG00000230659,ENSG00000143179
chr1	165837175	165837325	1:165837175-165837325	-
chr1	165842815	165842985	1:165842815-165842985	-
chr1	165853048	165853198	1:165853048-165853198	-
chr1	165854135	165854285	1:165854135-165854285	-
chr1	165858428	165858578	1:165858428-165858578	-
chr1	165862481	165862631	1:165862481-165862631	-
chr1	165871381	165871681	1:165871381-165871681	-
chr1	165897841	165897991	1:165897841-165897991	ENSG00000143179,ENSG00000236364
chr1	165898035	165898185	1:165898035-165898185	ENSG00000143179,ENSG00000236364
chr1	165898975	165899125	1:165898975-165899125	ENSG00000143179,ENSG00000236364,ENSG00000283936
chr1	165914295	165914445	1:165914295-165914445	ENSG00000273365,ENSG00000236364,ENSG00000283936
chr1	165924795	165924945	1:165924795-165924945	ENSG00000225325,ENSG00000234142
chr1	165928195	165928345	1:165928195-165928345	-
chr1	165949475	165949625	1:165949475-165949625	ENSG00000271527,ENSG00000207341,ENSG00000225325
chr1	166017535	166017685	1:166017535-166017685	ENSG00000226292,ENSG00000207341
chr1	166066118	166066268	1:166066118-166066268	ENSG00000207341,ENSG00000203307
chr1	166069535	166069685	1:166069535-166069685	ENSG00000207341,ENSG00000203307
chr1	166118153	166118303	1:166118153-166118303	ENSG00000207341,ENSG00000203307,ENSG00000215952
chr1	166119037	166119187	1:166119037-166119187	ENSG00000203307,ENSG00000215952
chr1	166128327	166128477	1:166128327-166128477	ENSG00000215952
chr1	166165035	166165185	1:166165035-166165185	ENSG00000207341,ENSG00000188859,ENSG00000203307,ENSG00000230898,ENSG00000215952,ENSG00000229588
chr1	166165815	166166085	1:166165815-166166085	ENSG00000188859,ENSG00000230898,ENSG00000215952,ENSG00000229588
chr1	166166135	166166325	1:166166135-166166325	ENSG00000188859,ENSG00000230898,ENSG00000215952,ENSG00000229588
chr1	166166695	166166865	1:166166695-166166865	ENSG00000188859,ENSG00000230898,ENSG00000215952,ENSG00000229588
chr1	166167075	166167245	1:166167075-166167245	ENSG00000188859,ENSG00000230898,ENSG00000215952,ENSG00000229588
chr1	166167675	166167825	1:166167675-166167825	ENSG00000188859,ENSG00000230898,ENSG00000229588
chr1	166174235	166174405	1:166174235-166174405	ENSG00000188859,ENSG00000230898,ENSG00000229588
chr1	166193155	166193305	1:166193155-166193305	ENSG00000215952
chr1	166197755	166197915	1:166197755-166197915	-
chr1	166283295	166283471	1:166283295-166283471	ENSG00000215835
chr1	166288525	166288675	1:166288525-166288675	ENSG00000215835
chr1	166330215	166330365	1:166330215-166330365	ENSG00000229588
chr1	166350626	166350785	1:166350626-166350785	-
chr1	166385175	166385325	1:166385175-166385325	ENSG00000225325
chr1	166422675	166422825	1:166422675-166422825	ENSG00000225325
chr1	166433795	166433945	1:166433795-166433945	ENSG00000225325,ENSG00000234142
chr1	166479135	166479305	1:166479135-166479305	ENSG00000225325,ENSG00000230231,ENSG00000234142,ENSG00000238087
chr1	166544775	166544925	1:166544775-166544925	ENSG00000238087
chr1	166605495	166605645	1:166605495-166605645	ENSG00000238087,ENSG00000215834,ENSG00000234984
chr1	166610589	166610739	1:166610589-166610739	ENSG00000238087,ENSG00000215834,ENSG00000234984
chr1	166695235	166695385	1:166695235-166695385	ENSG00000238087,ENSG00000234984,ENSG00000232341,ENSG00000232148
chr1	166703141	166703291	1:166703141-166703291	ENSG00000234984,ENSG00000232341,ENSG00000232148
chr1	166703955	166704105	1:166703955-166704105	ENSG00000234984,ENSG00000232341,ENSG00000232148
chr1	166705496	166705665	1:166705496-166705665	ENSG00000238087,ENSG00000234984,ENSG00000232341,ENSG00000232148
chr1	166784555	166784705	1:166784555-166784705	ENSG00000232341,ENSG00000232148,ENSG00000232223
chr1	166814735	166814905	1:166814735-166814905	ENSG00000232341,ENSG00000232148,ENSG00000232223
chr1	166836802	166836952	1:166836802-166836952	ENSG00000143157
chr1	166839335	166839505	1:166839335-166839505	ENSG00000234142,ENSG00000238087,ENSG00000234984,ENSG00000232341,ENSG00000232148,ENSG00000232223,ENSG00000143157,ENSG00000225171
chr1	166839875	166840025	1:166839875-166840025	ENSG00000232341,ENSG00000232148,ENSG00000232223,ENSG00000143157
chr1	166840595	166840745	1:166840595-166840745	-
chr1	166840775	166840925	1:166840775-166840925	ENSG00000143157
chr1	166841135	166841305	1:166841135-166841305	ENSG00000232341,ENSG00000232148,ENSG00000232223,ENSG00000143157,ENSG00000225171
chr1	166843695	166843845	1:166843695-166843845	ENSG00000143157
chr1	166843915	166844065	1:166843915-166844065	ENSG00000143157
chr1	166844315	166844465	1:166844315-166844465	ENSG00000143157
chr1	166876335	166876505	1:166876335-166876505	ENSG00000234142,ENSG00000238087,ENSG00000234984,ENSG00000232341,ENSG00000232148,ENSG00000232223,ENSG00000143157,ENSG00000152382,ENSG00000225171,ENSG00000200036
chr1	166884375	166884525	1:166884375-166884525	ENSG00000152382,ENSG00000225171
chr1	166901077	166901227	1:166901077-166901227	-
chr1	166910495	166910645	1:166910495-166910645	ENSG00000143195,ENSG00000200036
chr1	166920849	166920999	1:166920849-166920999	-
chr1	166921095	166921245	1:166921095-166921245	ENSG00000143195
chr1	166925895	166926045	1:166925895-166926045	ENSG00000200036
chr1	166947675	166947825	1:166947675-166947825	ENSG00000200036
chr1	166950282	166950432	1:166950282-166950432	-
chr1	166967075	166967225	1:166967075-166967225	-
chr1	166972935	166973085	1:166972935-166973085	ENSG00000143195,ENSG00000143194
chr1	166973395	166973545	1:166973395-166973545	ENSG00000143195,ENSG00000143194
chr1	166974895	166975045	1:166974895-166975045	ENSG00000143195,ENSG00000143194
chr1	166975415	166975585	1:166975415-166975585	ENSG00000143195,ENSG00000143194,ENSG00000200036
chr1	166975795	166975965	1:166975795-166975965	ENSG00000143195,ENSG00000143194,ENSG00000200036
chr1	166992330	166992480	1:166992330-166992480	ENSG00000143194,ENSG00000200036
chr1	166993655	166993805	1:166993655-166993805	ENSG00000143194,ENSG00000200036
chr1	167033795	167033965	1:167033795-167033965	ENSG00000200036
chr1	167052555	167052725	1:167052555-167052725	ENSG00000200036,ENSG00000227907
chr1	167057087	167057237	1:167057087-167057237	ENSG00000227907
chr1	167057335	167057505	1:167057335-167057505	ENSG00000200036,ENSG00000227907
chr1	167058981	167059131	1:167058981-167059131	ENSG00000227907
chr1	167059255	167059425	1:167059255-167059425	ENSG00000200036,ENSG00000227907
chr1	167059498	167059648	1:167059498-167059648	ENSG00000227907
chr1	167060614	167060764	1:167060614-167060764	-
chr1	167066755	167066925	1:167066755-167066925	ENSG00000143167,ENSG00000198842
chr1	167083375	167083525	1:167083375-167083525	ENSG00000143167,ENSG00000198842
chr1	167093935	167094105	1:167093935-167094105	ENSG00000143167,ENSG00000198842
chr1	167094895	167095045	1:167094895-167095045	ENSG00000143167,ENSG00000198842
chr1	167105710	167105860	1:167105710-167105860	-
chr1	167121615	167121765	1:167121615-167121765	ENSG00000198842
chr1	167124162	167124312	1:167124162-167124312	ENSG00000198842
chr1	167137438	167137738	1:167137438-167137738	-
chr1	167162955	167163129	1:167162955-167163129	ENSG00000143167,ENSG00000213068
chr1	167165978	167166128	1:167165978-167166128	ENSG00000143167,ENSG00000213068
chr1	167166455	167166605	1:167166455-167166605	ENSG00000143167,ENSG00000213068,ENSG00000231605
chr1	167168562	167168712	1:167168562-167168712	ENSG00000143167,ENSG00000213068
chr1	167198615	167198765	1:167198615-167198765	ENSG00000231605
chr1	167220075	167220245	1:167220075-167220245	ENSG00000272205,ENSG00000143190
chr1	167220575	167220725	1:167220575-167220725	ENSG00000231605,ENSG00000272205,ENSG00000143190,ENSG00000272033
chr1	167221155	167221345	1:167221155-167221345	ENSG00000272205,ENSG00000143190
chr1	167221915	167222065	1:167221915-167222065	ENSG00000272205,ENSG00000143190
chr1	167222155	167222305	1:167222155-167222305	ENSG00000272205,ENSG00000143190
chr1	167267935	167268085	1:167267935-167268085	ENSG00000272033
chr1	167268411	167268561	1:167268411-167268561	-
chr1	167273569	167273725	1:167273569-167273725	-
chr1	167328355	167328505	1:167328355-167328505	-
chr1	167329335	167329485	1:167329335-167329485	ENSG00000143190,ENSG00000272033
chr1	167342888	167343038	1:167342888-167343038	-
chr1	167374054	167374204	1:167374054-167374204	ENSG00000272033
chr1	167401395	167401565	1:167401395-167401565	ENSG00000272033
chr1	167404315	167404465	1:167404315-167404465	-
chr1	167431515	167431685	1:167431515-167431685	ENSG00000198821
chr1	167439575	167439745	1:167439575-167439745	ENSG00000198821
chr1	167442255	167442405	1:167442255-167442405	ENSG00000272033,ENSG00000198821,ENSG00000287218,ENSG00000233411,ENSG00000273160,ENSG00000227776
chr1	167454935	167455125	1:167454935-167455125	ENSG00000287218,ENSG00000233411,ENSG00000273160
chr1	167455215	167455365	1:167455215-167455365	ENSG00000287218,ENSG00000233411,ENSG00000273160
chr1	167455455	167455645	1:167455455-167455645	ENSG00000287218,ENSG00000233411,ENSG00000273160
chr1	167456155	167456325	1:167456155-167456325	ENSG00000287218,ENSG00000233411,ENSG00000273160
chr1	167478175	167478325	1:167478175-167478325	ENSG00000227776
chr1	167488895	167489045	1:167488895-167489045	ENSG00000227776
chr1	167489615	167489765	1:167489615-167489765	ENSG00000227776
chr1	167492215	167492372	1:167492215-167492372	ENSG00000227776
chr1	167533855	167534045	1:167533855-167534045	ENSG00000198821,ENSG00000227776
chr1	167538735	167538885	1:167538735-167538885	-
chr1	167540475	167540625	1:167540475-167540625	ENSG00000227776,ENSG00000143162
chr1	167551341	167551491	1:167551341-167551491	ENSG00000143162
chr1	167553755	167553905	1:167553755-167553905	ENSG00000227776,ENSG00000143162
chr1	167556215	167556365	1:167556215-167556365	ENSG00000143162
chr1	167564015	167564185	1:167564015-167564185	-
chr1	167591375	167591525	1:167591375-167591525	ENSG00000231029
chr1	167600175	167600345	1:167600175-167600345	ENSG00000231029
chr1	167601515	167601665	1:167601515-167601665	-
chr1	167601734	167601884	1:167601734-167601884	-
chr1	167630055	167630205	1:167630055-167630205	ENSG00000241666,ENSG00000198771
chr1	167630857	167631007	1:167630857-167631007	ENSG00000241666,ENSG00000198771
chr1	167631055	167631205	1:167631055-167631205	ENSG00000241666,ENSG00000198771
chr1	167632233	167632383	1:167632233-167632383	ENSG00000241666,ENSG00000198771
chr1	167635455	167635605	1:167635455-167635605	ENSG00000241666,ENSG00000198771
chr1	167637455	167637605	1:167637455-167637605	ENSG00000241666,ENSG00000198771
chr1	167650321	167650471	1:167650321-167650471	-
chr1	167652375	167652525	1:167652375-167652525	-
chr1	167669375	167669585	1:167669375-167669585	-
chr1	167669895	167670085	1:167669895-167670085	-
chr1	167678535	167678705	1:167678535-167678705	-
chr1	167681101	167681251	1:167681101-167681251	-
chr1	167681535	167681765	1:167681535-167681765	-
chr1	167684015	167684185	1:167684015-167684185	ENSG00000231029
chr1	167685935	167686085	1:167685935-167686085	-
chr1	167687575	167687725	1:167687575-167687725	-
chr1	167688015	167688165	1:167688015-167688165	ENSG00000231029
chr1	167695249	167695399	1:167695249-167695399	-
chr1	167705355	167705505	1:167705355-167705505	-
chr1	167713475	167713645	1:167713475-167713645	-
chr1	167713835	167713985	1:167713835-167713985	-
chr1	167714355	167714505	1:167714355-167714505	-
chr1	167714595	167714765	1:167714595-167714765	-
chr1	167714975	167715125	1:167714975-167715125	ENSG00000197965
chr1	167715515	167715665	1:167715515-167715665	ENSG00000197965
chr1	167716335	167716485	1:167716335-167716485	ENSG00000197965
chr1	167721121	167721285	1:167721121-167721285	ENSG00000197965
chr1	167721415	167721565	1:167721415-167721565	-
chr1	167721815	167721985	1:167721815-167721985	ENSG00000197965
chr1	167722155	167722305	1:167722155-167722305	ENSG00000197965
chr1	167722355	167722505	1:167722355-167722505	ENSG00000197965
chr1	167724115	167724265	1:167724115-167724265	ENSG00000197965
chr1	167749855	167750005	1:167749855-167750005	-
chr1	167755635	167755785	1:167755635-167755785	-
chr1	167757135	167757285	1:167757135-167757285	-
chr1	167768731	167768881	1:167768731-167768881	-
chr1	167797055	167797205	1:167797055-167797205	-
chr1	167800395	167800554	1:167800395-167800554	-
chr1	167803415	167803585	1:167803415-167803585	ENSG00000143199,ENSG00000250762,ENSG00000232194,ENSG00000221545
chr1	167820235	167820405	1:167820235-167820405	ENSG00000143199,ENSG00000250762,ENSG00000232194
chr1	167856838	167856988	1:167856838-167856988	ENSG00000143199
chr1	167857099	167857285	1:167857099-167857285	ENSG00000143199
chr1	167869575	167869821	1:167869575-167869821	-
chr1	167869835	167870005	1:167869835-167870005	-
chr1	167870435	167870585	1:167870435-167870585	ENSG00000143199
chr1	167880555	167880705	1:167880555-167880705	ENSG00000143199
chr1	167880715	167880925	1:167880715-167880925	ENSG00000143199
chr1	167904795	167904945	1:167904795-167904945	ENSG00000143199
chr1	167926615	167926765	1:167926615-167926765	ENSG00000143199
chr1	167934990	167935140	1:167934990-167935140	-
chr1	167935215	167935405	1:167935215-167935405	ENSG00000143158,ENSG00000143164
chr1	167935475	167935625	1:167935475-167935625	ENSG00000143158
chr1	167936115	167936265	1:167936115-167936265	ENSG00000143199,ENSG00000143158,ENSG00000143164,ENSG00000221545
chr1	167936515	167936685	1:167936515-167936685	ENSG00000143199,ENSG00000143158,ENSG00000143164,ENSG00000221545
chr1	167936955	167937105	1:167936955-167937105	ENSG00000143158,ENSG00000143164
chr1	167937195	167937345	1:167937195-167937345	ENSG00000143158,ENSG00000143164
chr1	167937495	167937665	1:167937495-167937665	ENSG00000143199,ENSG00000143158,ENSG00000143164,ENSG00000221545
chr1	167938191	167938365	1:167938191-167938365	-
chr1	167964915	167965065	1:167964915-167965065	-
chr1	167965151	167965301	1:167965151-167965301	-
chr1	168050995	168051165	1:168050995-168051165	ENSG00000221545,ENSG00000224837
chr1	168053795	168053945	1:168053795-168053945	ENSG00000224837
chr1	168080578	168080728	1:168080578-168080728	-
chr1	168082355	168082505	1:168082355-168082505	ENSG00000143199,ENSG00000221545,ENSG00000224837,ENSG00000143147
chr1	168084855	168085005	1:168084855-168085005	ENSG00000221545,ENSG00000143147
chr1	168093115	168093285	1:168093115-168093285	ENSG00000143147
chr1	168100718	168100868	1:168100718-168100868	-
chr1	168106415	168106565	1:168106415-168106565	-
chr1	168113035	168113205	1:168113035-168113205	-
chr1	168135535	168135685	1:168135535-168135685	ENSG00000143147
chr1	168136275	168136425	1:168136275-168136425	ENSG00000143147
chr1	168136755	168136925	1:168136755-168136925	ENSG00000143147
chr1	168137055	168137205	1:168137055-168137205	ENSG00000143147
chr1	168137295	168137505	1:168137295-168137505	ENSG00000143147
chr1	168142035	168142205	1:168142035-168142205	ENSG00000143147
chr1	168145915	168146085	1:168145915-168146085	ENSG00000143147,ENSG00000237049,ENSG00000237131
chr1	168161595	168161766	1:168161595-168161766	-
chr1	168166315	168166615	1:168166315-168166615	-
chr1	168167895	168168065	1:168167895-168168065	-
chr1	168178308	168178458	1:168178308-168178458	ENSG00000143155
chr1	168178835	168178985	1:168178835-168178985	ENSG00000143155,ENSG00000237049,ENSG00000237131,ENSG00000213064,ENSG00000214262
chr1	168225464	168225614	1:168225464-168225614	ENSG00000237049,ENSG00000237131,ENSG00000213064
chr1	168225935	168226105	1:168225935-168226105	ENSG00000237049,ENSG00000237131,ENSG00000213064,ENSG00000214262,ENSG00000206880
chr1	168226603	168226753	1:168226603-168226753	ENSG00000237049,ENSG00000237131,ENSG00000213064
chr1	168235355	168235505	1:168235355-168235505	ENSG00000237049,ENSG00000237131,ENSG00000213064,ENSG00000214262,ENSG00000206880
chr1	168260535	168260685	1:168260535-168260685	ENSG00000214262,ENSG00000206880
chr1	168285475	168285625	1:168285475-168285625	ENSG00000143178
chr1	168295855	168296005	1:168295855-168296005	ENSG00000143178
chr1	168300438	168300643	1:168300438-168300643	ENSG00000143178
chr1	168300745	168300925	1:168300745-168300925	ENSG00000143178
chr1	168301835	168301985	1:168301835-168301985	ENSG00000143178
chr1	168319789	168319945	1:168319789-168319945	ENSG00000227722
chr1	168321995	168322177	1:168321995-168322177	ENSG00000227722
chr1	168342815	168342965	1:168342815-168342965	ENSG00000237049,ENSG00000214262,ENSG00000207974,ENSG00000283255,ENSG00000143184,ENSG00000229757,ENSG00000235575
chr1	168360362	168360512	1:168360362-168360512	ENSG00000227722
chr1	168360735	168360885	1:168360735-168360885	ENSG00000227722
chr1	168361336	168361486	1:168361336-168361486	ENSG00000227722
chr1	168363155	168363305	1:168363155-168363305	ENSG00000227722,ENSG00000207974
chr1	168363516	168363666	1:168363516-168363666	ENSG00000227722
chr1	168365855	168366005	1:168365855-168366005	ENSG00000227722,ENSG00000207974,ENSG00000283255
chr1	168366135	168366305	1:168366135-168366305	ENSG00000227722,ENSG00000207974
chr1	168369497	168369647	1:168369497-168369647	ENSG00000227722,ENSG00000207974
chr1	168373005	168373155	1:168373005-168373155	ENSG00000227722,ENSG00000207974
chr1	168387275	168387465	1:168387275-168387465	ENSG00000207974,ENSG00000283255
chr1	168393075	168393225	1:168393075-168393225	ENSG00000283255
chr1	168422354	168422504	1:168422354-168422504	ENSG00000283255
chr1	168422615	168422765	1:168422615-168422765	ENSG00000283255
chr1	168428255	168428425	1:168428255-168428425	ENSG00000228697,ENSG00000283255
chr1	168439215	168439365	1:168439215-168439365	ENSG00000143184,ENSG00000229757
chr1	168439895	168440045	1:168439895-168440045	ENSG00000207974,ENSG00000283255,ENSG00000215833,ENSG00000143185,ENSG00000227777,ENSG00000143184,ENSG00000229757,ENSG00000235575
chr1	168452464	168452614	1:168452464-168452614	ENSG00000215833
chr1	168456495	168456645	1:168456495-168456645	ENSG00000215833
chr1	168466295	168466465	1:168466295-168466465	ENSG00000283255,ENSG00000215833
chr1	168466835	168466985	1:168466835-168466985	-
chr1	168482295	168482485	1:168482295-168482485	-
chr1	168485175	168485325	1:168485175-168485325	-
chr1	168497777	168497945	1:168497777-168497945	ENSG00000228697
chr1	168498315	168498505	1:168498315-168498505	ENSG00000228697,ENSG00000143185,ENSG00000227777
chr1	168499095	168499246	1:168499095-168499246	ENSG00000228697
chr1	168510015	168510185	1:168510015-168510185	ENSG00000143185,ENSG00000227777
chr1	168511735	168511885	1:168511735-168511885	-
chr1	168512015	168512165	1:168512015-168512165	-
chr1	168512535	168512685	1:168512535-168512685	-
chr1	168513215	168513385	1:168513215-168513385	ENSG00000228697,ENSG00000283255,ENSG00000215833,ENSG00000143185,ENSG00000227777,ENSG00000143184,ENSG00000229757
chr1	168520475	168520625	1:168520475-168520625	ENSG00000143185,ENSG00000227777
chr1	168546064	168546214	1:168546064-168546214	ENSG00000143185,ENSG00000227777
chr1	168550875	168551025	1:168550875-168551025	ENSG00000143185,ENSG00000227777
chr1	168552595	168552745	1:168552595-168552745	ENSG00000143185,ENSG00000227777
chr1	168553775	168553945	1:168553775-168553945	ENSG00000143185,ENSG00000227777
chr1	168574359	168574525	1:168574359-168574525	ENSG00000143184,ENSG00000229757
chr1	168599755	168599905	1:168599755-168599905	ENSG00000143184,ENSG00000229757
chr1	168603615	168603765	1:168603615-168603765	ENSG00000143184,ENSG00000229757,ENSG00000235575
chr1	168609355	168609559	1:168609355-168609559	-
chr1	168612152	168612302	1:168612152-168612302	-
chr1	168613775	168613945	1:168613775-168613945	ENSG00000143184,ENSG00000229757,ENSG00000225826,ENSG00000235575
chr1	168621515	168621685	1:168621515-168621685	-
chr1	168636715	168636865	1:168636715-168636865	-
chr1	168637515	168637665	1:168637515-168637665	-
chr1	168687895	168688065	1:168687895-168688065	-
chr1	168690475	168690625	1:168690475-168690625	-
chr1	168709615	168709825	1:168709615-168709825	-
chr1	168718275	168718425	1:168718275-168718425	ENSG00000143196
chr1	168722975	168723165	1:168722975-168723165	ENSG00000143196
chr1	168732826	168732976	1:168732826-168732976	ENSG00000143196
chr1	168737535	168737685	1:168737535-168737685	ENSG00000143196,ENSG00000225826
chr1	168751235	168751385	1:168751235-168751385	-
chr1	168755655	168755823	1:168755655-168755823	-
chr1	168755995	168756152	1:168755995-168756152	-
chr1	168767955	168768145	1:168767955-168768145	ENSG00000235736,ENSG00000225826,ENSG00000213063
chr1	168774355	168774505	1:168774355-168774505	ENSG00000235736,ENSG00000225826
chr1	168801420	168801570	1:168801420-168801570	ENSG00000225826
chr1	168802795	168802945	1:168802795-168802945	ENSG00000225826
chr1	168803955	168804125	1:168803955-168804125	ENSG00000225826
chr1	168804235	168804405	1:168804235-168804405	ENSG00000225826
chr1	168834287	168834437	1:168834287-168834437	-
chr1	168880315	168880465	1:168880315-168880465	ENSG00000229612,ENSG00000287831
chr1	168903559	168903709	1:168903559-168903709	ENSG00000229612,ENSG00000287831
chr1	168907312	168907462	1:168907312-168907462	ENSG00000229612,ENSG00000287831
chr1	168914192	168914342	1:168914192-168914342	ENSG00000229612,ENSG00000287831,ENSG00000213063
chr1	168917975	168918125	1:168917975-168918125	ENSG00000213063
chr1	168945975	168946145	1:168945975-168946145	ENSG00000213063
chr1	168972975	168973125	1:168972975-168973125	ENSG00000213063
chr1	169001235	169001385	1:169001235-169001385	-
chr1	169004255	169004405	1:169004255-169004405	-
chr1	169010895	169011065	1:169010895-169011065	ENSG00000213063
chr1	169027643	169027805	1:169027643-169027805	-
chr1	169028115	169028325	1:169028115-169028325	ENSG00000213063,ENSG00000287282
chr1	169031655	169031805	1:169031655-169031805	-
chr1	169043906	169044056	1:169043906-169044056	-
chr1	169061026	169061205	1:169061026-169061205	ENSG00000287282,ENSG00000252987
chr1	169061415	169061565	1:169061415-169061565	ENSG00000287282,ENSG00000252987
chr1	169087155	169087325	1:169087155-169087325	ENSG00000203601,ENSG00000252987
chr1	169100274	169100424	1:169100274-169100424	ENSG00000285622,ENSG00000237707
chr1	169102695	169102845	1:169102695-169102845	ENSG00000285622,ENSG00000237707,ENSG00000143153
chr1	169103655	169103805	1:169103655-169103805	ENSG00000285622,ENSG00000237707,ENSG00000143153
chr1	169105755	169105965	1:169105755-169105965	ENSG00000285622,ENSG00000237707,ENSG00000143153,ENSG00000235575
chr1	169106135	169106305	1:169106135-169106305	ENSG00000285622,ENSG00000225826,ENSG00000203601,ENSG00000213063,ENSG00000237707,ENSG00000143153,ENSG00000235575
chr1	169107035	169107185	1:169107035-169107185	ENSG00000285622,ENSG00000237707,ENSG00000143153
chr1	169109355	169109505	1:169109355-169109505	ENSG00000285622,ENSG00000237707,ENSG00000143153
chr1	169109815	169109965	1:169109815-169109965	ENSG00000285622,ENSG00000213063,ENSG00000237707,ENSG00000143153,ENSG00000235575
chr1	169116135	169116285	1:169116135-169116285	-
chr1	169134035	169134185	1:169134035-169134185	-
chr1	169157655	169157805	1:169157655-169157805	-
chr1	169184915	169185105	1:169184915-169185105	-
chr1	169193575	169193725	1:169193575-169193725	ENSG00000143156,ENSG00000235575
chr1	169203058	169203208	1:169203058-169203208	-
chr1	169249735	169249885	1:169249735-169249885	-
chr1	169271275	169271425	1:169271275-169271425	ENSG00000206880
chr1	169325255	169325405	1:169325255-169325405	ENSG00000235575
chr1	169348555	169348705	1:169348555-169348705	ENSG00000235575
chr1	169367795	169367965	1:169367795-169367965	ENSG00000143156,ENSG00000235575,ENSG00000117475
chr1	169368115	169368285	1:169368115-169368285	ENSG00000143156,ENSG00000117475
chr1	169368495	169368685	1:169368495-169368685	ENSG00000143156,ENSG00000117475
chr1	169420976	169421126	1:169420976-169421126	ENSG00000117477
chr1	169421463	169421622	1:169421463-169421622	ENSG00000117477
chr1	169427395	169427545	1:169427395-169427545	ENSG00000117477
chr1	169443075	169443225	1:169443075-169443225	-
chr1	169460495	169460645	1:169460495-169460645	ENSG00000117477
chr1	169466395	169466545	1:169466395-169466545	ENSG00000117477,ENSG00000234604
chr1	169475898	169476048	1:169475898-169476048	ENSG00000234604
chr1	169481435	169481585	1:169481435-169481585	ENSG00000117479,ENSG00000234604,ENSG00000213062
chr1	169483610	169483765	1:169483610-169483765	ENSG00000117479,ENSG00000234604,ENSG00000213062
chr1	169484080	169484230	1:169484080-169484230	-
chr1	169484415	169484565	1:169484415-169484565	ENSG00000117479,ENSG00000234604,ENSG00000213062
chr1	169484681	169484831	1:169484681-169484831	ENSG00000117479,ENSG00000213062
chr1	169485275	169485445	1:169485275-169485445	ENSG00000117479,ENSG00000213062
chr1	169485995	169486165	1:169485995-169486165	ENSG00000117479,ENSG00000234604,ENSG00000213062,ENSG00000198734,ENSG00000007908,ENSG00000230704
chr1	169508475	169508625	1:169508475-169508625	-
chr1	169509487	169509637	1:169509487-169509637	-
chr1	169529390	169529576	1:169529390-169529576	-
chr1	169546515	169546665	1:169546515-169546665	ENSG00000234604,ENSG00000007908,ENSG00000230704
chr1	169549775	169549925	1:169549775-169549925	-
chr1	169550355	169550525	1:169550355-169550525	-
chr1	169586415	169586585	1:169586415-169586585	ENSG00000198734,ENSG00000174175,ENSG00000188404,ENSG00000007908,ENSG00000230704
chr1	169586935	169587105	1:169586935-169587105	ENSG00000198734,ENSG00000174175
chr1	169595875	169596025	1:169595875-169596025	ENSG00000198734,ENSG00000174175,ENSG00000188404,ENSG00000007908,ENSG00000230704
chr1	169601235	169601387	1:169601235-169601387	ENSG00000188404
chr1	169603438	169603588	1:169603438-169603588	-
chr1	169610239	169610389	1:169610239-169610389	ENSG00000174175
chr1	169682190	169682340	1:169682190-169682340	-
chr1	169711655	169711805	1:169711655-169711805	ENSG00000188404,ENSG00000007908
chr1	169712135	169712285	1:169712135-169712285	ENSG00000188404,ENSG00000007908,ENSG00000230704
chr1	169745650	169745800	1:169745650-169745800	ENSG00000007908,ENSG00000230704
chr1	169794895	169795065	1:169794895-169795065	ENSG00000000460,ENSG00000007908,ENSG00000230704,ENSG00000171806
chr1	169809735	169809886	1:169809735-169809886	ENSG00000000460,ENSG00000230704
chr1	169864435	169864585	1:169864435-169864585	ENSG00000239494
chr1	169878591	169878741	1:169878591-169878741	-
chr1	169891410	169891560	1:169891410-169891560	-
chr1	169892915	169893085	1:169892915-169893085	ENSG00000000457
chr1	169893635	169893785	1:169893635-169893785	ENSG00000000457,ENSG00000239494,ENSG00000288139
chr1	169893915	169894065	1:169893915-169894065	ENSG00000000460,ENSG00000230704,ENSG00000000457,ENSG00000239494,ENSG00000288139
chr1	169894235	169894385	1:169894235-169894385	ENSG00000000460,ENSG00000230704,ENSG00000000457,ENSG00000239494,ENSG00000288139
chr1	169910504	169910654	1:169910504-169910654	ENSG00000288139
chr1	169924895	169925065	1:169924895-169925065	ENSG00000288139
chr1	169925635	169925785	1:169925635-169925785	ENSG00000288139
chr1	169926115	169926265	1:169926115-169926265	-
chr1	169929015	169929185	1:169929015-169929185	ENSG00000288139
chr1	169934555	169934705	1:169934555-169934705	-
chr1	169959035	169959185	1:169959035-169959185	ENSG00000243051
chr1	169962288	169962438	1:169962288-169962438	ENSG00000243051
chr1	169987415	169987565	1:169987415-169987565	ENSG00000235378
chr1	170003395	170003545	1:170003395-170003545	ENSG00000235378,ENSG00000232959
chr1	170003564	170003714	1:170003564-170003714	ENSG00000235378,ENSG00000232959
chr1	170010555	170010725	1:170010555-170010725	ENSG00000235378,ENSG00000232959
chr1	170044335	170044485	1:170044335-170044485	ENSG00000232959
chr1	170049515	170049685	1:170049515-170049685	ENSG00000232959
chr1	170067496	170067745	1:170067496-170067745	ENSG00000075945
chr1	170067835	170067985	1:170067835-170067985	ENSG00000075945
chr1	170074615	170074765	1:170074615-170074765	ENSG00000075945,ENSG00000235378,ENSG00000232959,ENSG00000233985,ENSG00000238051,ENSG00000224286,ENSG00000226967
chr1	170075335	170075485	1:170075335-170075485	-
chr1	170115035	170115205	1:170115035-170115205	ENSG00000224896,ENSG00000233985
chr1	170126755	170127049	1:170126755-170127049	-
chr1	170145855	170146025	1:170145855-170146025	ENSG00000203740,ENSG00000283340,ENSG00000263390,ENSG00000233985
chr1	170146155	170146405	1:170146155-170146405	ENSG00000203740,ENSG00000283340,ENSG00000263390,ENSG00000233985
chr1	170146995	170147167	1:170146995-170147167	ENSG00000203740,ENSG00000283340,ENSG00000263390
chr1	170162328	170162645	1:170162328-170162645	ENSG00000203740,ENSG00000283340,ENSG00000263390,ENSG00000233985
chr1	170162995	170163145	1:170162995-170163145	ENSG00000203740,ENSG00000283340,ENSG00000263390,ENSG00000233985
chr1	170221035	170221185	1:170221035-170221185	ENSG00000233985,ENSG00000238051,ENSG00000224286,ENSG00000226967
chr1	170248295	170248465	1:170248295-170248465	ENSG00000233985,ENSG00000224286,ENSG00000226967
chr1	170267415	170267592	1:170267415-170267592	ENSG00000224286
chr1	170271495	170271645	1:170271495-170271645	ENSG00000224286,ENSG00000226967
chr1	170274135	170274305	1:170274135-170274305	ENSG00000224286
chr1	170309815	170309965	1:170309815-170309965	ENSG00000224286,ENSG00000226967
chr1	170340325	170340475	1:170340325-170340475	ENSG00000226967
chr1	170354861	170355011	1:170354861-170355011	ENSG00000226967
chr1	170426735	170426905	1:170426735-170426905	ENSG00000226967
chr1	170427135	170427305	1:170427135-170427305	ENSG00000226967
chr1	170457415	170457565	1:170457415-170457565	ENSG00000226967
chr1	170494474	170494624	1:170494474-170494624	ENSG00000231407
chr1	170532015	170532165	1:170532015-170532165	ENSG00000226967,ENSG00000231407,ENSG00000120370,ENSG00000225545,ENSG00000235303
chr1	170532335	170532505	1:170532335-170532505	ENSG00000231407,ENSG00000120370,ENSG00000225545
chr1	170537315	170537465	1:170537315-170537465	ENSG00000231407,ENSG00000120370
chr1	170593337	170593487	1:170593337-170593487	ENSG00000225545,ENSG00000235303
chr1	170619235	170619385	1:170619235-170619385	ENSG00000235303
chr1	170660275	170660460	1:170660275-170660460	ENSG00000116132,ENSG00000271811
chr1	170661335	170661500	1:170661335-170661500	ENSG00000116132,ENSG00000271811
chr1	170662235	170662385	1:170662235-170662385	ENSG00000116132,ENSG00000271811
chr1	170664295	170664465	1:170664295-170664465	ENSG00000116132,ENSG00000271811
chr1	170664615	170665065	1:170664615-170665065	ENSG00000116132,ENSG00000271811
chr1	170668455	170668605	1:170668455-170668605	ENSG00000116132,ENSG00000271811
chr1	170671435	170671585	1:170671435-170671585	ENSG00000226967,ENSG00000116132,ENSG00000271811
chr1	170689655	170689805	1:170689655-170689805	-
chr1	170697075	170697225	1:170697075-170697225	-
chr1	170698475	170698625	1:170698475-170698625	-
chr1	170698835	170699005	1:170698835-170699005	-
chr1	170730588	170730738	1:170730588-170730738	ENSG00000116132
chr1	170734888	170735038	1:170734888-170735038	ENSG00000116132
chr1	170765835	170765985	1:170765835-170765985	-
chr1	170769055	170769225	1:170769055-170769225	-
chr1	170806375	170806525	1:170806375-170806525	-
chr1	170882015	170882165	1:170882015-170882165	-
chr1	170896179	170896329	1:170896179-170896329	-
chr1	170928074	170928228	1:170928074-170928228	ENSG00000117501
chr1	170929895	170930045	1:170929895-170930045	ENSG00000117501
chr1	170967175	170967325	1:170967175-170967325	ENSG00000117501
chr1	170969595	170969756	1:170969595-170969756	ENSG00000117501
chr1	170969915	170970068	1:170969915-170970068	-
chr1	170978622	170978922	1:170978622-170978922	ENSG00000117501
chr1	170982315	170982505	1:170982315-170982505	ENSG00000117501
chr1	171017458	171017608	1:171017458-171017608	-
chr1	171053075	171053245	1:171053075-171053245	-
chr1	171081375	171081525	1:171081375-171081525	ENSG00000226552,ENSG00000007933,ENSG00000221390,ENSG00000283598
chr1	171084255	171084652	1:171084255-171084652	ENSG00000226552,ENSG00000007933,ENSG00000221390,ENSG00000283598
chr1	171123055	171123205	1:171123055-171123205	ENSG00000007933,ENSG00000221390,ENSG00000283598,ENSG00000117507
chr1	171123378	171123528	1:171123378-171123528	ENSG00000007933,ENSG00000221390,ENSG00000283598,ENSG00000117507
chr1	171140009	171140165	1:171140009-171140165	ENSG00000221390,ENSG00000283598,ENSG00000117507
chr1	171158195	171158365	1:171158195-171158365	ENSG00000221390,ENSG00000283598,ENSG00000117507
chr1	171160315	171160465	1:171160315-171160465	ENSG00000221390,ENSG00000283598,ENSG00000117507
chr1	171187016	171187166	1:171187016-171187166	ENSG00000094963
chr1	171188775	171188925	1:171188775-171188925	ENSG00000007933,ENSG00000221390,ENSG00000283598,ENSG00000117507,ENSG00000094963
chr1	171220675	171220825	1:171220675-171220825	ENSG00000007933,ENSG00000221390,ENSG00000283598,ENSG00000225243
chr1	171221757	171221952	1:171221757-171221952	ENSG00000225243
chr1	171226875	171227025	1:171226875-171227025	ENSG00000226552,ENSG00000007933,ENSG00000221390,ENSG00000283598,ENSG00000225243,ENSG00000230547
chr1	171245575	171245725	1:171245575-171245725	ENSG00000231424,ENSG00000010932,ENSG00000206692,ENSG00000230547
chr1	171251455	171251605	1:171251455-171251605	ENSG00000231424,ENSG00000010932,ENSG00000206692,ENSG00000230547
chr1	171251795	171251945	1:171251795-171251945	ENSG00000231424,ENSG00000010932,ENSG00000206692,ENSG00000230547
chr1	171252482	171252632	1:171252482-171252632	ENSG00000231424,ENSG00000010932,ENSG00000206692,ENSG00000230547
chr1	171313955	171314125	1:171313955-171314125	ENSG00000231424,ENSG00000007933,ENSG00000221390,ENSG00000283598,ENSG00000010932,ENSG00000206692,ENSG00000230547,ENSG00000076258,ENSG00000285665,ENSG00000268062,ENSG00000234333
chr1	171326715	171326865	1:171326715-171326865	ENSG00000076258,ENSG00000285665,ENSG00000268062
chr1	171328955	171329105	1:171328955-171329105	ENSG00000076258,ENSG00000285665,ENSG00000268062
chr1	171359875	171360045	1:171359875-171360045	ENSG00000285665,ENSG00000268062
chr1	171360295	171360445	1:171360295-171360445	ENSG00000285665,ENSG00000268062,ENSG00000234333
chr1	171394194	171394344	1:171394194-171394344	ENSG00000239428
chr1	171394753	171394903	1:171394753-171394903	ENSG00000239428
chr1	171397095	171397265	1:171397095-171397265	ENSG00000230547,ENSG00000285665,ENSG00000268062,ENSG00000239428,ENSG00000234333
chr1	171398195	171398405	1:171398195-171398405	ENSG00000239428,ENSG00000234333
chr1	171405195	171405365	1:171405195-171405365	ENSG00000285665,ENSG00000268062,ENSG00000234333
chr1	171476675	171476825	1:171476675-171476825	ENSG00000234333
chr1	171485395	171485545	1:171485395-171485545	ENSG00000268062,ENSG00000234333,ENSG00000117523
chr1	171485935	171486085	1:171485935-171486085	ENSG00000234333,ENSG00000117523
chr1	171486135	171486305	1:171486135-171486305	ENSG00000234333,ENSG00000117523
chr1	171507012	171507185	1:171507012-171507185	-
chr1	171554075	171554225	1:171554075-171554225	ENSG00000117523
chr1	171558815	171558971	1:171558815-171558971	-
chr1	171566654	171566804	1:171566654-171566804	-
chr1	171589437	171589587	1:171589437-171589587	-
chr1	171614561	171614726	1:171614561-171614726	ENSG00000283683
chr1	171615055	171615205	1:171615055-171615205	ENSG00000283683
chr1	171623744	171623894	1:171623744-171623894	ENSG00000283683
chr1	171636274	171636425	1:171636274-171636425	ENSG00000283683
chr1	171641215	171641365	1:171641215-171641365	-
chr1	171645035	171645185	1:171645035-171645185	ENSG00000283683,ENSG00000034971,ENSG00000233328,ENSG00000230364,ENSG00000253060,ENSG00000224600
chr1	171645443	171645593	1:171645443-171645593	ENSG00000034971
chr1	171652475	171652625	1:171652475-171652625	ENSG00000034971
chr1	171654495	171654645	1:171654495-171654645	ENSG00000034971,ENSG00000233328,ENSG00000230364
chr1	171655315	171655465	1:171655315-171655465	ENSG00000034971,ENSG00000233328,ENSG00000230364,ENSG00000253060
chr1	171655575	171655745	1:171655575-171655745	ENSG00000034971,ENSG00000233328,ENSG00000230364
chr1	171675192	171675342	1:171675192-171675342	ENSG00000233328,ENSG00000230364
chr1	171715995	171716145	1:171715995-171716145	-
chr1	171741395	171741545	1:171741395-171741545	ENSG00000117533,ENSG00000232261,ENSG00000271459,ENSG00000236741,ENSG00000253060
chr1	171741975	171742145	1:171741975-171742145	ENSG00000117533,ENSG00000232261,ENSG00000271459,ENSG00000236741,ENSG00000253060,ENSG00000010165,ENSG00000224600
chr1	171742655	171742805	1:171742655-171742805	ENSG00000117533,ENSG00000232261,ENSG00000271459,ENSG00000236741,ENSG00000253060
chr1	171743239	171743405	1:171743239-171743405	ENSG00000117533,ENSG00000232261
chr1	171744324	171744474	1:171744324-171744474	ENSG00000117533
chr1	171758135	171758305	1:171758135-171758305	ENSG00000232261,ENSG00000271459,ENSG00000236741,ENSG00000253060
chr1	171780802	171780952	1:171780802-171780952	ENSG00000010165
chr1	171781375	171781545	1:171781375-171781545	ENSG00000117533,ENSG00000232261,ENSG00000271459,ENSG00000236741,ENSG00000253060,ENSG00000010165,ENSG00000213060,ENSG00000224600
chr1	171781877	171782145	1:171781877-171782145	ENSG00000010165
chr1	171801535	171801685	1:171801535-171801685	ENSG00000213060,ENSG00000224600
chr1	171841375	171841545	1:171841375-171841545	ENSG00000224600,ENSG00000197959,ENSG00000233540
chr1	171842315	171842465	1:171842315-171842465	ENSG00000224600,ENSG00000197959
chr1	171868273	171868446	1:171868273-171868446	ENSG00000233540
chr1	171881635	171881785	1:171881635-171881785	ENSG00000233540
chr1	171899055	171899205	1:171899055-171899205	-
chr1	171911655	171911825	1:171911655-171911825	ENSG00000224600
chr1	171954515	171954685	1:171954515-171954685	ENSG00000224600
chr1	171984975	171985125	1:171984975-171985125	ENSG00000213060,ENSG00000224600
chr1	171985458	171985608	1:171985458-171985608	-
chr1	171985775	171985945	1:171985775-171985945	ENSG00000213060
chr1	172002855	172003005	1:172002855-172003005	-
chr1	172041828	172041978	1:172041828-172041978	-
chr1	172090335	172090485	1:172090335-172090485	ENSG00000283844,ENSG00000283152,ENSG00000287336
chr1	172120655	172120805	1:172120655-172120805	-
chr1	172138735	172138885	1:172138735-172138885	ENSG00000230630,ENSG00000283844,ENSG00000283152,ENSG00000208024
chr1	172144835	172144985	1:172144835-172144985	ENSG00000230630,ENSG00000283844,ENSG00000283152,ENSG00000208024
chr1	172145090	172145240	1:172145090-172145240	ENSG00000230630,ENSG00000283844,ENSG00000283152,ENSG00000208024
chr1	172145475	172145625	1:172145475-172145625	ENSG00000230630,ENSG00000283844,ENSG00000283152,ENSG00000208024
chr1	172163657	172163807	1:172163657-172163807	ENSG00000287336
chr1	172168455	172168605	1:172168455-172168605	ENSG00000230630,ENSG00000283844,ENSG00000283152,ENSG00000208024,ENSG00000287336
chr1	172203193	172203343	1:172203193-172203343	ENSG00000287336
chr1	172269336	172269486	1:172269336-172269486	ENSG00000287336
chr1	172269775	172269945	1:172269775-172269945	ENSG00000287336
chr1	172270095	172270245	1:172270095-172270245	ENSG00000287336
chr1	172352059	172352234	1:172352059-172352234	ENSG00000206684
chr1	172358582	172358732	1:172358582-172358732	ENSG00000206684
chr1	172358835	172359065	1:172358835-172359065	ENSG00000206684
chr1	172359144	172359305	1:172359144-172359305	ENSG00000206684
chr1	172360577	172360734	1:172360577-172360734	ENSG00000206684
chr1	172383695	172383886	1:172383695-172383886	ENSG00000197959,ENSG00000206684,ENSG00000135845
chr1	172399615	172399765	1:172399615-172399765	ENSG00000283844,ENSG00000283152
chr1	172400159	172400312	1:172400159-172400312	-
chr1	172401960	172402145	1:172401960-172402145	-
chr1	172416576	172416726	1:172416576-172416726	ENSG00000135845,ENSG00000180999
chr1	172429435	172429605	1:172429435-172429605	ENSG00000180999
chr1	172443675	172443825	1:172443675-172443825	ENSG00000135845
chr1	172444055	172444225	1:172444055-172444225	ENSG00000135845,ENSG00000180999
chr1	172450035	172450185	1:172450035-172450185	ENSG00000135845,ENSG00000180999
chr1	172452315	172452465	1:172452315-172452465	ENSG00000180999
chr1	172452775	172452925	1:172452775-172452925	ENSG00000180999
chr1	172465735	172465905	1:172465735-172465905	-
chr1	172472575	172472725	1:172472575-172472725	-
chr1	172476515	172476705	1:172476515-172476705	-
chr1	172487181	172487331	1:172487181-172487331	-
chr1	172497315	172497485	1:172497315-172497485	-
chr1	172499983	172500133	1:172499983-172500133	-
chr1	172532415	172532585	1:172532415-172532585	ENSG00000094975
chr1	172532895	172533085	1:172532895-172533085	ENSG00000094975,ENSG00000251943
chr1	172533775	172534025	1:172533775-172534025	ENSG00000094975
chr1	172545415	172545565	1:172545415-172545565	-
chr1	172609637	172609805	1:172609637-172609805	ENSG00000251943
chr1	172626975	172627125	1:172626975-172627125	ENSG00000251943
chr1	172643675	172643865	1:172643675-172643865	ENSG00000251943,ENSG00000117560
chr1	172650595	172650745	1:172650595-172650745	ENSG00000117560
chr1	172650923	172651073	1:172650923-172651073	ENSG00000117560
chr1	172654639	172654789	1:172654639-172654789	ENSG00000117560
chr1	172680756	172680985	1:172680756-172680985	-
chr1	172682915	172683085	1:172682915-172683085	-
chr1	172699835	172699985	1:172699835-172699985	ENSG00000251943
chr1	172719755	172719925	1:172719755-172719925	ENSG00000251943
chr1	172742715	172742885	1:172742715-172742885	ENSG00000229785,ENSG00000279061
chr1	172745075	172745225	1:172745075-172745225	ENSG00000229785,ENSG00000279061,ENSG00000224228
chr1	172777695	172777845	1:172777695-172777845	ENSG00000224228
chr1	172821655	172821805	1:172821655-172821805	ENSG00000120337
chr1	172826095	172826265	1:172826095-172826265	ENSG00000224000,ENSG00000120337,ENSG00000230849
chr1	172845555	172845705	1:172845555-172845705	ENSG00000224000
chr1	172847082	172847232	1:172847082-172847232	-
chr1	172851138	172851288	1:172851138-172851288	-
chr1	172883955	172884105	1:172883955-172884105	ENSG00000227177,ENSG00000224000
chr1	172895269	172895445	1:172895269-172895445	ENSG00000227177,ENSG00000224000,ENSG00000120337
chr1	172898975	172899145	1:172898975-172899145	ENSG00000227177,ENSG00000224000,ENSG00000120337
chr1	172940375	172940705	1:172940375-172940705	ENSG00000224000
chr1	172971275	172971425	1:172971275-172971425	-
chr1	173016042	173016192	1:173016042-173016192	ENSG00000120337
chr1	173044737	173044925	1:173044737-173044925	ENSG00000120337
chr1	173122978	173123128	1:173122978-173123128	ENSG00000120337,ENSG00000230849
chr1	173123375	173123525	1:173123375-173123525	ENSG00000120337,ENSG00000230849
chr1	173161915	173162065	1:173161915-173162065	ENSG00000230849,ENSG00000226375
chr1	173182323	173182473	1:173182323-173182473	ENSG00000230849,ENSG00000226375
chr1	173190675	173190825	1:173190675-173190825	ENSG00000120337,ENSG00000230849,ENSG00000226375,ENSG00000117586
chr1	173191151	173191315	1:173191151-173191315	ENSG00000226375
chr1	173202475	173202625	1:173202475-173202625	ENSG00000229785,ENSG00000120337,ENSG00000230849,ENSG00000117586
chr1	173205435	173205625	1:173205435-173205625	ENSG00000117586
chr1	173255095	173255245	1:173255095-173255245	-
chr1	173255315	173255485	1:173255315-173255485	ENSG00000232751
chr1	173258592	173258762	1:173258592-173258762	-
chr1	173299315	173299465	1:173299315-173299465	ENSG00000232751
chr1	173303055	173303205	1:173303055-173303205	ENSG00000232751
chr1	173303395	173303545	1:173303395-173303545	ENSG00000232751
chr1	173304675	173304825	1:173304675-173304825	ENSG00000232751
chr1	173331964	173332114	1:173331964-173332114	ENSG00000232751
chr1	173364972	173365122	1:173364972-173365122	ENSG00000232751,ENSG00000231615
chr1	173392054	173392220	1:173392054-173392220	ENSG00000232751
chr1	173393163	173393313	1:173393163-173393313	ENSG00000232751
chr1	173420395	173420565	1:173420395-173420565	ENSG00000232751,ENSG00000203739
chr1	173422535	173422685	1:173422535-173422685	-
chr1	173429575	173429725	1:173429575-173429725	ENSG00000203739
chr1	173430015	173430185	1:173430015-173430185	ENSG00000232751,ENSG00000203739,ENSG00000238272,ENSG00000225591,ENSG00000252357,ENSG00000200755
chr1	173431295	173431465	1:173431295-173431465	ENSG00000232751,ENSG00000203739,ENSG00000117592,ENSG00000238272,ENSG00000225591,ENSG00000200674,ENSG00000120334,ENSG00000252357,ENSG00000117593,ENSG00000200755
chr1	173475215	173475365	1:173475215-173475365	ENSG00000203739,ENSG00000117592
chr1	173475823	173476025	1:173475823-173476025	ENSG00000117592
chr1	173476075	173476245	1:173476075-173476245	ENSG00000203739,ENSG00000117592
chr1	173476315	173476465	1:173476315-173476465	ENSG00000203739,ENSG00000117592
chr1	173477015	173477205	1:173477015-173477205	ENSG00000203739,ENSG00000117592,ENSG00000238272,ENSG00000225591,ENSG00000252357
chr1	173477235	173477385	1:173477235-173477385	ENSG00000203739,ENSG00000117592
chr1	173477535	173477725	1:173477535-173477725	ENSG00000203739,ENSG00000117592
chr1	173477855	173478005	1:173477855-173478005	ENSG00000203739,ENSG00000117592
chr1	173478195	173478365	1:173478195-173478365	ENSG00000203739,ENSG00000117592
chr1	173489306	173489456	1:173489306-173489456	-
chr1	173503475	173503645	1:173503475-173503645	ENSG00000238272
chr1	173507918	173508068	1:173507918-173508068	-
chr1	173527315	173527465	1:173527315-173527465	ENSG00000238272
chr1	173527572	173527722	1:173527572-173527722	ENSG00000238272
chr1	173529235	173529385	1:173529235-173529385	ENSG00000238272
chr1	173531301	173531451	1:173531301-173531451	ENSG00000238272
chr1	173581076	173581226	1:173581076-173581226	ENSG00000162753,ENSG00000238272
chr1	173603082	173603232	1:173603082-173603232	ENSG00000162753
chr1	173603375	173603585	1:173603375-173603585	ENSG00000162753,ENSG00000238272
chr1	173639295	173639445	1:173639295-173639445	ENSG00000232113
chr1	173640715	173640865	1:173640715-173640865	ENSG00000232113
chr1	173668228	173668378	1:173668228-173668378	ENSG00000285777,ENSG00000183831
chr1	173669535	173669685	1:173669535-173669685	ENSG00000238272,ENSG00000285777,ENSG00000183831,ENSG00000225591
chr1	173669735	173669925	1:173669735-173669925	ENSG00000238272,ENSG00000285777,ENSG00000183831
chr1	173670111	173670261	1:173670111-173670261	ENSG00000285777,ENSG00000183831
chr1	173670815	173670965	1:173670815-173670965	ENSG00000285777,ENSG00000183831
chr1	173688817	173689117	1:173688817-173689117	-
chr1	173714501	173714651	1:173714501-173714651	ENSG00000076321
chr1	173714875	173715045	1:173714875-173715045	ENSG00000238272,ENSG00000076321,ENSG00000225591,ENSG00000252357
chr1	173715155	173715305	1:173715155-173715305	ENSG00000076321,ENSG00000225591
chr1	173715415	173715565	1:173715415-173715565	ENSG00000076321,ENSG00000225591
```
