## Supplementary material for "Cell type-specific epigenetic regulatory circuitry of coronary artery disease loci": CM_DNase_c4_hg38_EnhancerInteractions.bed (part 2 of 16)

```
chr1	173715815	173715965	1:173715815-173715965	-
chr1	173780010	173780225	1:173780010-173780225	ENSG00000076321,ENSG00000200674
chr1	173792055	173792205	1:173792055-173792205	ENSG00000200674,ENSG00000252357
chr1	173823695	173823845	1:173823695-173823845	-
chr1	173824435	173824605	1:173824435-173824605	ENSG00000225591,ENSG00000200674,ENSG00000120334,ENSG00000252357,ENSG00000117593
chr1	173824835	173824985	1:173824835-173824985	ENSG00000225591,ENSG00000200674,ENSG00000120334,ENSG00000252357,ENSG00000117593
chr1	173866541	173866691	1:173866541-173866691	-
chr1	173867535	173867705	1:173867535-173867705	ENSG00000234741,ENSG00000270084,ENSG00000185278
chr1	173868095	173868245	1:173868095-173868245	ENSG00000234741,ENSG00000270084,ENSG00000185278,ENSG00000252231,ENSG00000200755
chr1	173868575	173868725	1:173868575-173868725	ENSG00000234741,ENSG00000270084,ENSG00000185278,ENSG00000200755
chr1	173891693	173891843	1:173891693-173891843	-
chr1	173914375	173914547	1:173914375-173914547	ENSG00000117601,ENSG00000252231
chr1	173915722	173915872	1:173915722-173915872	ENSG00000117601,ENSG00000252231
chr1	174021215	174021365	1:174021215-174021365	ENSG00000135870,ENSG00000236535,ENSG00000224977
chr1	174022095	174022245	1:174022095-174022245	ENSG00000135870,ENSG00000200755,ENSG00000236535,ENSG00000224977
chr1	174022355	174022545	1:174022355-174022545	ENSG00000135870,ENSG00000200755,ENSG00000236535,ENSG00000224977,ENSG00000225713
chr1	174022755	174022965	1:174022755-174022965	ENSG00000135870,ENSG00000236535,ENSG00000224977
chr1	174023655	174023825	1:174023655-174023825	ENSG00000135870,ENSG00000200755,ENSG00000236535,ENSG00000224977
chr1	174028615	174028785	1:174028615-174028785	ENSG00000135870,ENSG00000224977
chr1	174028995	174029145	1:174028995-174029145	ENSG00000135870,ENSG00000224977
chr1	174036315	174036465	1:174036315-174036465	ENSG00000200755,ENSG00000225713
chr1	174036907	174037057	1:174036907-174037057	-
chr1	174044930	174045080	1:174044930-174045080	-
chr1	174068090	174068245	1:174068090-174068245	-
chr1	174074875	174075025	1:174074875-174075025	ENSG00000225713
chr1	174077895	174078045	1:174077895-174078045	ENSG00000225713
chr1	174112935	174113085	1:174112935-174113085	ENSG00000200755,ENSG00000225713
chr1	174114955	174115125	1:174114955-174115125	ENSG00000225713
chr1	174118815	174118985	1:174118815-174118985	ENSG00000200755,ENSG00000225713
chr1	174135955	174136105	1:174135955-174136105	-
chr1	174157351	174157501	1:174157351-174157501	ENSG00000227373
chr1	174159315	174159505	1:174159315-174159505	ENSG00000200755,ENSG00000225713,ENSG00000227373,ENSG00000152061
chr1	174159835	174160045	1:174159835-174160045	ENSG00000227373,ENSG00000152061
chr1	174160315	174160485	1:174160315-174160485	ENSG00000227373
chr1	174217835	174217985	1:174217835-174217985	ENSG00000200755,ENSG00000225713
chr1	174258195	174258365	1:174258195-174258365	ENSG00000223828
chr1	174262815	174262965	1:174262815-174262965	ENSG00000237317,ENSG00000223828
chr1	174266562	174266712	1:174266562-174266712	-
chr1	174267355	174267505	1:174267355-174267505	-
chr1	174273880	174274030	1:174273880-174274030	-
chr1	174274635	174274785	1:174274635-174274785	-
chr1	174337975	174338125	1:174337975-174338125	ENSG00000237317
chr1	174359275	174359425	1:174359275-174359425	ENSG00000237317
chr1	174393988	174394138	1:174393988-174394138	ENSG00000237317
chr1	174413755	174413945	1:174413755-174413945	ENSG00000237317
chr1	174445935	174446085	1:174445935-174446085	ENSG00000203737
chr1	174447911	174448061	1:174447911-174448061	ENSG00000203737
chr1	174465991	174466141	1:174465991-174466141	-
chr1	174491794	174491944	1:174491794-174491944	-
chr1	174520015	174520165	1:174520015-174520165	-
chr1	174535355	174535545	1:174535355-174535545	-
chr1	174652695	174652845	1:174652695-174652845	-
chr1	174653035	174653185	1:174653035-174653185	-
chr1	174660115	174660265	1:174660115-174660265	-
chr1	174660635	174660785	1:174660635-174660785	-
chr1	174692391	174692596	1:174692391-174692596	-
chr1	174693208	174693358	1:174693208-174693358	-
chr1	174726635	174726785	1:174726635-174726785	ENSG00000223828
chr1	174744075	174744225	1:174744075-174744225	ENSG00000223828
chr1	174746006	174746156	1:174746006-174746156	ENSG00000223828
chr1	174770085	174770245	1:174770085-174770245	ENSG00000223828,ENSG00000231378
chr1	174799655	174799825	1:174799655-174799825	ENSG00000152061,ENSG00000223828,ENSG00000231378,ENSG00000235869,ENSG00000229531
chr1	174800375	174800525	1:174800375-174800525	ENSG00000231378,ENSG00000235869
chr1	174874351	174874501	1:174874351-174874501	ENSG00000152061,ENSG00000231378,ENSG00000237249,ENSG00000235869
chr1	174875355	174875505	1:174875355-174875505	ENSG00000152061,ENSG00000231378,ENSG00000237249,ENSG00000223525,ENSG00000235869
chr1	174883495	174883645	1:174883495-174883645	ENSG00000231378,ENSG00000237249,ENSG00000223525,ENSG00000235869
chr1	174892182	174892332	1:174892182-174892332	ENSG00000231378,ENSG00000237249,ENSG00000223525,ENSG00000235869
chr1	174963635	174963785	1:174963635-174963785	ENSG00000152061,ENSG00000235869,ENSG00000229531
chr1	174965579	174965836	1:174965579-174965836	ENSG00000229531
chr1	174983335	174983485	1:174983335-174983485	ENSG00000152061,ENSG00000231378,ENSG00000235869,ENSG00000229531
chr1	174998595	174998805	1:174998595-174998805	ENSG00000252552,ENSG00000287697,ENSG00000116161
chr1	174999315	174999505	1:174999315-174999505	ENSG00000223828,ENSG00000231378,ENSG00000235869,ENSG00000229531,ENSG00000252552,ENSG00000287697,ENSG00000116161
chr1	174999655	174999885	1:174999655-174999885	ENSG00000223828,ENSG00000231378,ENSG00000237249,ENSG00000223525,ENSG00000235869,ENSG00000229531,ENSG00000252552,ENSG00000287697,ENSG00000116161
chr1	175000435	175000605	1:175000435-175000605	ENSG00000116161
chr1	175023055	175023205	1:175023055-175023205	ENSG00000120333,ENSG00000206659
chr1	175023435	175023605	1:175023435-175023605	ENSG00000223828,ENSG00000231378,ENSG00000235869,ENSG00000229531,ENSG00000252552,ENSG00000287697,ENSG00000116161,ENSG00000120333,ENSG00000206659,ENSG00000181101
chr1	175029835	175029985	1:175029835-175029985	ENSG00000235869,ENSG00000120333,ENSG00000206659,ENSG00000181101,ENSG00000120332
chr1	175030602	175030752	1:175030602-175030752	-
chr1	175043889	175044039	1:175043889-175044039	ENSG00000181101
chr1	175072515	175072694	1:175072515-175072694	ENSG00000120332
chr1	175125395	175125545	1:175125395-175125545	ENSG00000181101,ENSG00000120332
chr1	175130257	175130407	1:175130257-175130407	-
chr1	175146655	175146805	1:175146655-175146805	ENSG00000233946,ENSG00000260990
chr1	175147078	175147228	1:175147078-175147228	-
chr1	175152135	175152285	1:175152135-175152285	ENSG00000230687,ENSG00000233946,ENSG00000260990
chr1	175154975	175155125	1:175154975-175155125	ENSG00000235750,ENSG00000230687,ENSG00000233946,ENSG00000260990
chr1	175163831	175163981	1:175163831-175163981	-
chr1	175178155	175178305	1:175178155-175178305	ENSG00000230687
chr1	175192135	175192305	1:175192135-175192305	ENSG00000235750,ENSG00000230687
chr1	175192335	175192505	1:175192335-175192505	ENSG00000235750,ENSG00000230687
chr1	175192895	175193045	1:175192895-175193045	ENSG00000235750,ENSG00000230687
chr1	175193055	175193205	1:175193055-175193205	ENSG00000235750,ENSG00000230687,ENSG00000233946
chr1	175218875	175219025	1:175218875-175219025	ENSG00000230687
chr1	175221775	175221945	1:175221775-175221945	ENSG00000230687
chr1	175267855	175268045	1:175267855-175268045	ENSG00000233946
chr1	175278845	175278995	1:175278845-175278995	ENSG00000233946
chr1	175317352	175317505	1:175317352-175317505	ENSG00000233946,ENSG00000260990
chr1	175319715	175319885	1:175319715-175319885	ENSG00000235750,ENSG00000230687,ENSG00000233946,ENSG00000260990
chr1	175338595	175338745	1:175338595-175338745	ENSG00000233946
chr1	175373915	175374065	1:175373915-175374065	-
chr1	175399857	175400007	1:175399857-175400007	-
chr1	175400875	175401025	1:175400875-175401025	ENSG00000116147
chr1	175408072	175408222	1:175408072-175408222	ENSG00000116147
chr1	175410015	175410165	1:175410015-175410165	ENSG00000116147
chr1	175424215	175424365	1:175424215-175424365	-
chr1	175430533	175430683	1:175430533-175430683	-
chr1	175464855	175465005	1:175464855-175465005	-
chr1	175467595	175467745	1:175467595-175467745	-
chr1	175481255	175481405	1:175481255-175481405	-
chr1	175505235	175505430	1:175505235-175505430	-
chr1	175520475	175520625	1:175520475-175520625	-
chr1	175557435	175557585	1:175557435-175557585	ENSG00000235628
chr1	175562335	175562485	1:175562335-175562485	ENSG00000235628
chr1	175563335	175563485	1:175563335-175563485	ENSG00000235628
chr1	175563636	175563786	1:175563636-175563786	ENSG00000235628
chr1	175566352	175566502	1:175566352-175566502	-
chr1	175591215	175591365	1:175591215-175591365	-
chr1	175598940	175599090	1:175598940-175599090	-
chr1	175599315	175599465	1:175599315-175599465	-
chr1	175604195	175604365	1:175604195-175604365	-
chr1	175620615	175620765	1:175620615-175620765	-
chr1	175628694	175628844	1:175628694-175628844	-
chr1	175653235	175653385	1:175653235-175653385	-
chr1	175653395	175653545	1:175653395-175653545	-
chr1	175678591	175678741	1:175678591-175678741	-
chr1	175691055	175691205	1:175691055-175691205	-
chr1	175702213	175702385	1:175702213-175702385	-
chr1	175713648	175713798	1:175713648-175713798	-
chr1	175725775	175725925	1:175725775-175725925	ENSG00000116147
chr1	175743095	175743245	1:175743095-175743245	ENSG00000116147
chr1	175743425	175743575	1:175743425-175743575	ENSG00000116147
chr1	175743695	175743845	1:175743695-175743845	ENSG00000116147
chr1	175750775	175750945	1:175750775-175750945	-
chr1	175755186	175755336	1:175755186-175755336	-
chr1	175757495	175757645	1:175757495-175757645	-
chr1	175802515	175802665	1:175802515-175802665	-
chr1	175802855	175803025	1:175802855-175803025	-
chr1	175815415	175815577	1:175815415-175815577	-
chr1	175819015	175819165	1:175819015-175819165	-
chr1	175824075	175824245	1:175824075-175824245	-
chr1	175841719	175841869	1:175841719-175841869	-
chr1	175848475	175848625	1:175848475-175848625	-
chr1	175863455	175863605	1:175863455-175863605	-
chr1	175866921	175867071	1:175866921-175867071	ENSG00000224718
chr1	175871775	175871925	1:175871775-175871925	ENSG00000224718,ENSG00000227740,ENSG00000230777
chr1	175885395	175885545	1:175885395-175885545	ENSG00000224718,ENSG00000227740,ENSG00000230777
chr1	175888055	175888225	1:175888055-175888225	ENSG00000224718,ENSG00000227740,ENSG00000230777,ENSG00000228686,ENSG00000232463,ENSG00000253025,ENSG00000231020
chr1	175889959	175890109	1:175889959-175890109	ENSG00000227740,ENSG00000230777
chr1	175904935	175905105	1:175904935-175905105	ENSG00000227740,ENSG00000230777
chr1	175933875	175934045	1:175933875-175934045	ENSG00000227740,ENSG00000230777
chr1	175955361	175955511	1:175955361-175955511	ENSG00000252906
chr1	175965115	175965265	1:175965115-175965265	ENSG00000252906
chr1	175990375	175990525	1:175990375-175990525	ENSG00000228686
chr1	176034656	176034806	1:176034656-176034806	ENSG00000228686
chr1	176058875	176059045	1:176058875-176059045	ENSG00000227740,ENSG00000230777,ENSG00000252906,ENSG00000228686,ENSG00000232463,ENSG00000253025
chr1	176069595	176069745	1:176069595-176069745	-
chr1	176073655	176073805	1:176073655-176073805	ENSG00000227740,ENSG00000230777,ENSG00000228686,ENSG00000232463
chr1	176102355	176102525	1:176102355-176102525	-
chr1	176110315	176110485	1:176110315-176110485	-
chr1	176206355	176206505	1:176206355-176206505	ENSG00000143207,ENSG00000236021,ENSG00000273629
chr1	176206635	176206785	1:176206635-176206785	ENSG00000143207,ENSG00000236021,ENSG00000273629,ENSG00000232463,ENSG00000253025
chr1	176207175	176207345	1:176207175-176207345	ENSG00000143207,ENSG00000236021,ENSG00000273629,ENSG00000232463,ENSG00000253025
chr1	176207535	176207685	1:176207535-176207685	ENSG00000143207,ENSG00000228686,ENSG00000236021,ENSG00000273629,ENSG00000232463,ENSG00000253025,ENSG00000231020
chr1	176277658	176277808	1:176277658-176277808	ENSG00000227815,ENSG00000231020
chr1	176356445	176356595	1:176356445-176356595	-
chr1	176364315	176364465	1:176364315-176364465	ENSG00000225904
chr1	176364695	176364845	1:176364695-176364845	ENSG00000225904
chr1	176371135	176371285	1:176371135-176371285	ENSG00000225904
chr1	176375095	176375245	1:176375095-176375245	ENSG00000232463,ENSG00000253025,ENSG00000231020,ENSG00000225904
chr1	176391695	176391845	1:176391695-176391845	ENSG00000231020
chr1	176391915	176392085	1:176391915-176392085	-
chr1	176444355	176444505	1:176444355-176444505	-
chr1	176466655	176466805	1:176466655-176466805	ENSG00000116183
chr1	176469695	176469885	1:176469695-176469885	ENSG00000116183
chr1	176480035	176480185	1:176480035-176480185	-
chr1	176517464	176517614	1:176517464-176517614	-
chr1	176531895	176532065	1:176531895-176532065	ENSG00000116183
chr1	176535871	176536021	1:176535871-176536021	ENSG00000116183
chr1	176552675	176552825	1:176552675-176552825	ENSG00000116183
chr1	176559955	176560105	1:176559955-176560105	ENSG00000116183,ENSG00000237514,ENSG00000286754
chr1	176597915	176598065	1:176597915-176598065	ENSG00000237514
chr1	176600795	176600945	1:176600795-176600945	ENSG00000237514
chr1	176601575	176601745	1:176601575-176601745	ENSG00000237514
chr1	176602435	176602605	1:176602435-176602605	ENSG00000237514
chr1	176603435	176603585	1:176603435-176603585	ENSG00000237514
chr1	176628095	176628245	1:176628095-176628245	ENSG00000237514
chr1	176639105	176639255	1:176639105-176639255	-
chr1	176656395	176656545	1:176656395-176656545	ENSG00000253025,ENSG00000231020,ENSG00000237514
chr1	176670914	176671064	1:176670914-176671064	-
chr1	176677235	176677385	1:176677235-176677385	-
chr1	176684295	176684445	1:176684295-176684445	-
chr1	176691735	176691885	1:176691735-176691885	ENSG00000231020,ENSG00000237514,ENSG00000286754
chr1	176692515	176692685	1:176692515-176692685	ENSG00000237514
chr1	176693095	176693265	1:176693095-176693265	-
chr1	176693435	176693605	1:176693435-176693605	-
chr1	176694115	176694285	1:176694115-176694285	-
chr1	176694835	176695025	1:176694835-176695025	-
chr1	176696155	176696305	1:176696155-176696305	-
chr1	176717167	176717317	1:176717167-176717317	-
chr1	176745151	176745301	1:176745151-176745301	-
chr1	176747735	176747885	1:176747735-176747885	-
chr1	176779763	176779913	1:176779763-176779913	-
chr1	176785935	176786114	1:176785935-176786114	ENSG00000116183
chr1	176786335	176786485	1:176786335-176786485	ENSG00000116183
chr1	176786603	176786753	1:176786603-176786753	ENSG00000116183
chr1	176789795	176789945	1:176789795-176789945	ENSG00000116183
chr1	176800708	176800858	1:176800708-176800858	-
chr1	176801075	176801225	1:176801075-176801225	ENSG00000116183,ENSG00000286754
chr1	176801715	176801885	1:176801715-176801885	ENSG00000116183,ENSG00000286754
chr1	176803155	176803325	1:176803155-176803325	ENSG00000286754
chr1	176811975	176812125	1:176811975-176812125	ENSG00000286754
chr1	176817275	176817485	1:176817275-176817485	ENSG00000286754
chr1	176843815	176843965	1:176843815-176843965	ENSG00000286754
chr1	176847115	176847265	1:176847115-176847265	ENSG00000286754
chr1	176854235	176854385	1:176854235-176854385	ENSG00000286754
chr1	176857655	176857805	1:176857655-176857805	-
chr1	176878835	176878988	1:176878835-176878988	-
chr1	176881075	176881245	1:176881075-176881245	ENSG00000286754
chr1	176897435	176897605	1:176897435-176897605	-
chr1	176897895	176898045	1:176897895-176898045	-
chr1	176903655	176903805	1:176903655-176903805	-
chr1	176904195	176904709	1:176904195-176904709	-
chr1	176905197	176905347	1:176905197-176905347	-
chr1	176905675	176905825	1:176905675-176905825	-
chr1	176932235	176932385	1:176932235-176932385	-
chr1	176932615	176932765	1:176932615-176932765	-
chr1	176949135	176949305	1:176949135-176949305	-
chr1	176973435	176973585	1:176973435-176973585	-
chr1	176975195	176975365	1:176975195-176975365	-
chr1	176976315	176976486	1:176976315-176976486	-
chr1	176979562	176979712	1:176979562-176979712	-
chr1	176980135	176980345	1:176980135-176980345	-
chr1	176996655	176996805	1:176996655-176996805	-
chr1	177010315	177010465	1:177010315-177010465	-
chr1	177010515	177010705	1:177010515-177010705	ENSG00000202609
chr1	177016075	177016225	1:177016075-177016225	ENSG00000202609
chr1	177023888	177024048	1:177023888-177024048	ENSG00000202609
chr1	177033715	177033870	1:177033715-177033870	ENSG00000152092,ENSG00000202609
chr1	177034215	177034374	1:177034215-177034374	ENSG00000152092,ENSG00000202609
chr1	177040836	177040986	1:177040836-177040986	-
chr1	177045255	177045406	1:177045255-177045406	-
chr1	177066810	177066960	1:177066810-177066960	-
chr1	177087835	177087985	1:177087835-177087985	-
chr1	177089135	177089285	1:177089135-177089285	-
chr1	177119415	177119591	1:177119415-177119591	-
chr1	177122935	177123085	1:177122935-177123085	-
chr1	177130724	177130874	1:177130724-177130874	-
chr1	177138469	177138619	1:177138469-177138619	-
chr1	177142852	177143002	1:177142852-177143002	-
chr1	177145215	177145385	1:177145215-177145385	ENSG00000152092
chr1	177164174	177164324	1:177164174-177164324	ENSG00000152092
chr1	177164495	177164725	1:177164495-177164725	ENSG00000152092
chr1	177170775	177170925	1:177170775-177170925	ENSG00000152092,ENSG00000198797
chr1	177171300	177171525	1:177171300-177171525	ENSG00000198797
chr1	177181775	177181945	1:177181775-177181945	ENSG00000152092,ENSG00000198797
chr1	177206995	177207145	1:177206995-177207145	-
chr1	177209455	177209625	1:177209455-177209625	-
chr1	177211295	177211465	1:177211295-177211465	-
chr1	177219623	177219825	1:177219623-177219825	-
chr1	177219835	177220016	1:177219835-177220016	-
chr1	177230355	177230545	1:177230355-177230545	-
chr1	177230675	177230825	1:177230675-177230825	-
chr1	177256335	177256485	1:177256335-177256485	ENSG00000198797
chr1	177256675	177256825	1:177256675-177256825	ENSG00000198797
chr1	177256935	177257085	1:177256935-177257085	ENSG00000198797
chr1	177257338	177257488	1:177257338-177257488	ENSG00000198797
chr1	177257492	177257642	1:177257492-177257642	ENSG00000198797
chr1	177257795	177257945	1:177257795-177257945	ENSG00000198797
chr1	177274695	177274845	1:177274695-177274845	-
chr1	177278701	177279001	1:177278701-177279001	-
chr1	177302475	177302625	1:177302475-177302625	-
chr1	177313542	177313692	1:177313542-177313692	-
chr1	177315902	177316052	1:177315902-177316052	-
chr1	177327215	177327365	1:177327215-177327365	-
chr1	177334395	177334565	1:177334395-177334565	-
chr1	177351515	177351665	1:177351515-177351665	ENSG00000224968
chr1	177355695	177355845	1:177355695-177355845	ENSG00000224968
chr1	177410333	177410483	1:177410333-177410483	-
chr1	177424775	177424925	1:177424775-177424925	-
chr1	177442596	177442896	1:177442596-177442896	-
chr1	177525275	177525465	1:177525275-177525465	ENSG00000227579
chr1	177525836	177525986	1:177525836-177525986	-
chr1	177525995	177526145	1:177525995-177526145	-
chr1	177567515	177567665	1:177567515-177567665	ENSG00000227579
chr1	177585760	177585910	1:177585760-177585910	-
chr1	177599155	177599325	1:177599155-177599325	ENSG00000227579
chr1	177611515	177611665	1:177611515-177611665	-
chr1	177620728	177620878	1:177620728-177620878	-
chr1	177669235	177669385	1:177669235-177669385	-
chr1	177687035	177687241	1:177687035-177687241	ENSG00000236720
chr1	177701712	177701862	1:177701712-177701862	ENSG00000236720
chr1	177777695	177777845	1:177777695-177777845	-
chr1	177777955	177778105	1:177777955-177778105	-
chr1	177780215	177780365	1:177780215-177780365	-
chr1	177818617	177818767	1:177818617-177818767	-
chr1	177824214	177824364	1:177824214-177824364	-
chr1	177824646	177824796	1:177824646-177824796	-
chr1	177855062	177855212	1:177855062-177855212	-
chr1	177858591	177858741	1:177858591-177858741	-
chr1	177913795	177913965	1:177913795-177913965	-
chr1	177918993	177919182	1:177918993-177919182	ENSG00000227579
chr1	177928298	177928465	1:177928298-177928465	ENSG00000227579,ENSG00000120341
chr1	177933633	177933783	1:177933633-177933783	ENSG00000120341
chr1	177935115	177935265	1:177935115-177935265	ENSG00000120341
chr1	177946075	177946225	1:177946075-177946225	ENSG00000120341
chr1	177948475	177948625	1:177948475-177948625	ENSG00000120341
chr1	177959835	177960005	1:177959835-177960005	ENSG00000120341
chr1	177964155	177964305	1:177964155-177964305	ENSG00000120341
chr1	177969214	177969364	1:177969214-177969364	ENSG00000120341
chr1	177984275	177984445	1:177984275-177984445	ENSG00000120341
chr1	177997109	177997259	1:177997109-177997259	-
chr1	178012015	178012165	1:178012015-178012165	ENSG00000254154,ENSG00000276563
chr1	178031935	178032105	1:178031935-178032105	ENSG00000254154,ENSG00000242193,ENSG00000276563
chr1	178037935	178038085	1:178037935-178038085	ENSG00000254154,ENSG00000242193
chr1	178055235	178055385	1:178055235-178055385	-
chr1	178056035	178056185	1:178056035-178056185	-
chr1	178057435	178057585	1:178057435-178057585	-
chr1	178058255	178058445	1:178058255-178058445	-
chr1	178060926	178061076	1:178060926-178061076	-
chr1	178061375	178061543	1:178061375-178061543	-
chr1	178086757	178086907	1:178086757-178086907	ENSG00000224687
chr1	178093215	178093365	1:178093215-178093365	ENSG00000224687
chr1	178093595	178093765	1:178093595-178093765	ENSG00000254154,ENSG00000242193,ENSG00000224687,ENSG00000075391
chr1	178093995	178094145	1:178093995-178094145	ENSG00000224687,ENSG00000075391
chr1	178094395	178094545	1:178094395-178094545	ENSG00000224687,ENSG00000075391
chr1	178095114	178095271	1:178095114-178095271	ENSG00000224687
chr1	178098235	178098465	1:178098235-178098465	ENSG00000224687
chr1	178100855	178101005	1:178100855-178101005	-
chr1	178124255	178124405	1:178124255-178124405	ENSG00000075391
chr1	178126875	178127025	1:178126875-178127025	-
chr1	178157215	178157365	1:178157215-178157365	-
chr1	178168635	178168785	1:178168635-178168785	-
chr1	178173135	178173285	1:178173135-178173285	-
chr1	178174655	178174805	1:178174655-178174805	-
chr1	178189935	178190085	1:178189935-178190085	ENSG00000270575
chr1	178263395	178263545	1:178263395-178263545	-
chr1	178266681	178266981	1:178266681-178266981	-
chr1	178283035	178283189	1:178283035-178283189	-
chr1	178300015	178300165	1:178300015-178300165	ENSG00000264809
chr1	178310735	178310905	1:178310735-178310905	ENSG00000264809
chr1	178311315	178311465	1:178311315-178311465	-
chr1	178341335	178341505	1:178341335-178341505	ENSG00000075391,ENSG00000264809
chr1	178343013	178343163	1:178343013-178343163	ENSG00000075391
chr1	178344535	178344685	1:178344535-178344685	ENSG00000075391
chr1	178344975	178345125	1:178344975-178345125	ENSG00000075391
chr1	178371469	178371619	1:178371469-178371619	-
chr1	178372213	178372363	1:178372213-178372363	-
chr1	178376035	178376185	1:178376035-178376185	-
chr1	178388935	178389085	1:178388935-178389085	ENSG00000213058,ENSG00000264809
chr1	178398831	178398990	1:178398831-178398990	ENSG00000213058
chr1	178407755	178407905	1:178407755-178407905	ENSG00000213058
chr1	178433009	178433159	1:178433009-178433159	-
chr1	178435008	178435158	1:178435008-178435158	-
chr1	178438535	178438685	1:178438535-178438685	ENSG00000213058,ENSG00000264809
chr1	178439435	178439585	1:178439435-178439585	-
chr1	178470735	178470885	1:178470735-178470885	ENSG00000264809
chr1	178500515	178500665	1:178500515-178500665	ENSG00000188585,ENSG00000264809,ENSG00000285910,ENSG00000240021
chr1	178501835	178502005	1:178501835-178502005	ENSG00000188585,ENSG00000264809,ENSG00000285910,ENSG00000240021
chr1	178506715	178506885	1:178506715-178506885	ENSG00000285910,ENSG00000240021
chr1	178513695	178513845	1:178513695-178513845	ENSG00000285910,ENSG00000240021
chr1	178532075	178532225	1:178532075-178532225	-
chr1	178532415	178532565	1:178532415-178532565	ENSG00000285910,ENSG00000240021,ENSG00000213057,ENSG00000201347,ENSG00000228196,ENSG00000201791
chr1	178539136	178539286	1:178539136-178539286	ENSG00000213057
chr1	178541980	178542130	1:178541980-178542130	ENSG00000213057
chr1	178542175	178542385	1:178542175-178542385	ENSG00000213057,ENSG00000201347,ENSG00000201791
chr1	178542615	178542805	1:178542615-178542805	ENSG00000213057,ENSG00000201347,ENSG00000266417,ENSG00000228196,ENSG00000201791
chr1	178543075	178543225	1:178543075-178543225	ENSG00000213057,ENSG00000201347,ENSG00000266417,ENSG00000228196,ENSG00000201791
chr1	178576007	178576245	1:178576007-178576245	ENSG00000201347
chr1	178581681	178581831	1:178581681-178581831	ENSG00000201347
chr1	178596975	178597125	1:178596975-178597125	ENSG00000201347
chr1	178606095	178606245	1:178606095-178606245	ENSG00000201347,ENSG00000266417
chr1	178614425	178614575	1:178614425-178614575	-
chr1	178625795	178625965	1:178625795-178625965	ENSG00000266417
chr1	178644335	178644485	1:178644335-178644485	ENSG00000201347,ENSG00000273384,ENSG00000266417
chr1	178645595	178645765	1:178645595-178645765	ENSG00000273384,ENSG00000266417
chr1	178656137	178656287	1:178656137-178656287	ENSG00000273384,ENSG00000266417
chr1	178693491	178693641	1:178693491-178693641	ENSG00000266417
chr1	178695135	178695305	1:178695135-178695305	ENSG00000266417
chr1	178702178	178702328	1:178702178-178702328	ENSG00000266417
chr1	178704959	178705109	1:178704959-178705109	ENSG00000266417
chr1	178706599	178706749	1:178706599-178706749	ENSG00000266417
chr1	178725135	178725285	1:178725135-178725285	ENSG00000201347,ENSG00000266417,ENSG00000273062,ENSG00000116191,ENSG00000228196,ENSG00000201791
chr1	178725495	178725645	1:178725495-178725645	ENSG00000273062,ENSG00000116191
chr1	178725815	178725985	1:178725815-178725985	ENSG00000273062,ENSG00000116191
chr1	178726315	178726485	1:178726315-178726485	ENSG00000201347,ENSG00000266417,ENSG00000273062,ENSG00000116191,ENSG00000228196,ENSG00000201791
chr1	178727235	178727385	1:178727235-178727385	ENSG00000273062,ENSG00000116191
chr1	178753495	178753645	1:178753495-178753645	ENSG00000228196,ENSG00000201791
chr1	178767633	178767785	1:178767633-178767785	-
chr1	178768455	178768625	1:178768455-178768625	-
chr1	178774395	178774545	1:178774395-178774545	-
chr1	178782454	178782687	1:178782454-178782687	-
chr1	178792535	178792686	1:178792535-178792686	-
chr1	178803859	178804009	1:178803859-178804009	-
chr1	178870975	178871145	1:178870975-178871145	ENSG00000116194
chr1	178896055	178896207	1:178896055-178896207	-
chr1	178927095	178927307	1:178927095-178927307	-
chr1	179002795	179002965	1:179002795-179002965	ENSG00000213057,ENSG00000201347,ENSG00000116194
chr1	179017191	179017341	1:179017191-179017341	-
chr1	179021995	179022165	1:179021995-179022165	ENSG00000116199
chr1	179025755	179025905	1:179025755-179025905	ENSG00000116199,ENSG00000232750
chr1	179026135	179026305	1:179026135-179026305	ENSG00000116199,ENSG00000232750
chr1	179026515	179026665	1:179026515-179026665	ENSG00000116199,ENSG00000232750
chr1	179029035	179029185	1:179029035-179029185	ENSG00000116199,ENSG00000232750
chr1	179029215	179029365	1:179029215-179029365	ENSG00000116199,ENSG00000232750
chr1	179047515	179047705	1:179047515-179047705	ENSG00000232750
chr1	179048415	179048565	1:179048415-179048565	ENSG00000232750
chr1	179049236	179049386	1:179049236-179049386	ENSG00000232750
chr1	179079275	179079425	1:179079275-179079425	ENSG00000186283,ENSG00000162779
chr1	179081935	179082085	1:179081935-179082085	ENSG00000186283,ENSG00000234041,ENSG00000231905,ENSG00000212338,ENSG00000201619,ENSG00000231564,ENSG00000228191,ENSG00000162779
chr1	179082595	179082805	1:179082595-179082805	ENSG00000186283
chr1	179082835	179082985	1:179082835-179082985	ENSG00000186283
chr1	179083064	179083214	1:179083064-179083214	ENSG00000186283
chr1	179087799	179087949	1:179087799-179087949	ENSG00000186283
chr1	179090627	179090777	1:179090627-179090777	-
chr1	179091915	179092065	1:179091915-179092065	ENSG00000186283
chr1	179104735	179104885	1:179104735-179104885	ENSG00000234041
chr1	179105502	179105665	1:179105502-179105665	ENSG00000234041
chr1	179121208	179121365	1:179121208-179121365	ENSG00000143322,ENSG00000234041
chr1	179142924	179143125	1:179142924-179143125	ENSG00000143322,ENSG00000234041
chr1	179152137	179152287	1:179152137-179152287	ENSG00000234041
chr1	179177295	179177452	1:179177295-179177452	ENSG00000231905
chr1	179193935	179194085	1:179193935-179194085	ENSG00000234041,ENSG00000231905,ENSG00000212338,ENSG00000201619,ENSG00000231564
chr1	179198015	179198165	1:179198015-179198165	ENSG00000231905,ENSG00000212338,ENSG00000201619,ENSG00000231564
chr1	179228995	179229145	1:179228995-179229145	ENSG00000143322,ENSG00000201619,ENSG00000231564,ENSG00000225711
chr1	179229355	179229505	1:179229355-179229505	ENSG00000143322,ENSG00000201619,ENSG00000231564,ENSG00000225711,ENSG00000228191
chr1	179229615	179229785	1:179229615-179229785	ENSG00000143322,ENSG00000201619,ENSG00000231564,ENSG00000225711,ENSG00000228191
chr1	179251855	179252005	1:179251855-179252005	ENSG00000223794,ENSG00000228191
chr1	179253345	179253495	1:179253345-179253495	ENSG00000223794,ENSG00000228191
chr1	179292435	179292605	1:179292435-179292605	ENSG00000228191,ENSG00000057252
chr1	179293635	179293825	1:179293635-179293825	ENSG00000143322,ENSG00000234041,ENSG00000212338,ENSG00000201619,ENSG00000231564,ENSG00000223794,ENSG00000228191,ENSG00000057252,ENSG00000162779
chr1	179322557	179322707	1:179322557-179322707	-
chr1	179322795	179322945	1:179322795-179322945	-
chr1	179353735	179353885	1:179353735-179353885	-
chr1	179363460	179363610	1:179363460-179363610	ENSG00000162779
chr1	179365635	179365825	1:179365635-179365825	ENSG00000162779
chr1	179365875	179366025	1:179365875-179366025	ENSG00000162779
chr1	179366335	179366485	1:179366335-179366485	ENSG00000162779
chr1	179369875	179370025	1:179369875-179370025	ENSG00000162779
chr1	179440491	179440641	1:179440491-179440641	ENSG00000224620,ENSG00000236539
chr1	179441555	179441705	1:179441555-179441705	ENSG00000224620,ENSG00000236539
chr1	179447595	179447766	1:179447595-179447766	ENSG00000224620,ENSG00000236539
chr1	179545449	179545599	1:179545449-179545599	ENSG00000261250
chr1	179546862	179547025	1:179546862-179547025	ENSG00000261250
chr1	179575775	179575925	1:179575775-179575925	ENSG00000116218,ENSG00000251875,ENSG00000227141
chr1	179576068	179576218	1:179576068-179576218	ENSG00000116218,ENSG00000251875
chr1	179586275	179586445	1:179586275-179586445	ENSG00000116218,ENSG00000251875,ENSG00000227141,ENSG00000261060,ENSG00000162782
chr1	179591715	179591865	1:179591715-179591865	ENSG00000227141,ENSG00000261060,ENSG00000162782
chr1	179599755	179599905	1:179599755-179599905	ENSG00000227141,ENSG00000261060,ENSG00000162782
chr1	179669305	179669455	1:179669305-179669455	-
chr1	179703274	179703424	1:179703274-179703424	-
chr1	179706251	179706401	1:179706251-179706401	-
chr1	179706455	179706625	1:179706455-179706625	ENSG00000231966
chr1	179742975	179743145	1:179742975-179743145	ENSG00000243062,ENSG00000143340
chr1	179743355	179743565	1:179743355-179743565	ENSG00000243062,ENSG00000143340
chr1	179743755	179743925	1:179743755-179743925	ENSG00000243062,ENSG00000143340
chr1	179744215	179744365	1:179744215-179744365	ENSG00000243062,ENSG00000143340
chr1	179745021	179745171	1:179745021-179745171	ENSG00000243062,ENSG00000143340
chr1	179745315	179745465	1:179745315-179745465	ENSG00000243062,ENSG00000143340
chr1	179761355	179761511	1:179761355-179761511	-
chr1	179776495	179776645	1:179776495-179776645	-
chr1	179780007	179780157	1:179780007-179780157	-
chr1	179788383	179788533	1:179788383-179788533	-
chr1	179794768	179794918	1:179794768-179794918	-
chr1	179798952	179799102	1:179798952-179799102	-
chr1	179809935	179810085	1:179809935-179810085	ENSG00000229407,ENSG00000231966
chr1	179814895	179815045	1:179814895-179815045	ENSG00000243062,ENSG00000229407,ENSG00000231966
chr1	179824327	179824477	1:179824327-179824477	ENSG00000229407,ENSG00000231966
chr1	179867835	179867985	1:179867835-179867985	ENSG00000231966,ENSG00000169905,ENSG00000264916
chr1	179876055	179876224	1:179876055-179876224	ENSG00000169905,ENSG00000272906,ENSG00000143337
chr1	179876355	179876505	1:179876355-179876505	-
chr1	179877755	179877905	1:179877755-179877905	ENSG00000231966,ENSG00000169905,ENSG00000272906,ENSG00000143337,ENSG00000264916
chr1	179882235	179882385	1:179882235-179882385	ENSG00000169905,ENSG00000272906,ENSG00000143337,ENSG00000264916
chr1	179882575	179882745	1:179882575-179882745	ENSG00000231966,ENSG00000169905,ENSG00000272906,ENSG00000143337,ENSG00000264916,ENSG00000135837,ENSG00000235145
chr1	179883855	179884025	1:179883855-179884025	ENSG00000169905,ENSG00000272906,ENSG00000143337
chr1	179938835	179938985	1:179938835-179938985	ENSG00000264916,ENSG00000261831
chr1	179954595	179954765	1:179954595-179954765	ENSG00000231966,ENSG00000169905,ENSG00000272906,ENSG00000143337,ENSG00000264916,ENSG00000261831,ENSG00000260360,ENSG00000135837,ENSG00000235145,ENSG00000223450
chr1	179955115	179955265	1:179955115-179955265	ENSG00000264916,ENSG00000260360,ENSG00000135837,ENSG00000235145
chr1	180003395	180003545	1:180003395-180003545	ENSG00000235145,ENSG00000223450
chr1	180093395	180093545	1:180093395-180093545	ENSG00000135837
chr1	180116942	180117092	1:180116942-180117092	ENSG00000261817
chr1	180117355	180117525	1:180117355-180117525	ENSG00000261817
chr1	180154146	180154296	1:180154146-180154296	ENSG00000116260
chr1	180154715	180154905	1:180154715-180154905	ENSG00000261817,ENSG00000116260
chr1	180155291	180155441	1:180155291-180155441	-
chr1	180167195	180167345	1:180167195-180167345	-
chr1	180168015	180168231	1:180168015-180168231	-
chr1	180168795	180168945	1:180168795-180168945	-
chr1	180175835	180175985	1:180175835-180175985	-
chr1	180178915	180179085	1:180178915-180179085	-
chr1	180181195	180181345	1:180181195-180181345	-
chr1	180188295	180188445	1:180188295-180188445	-
chr1	180196619	180196769	1:180196619-180196769	ENSG00000116260
chr1	180213520	180213670	1:180213520-180213670	-
chr1	180219649	180219799	1:180219649-180219799	-
chr1	180229159	180229385	1:180229159-180229385	ENSG00000121454
chr1	180229515	180229665	1:180229515-180229665	ENSG00000121454
chr1	180229775	180229965	1:180229775-180229965	ENSG00000121454
chr1	180230075	180230245	1:180230075-180230245	ENSG00000121454
chr1	180231075	180231265	1:180231075-180231265	ENSG00000121454
chr1	180231695	180231845	1:180231695-180231845	ENSG00000121454
chr1	180234376	180234605	1:180234376-180234605	ENSG00000121454
chr1	180234695	180234905	1:180234695-180234905	ENSG00000121454
chr1	180235055	180235205	1:180235055-180235205	ENSG00000121454
chr1	180242075	180242225	1:180242075-180242225	ENSG00000121454,ENSG00000265435
chr1	180249435	180249585	1:180249435-180249585	ENSG00000121454
chr1	180252735	180252905	1:180252735-180252905	ENSG00000121454,ENSG00000235060,ENSG00000265435
chr1	180256796	180256946	1:180256796-180256946	-
chr1	180270021	180270171	1:180270021-180270171	ENSG00000230124
chr1	180270335	180270505	1:180270335-180270505	ENSG00000230124
chr1	180282559	180282709	1:180282559-180282709	ENSG00000230124
chr1	180288368	180288528	1:180288368-180288528	-
chr1	180343975	180344125	1:180343975-180344125	-
chr1	180344255	180344405	1:180344255-180344405	ENSG00000235060,ENSG00000265435
chr1	180358775	180358925	1:180358775-180358925	ENSG00000265435
chr1	180365163	180365313	1:180365163-180365313	-
chr1	180372786	180372936	1:180372786-180372936	-
chr1	180416115	180416265	1:180416115-180416265	ENSG00000230124,ENSG00000235060,ENSG00000265435
chr1	180422775	180422925	1:180422775-180422925	ENSG00000235060,ENSG00000265435
chr1	180478282	180478445	1:180478282-180478445	ENSG00000265435
chr1	180480535	180480685	1:180480535-180480685	-
chr1	180482555	180482705	1:180482555-180482705	ENSG00000235060,ENSG00000265435
chr1	180502535	180502705	1:180502535-180502705	ENSG00000230124,ENSG00000265435,ENSG00000236719
chr1	180515935	180516105	1:180515935-180516105	ENSG00000230124,ENSG00000206905,ENSG00000143324,ENSG00000283575
chr1	180519943	180520103	1:180519943-180520103	ENSG00000206905
chr1	180521595	180521785	1:180521595-180521785	ENSG00000206905
chr1	180522235	180522405	1:180522235-180522405	ENSG00000206905
chr1	180526495	180526645	1:180526495-180526645	-
chr1	180527358	180527508	1:180527358-180527508	-
chr1	180532944	180533094	1:180532944-180533094	-
chr1	180533615	180533765	1:180533615-180533765	ENSG00000206905,ENSG00000283575
chr1	180540915	180541065	1:180540915-180541065	ENSG00000236719
chr1	180542195	180542345	1:180542195-180542345	ENSG00000236719
chr1	180547095	180547245	1:180547095-180547245	ENSG00000236719
chr1	180561135	180561285	1:180561135-180561285	ENSG00000236719
chr1	180561438	180561588	1:180561438-180561588	ENSG00000236719
chr1	180562795	180562945	1:180562795-180562945	ENSG00000236719
chr1	180563035	180563185	1:180563035-180563185	ENSG00000236719
chr1	180603375	180603545	1:180603375-180603545	ENSG00000283575
chr1	180611752	180611902	1:180611752-180611902	-
chr1	180631875	180632025	1:180631875-180632025	ENSG00000143324,ENSG00000283575
chr1	180632335	180632545	1:180632335-180632545	ENSG00000143324,ENSG00000283575
chr1	180633795	180633945	1:180633795-180633945	ENSG00000143324
chr1	180636235	180636385	1:180636235-180636385	ENSG00000143324
chr1	180640555	180640705	1:180640555-180640705	ENSG00000283575
chr1	180643828	180643978	1:180643828-180643978	ENSG00000283575
chr1	180778901	180779065	1:180778901-180779065	ENSG00000283575
chr1	180786412	180786562	1:180786412-180786562	ENSG00000283575
chr1	180803321	180803621	1:180803321-180803621	-
chr1	180822075	180822261	1:180822075-180822261	-
chr1	180841575	180841725	1:180841575-180841725	-
chr1	180854495	180854645	1:180854495-180854645	-
chr1	180863275	180863445	1:180863275-180863445	ENSG00000206905,ENSG00000143324
chr1	180881995	180882145	1:180881995-180882145	ENSG00000143324,ENSG00000270711
chr1	180898555	180898728	1:180898555-180898728	ENSG00000225857
chr1	180912395	180912545	1:180912395-180912545	ENSG00000225857,ENSG00000135835,ENSG00000232586
chr1	180912775	180912925	1:180912775-180912925	ENSG00000225857,ENSG00000135835
chr1	180917453	180917603	1:180917453-180917603	ENSG00000135835
chr1	180923195	180923365	1:180923195-180923365	ENSG00000225857,ENSG00000135835,ENSG00000232586,ENSG00000251520,ENSG00000270711
chr1	180925596	180925746	1:180925596-180925746	ENSG00000135835,ENSG00000232586
chr1	180926355	180926505	1:180926355-180926505	ENSG00000135835,ENSG00000232586,ENSG00000251520
chr1	180926715	180926865	1:180926715-180926865	ENSG00000135835,ENSG00000232586,ENSG00000251520,ENSG00000270711
chr1	180927435	180927585	1:180927435-180927585	ENSG00000135835,ENSG00000232586,ENSG00000251520,ENSG00000270711
chr1	180933235	180933425	1:180933235-180933425	ENSG00000135835,ENSG00000232586,ENSG00000251520,ENSG00000270711
chr1	180981735	180981885	1:180981735-180981885	ENSG00000243155,ENSG00000251520,ENSG00000270711,ENSG00000135823
chr1	180988525	180988675	1:180988525-180988675	ENSG00000243155,ENSG00000270711,ENSG00000135823
chr1	181021801	181021951	1:181021801-181021951	ENSG00000135823
chr1	181022095	181022285	1:181022095-181022285	ENSG00000135823,ENSG00000153029
chr1	181022855	181023005	1:181022855-181023005	ENSG00000243155,ENSG00000232586,ENSG00000251520,ENSG00000270711,ENSG00000135823,ENSG00000153029
chr1	181023095	181023265	1:181023095-181023265	ENSG00000243155,ENSG00000232586,ENSG00000251520,ENSG00000270711,ENSG00000135823,ENSG00000153029
chr1	181033295	181033445	1:181033295-181033445	ENSG00000153029
chr1	181033835	181033985	1:181033835-181033985	ENSG00000153029
chr1	181038535	181038685	1:181038535-181038685	ENSG00000153029
chr1	181040604	181040754	1:181040604-181040754	-
chr1	181041555	181041705	1:181041555-181041705	-
chr1	181043035	181043185	1:181043035-181043185	-
chr1	181043600	181043750	1:181043600-181043750	-
chr1	181044655	181044805	1:181044655-181044805	-
chr1	181064275	181064428	1:181064275-181064428	-
chr1	181077630	181077780	1:181077630-181077780	-
chr1	181078055	181078205	1:181078055-181078205	-
chr1	181084335	181084505	1:181084335-181084505	ENSG00000162783
chr1	181088575	181088725	1:181088575-181088725	ENSG00000232586,ENSG00000251520,ENSG00000270711,ENSG00000153029,ENSG00000162783
chr1	181089175	181089325	1:181089175-181089325	ENSG00000162783
chr1	181089555	181089745	1:181089555-181089745	ENSG00000162783
chr1	181089835	181090025	1:181089835-181090025	ENSG00000162783
chr1	181090195	181090402	1:181090195-181090402	ENSG00000162783
chr1	181094995	181095165	1:181094995-181095165	ENSG00000162783
chr1	181096426	181096576	1:181096426-181096576	-
chr1	181100204	181100354	1:181100204-181100354	-
chr1	181104133	181104283	1:181104133-181104283	-
chr1	181104895	181105085	1:181104895-181105085	-
chr1	181105355	181105505	1:181105355-181105505	ENSG00000232586,ENSG00000251520,ENSG00000270711,ENSG00000162783
chr1	181105914	181106064	1:181105914-181106064	-
chr1	181117655	181117845	1:181117655-181117845	-
chr1	181127215	181127365	1:181127215-181127365	-
chr1	181133695	181133845	1:181133695-181133845	-
chr1	181142635	181142785	1:181142635-181142785	ENSG00000243155,ENSG00000232586,ENSG00000251520,ENSG00000270711,ENSG00000153029,ENSG00000162783
chr1	181153015	181153165	1:181153015-181153165	ENSG00000232586,ENSG00000251520,ENSG00000270711,ENSG00000153029
chr1	181166398	181166548	1:181166398-181166548	ENSG00000237292
chr1	181166655	181166825	1:181166655-181166825	ENSG00000232586,ENSG00000270711,ENSG00000237292
chr1	181180095	181180265	1:181180095-181180265	ENSG00000237292,ENSG00000225359
chr1	181180650	181180800	1:181180650-181180800	ENSG00000237292
chr1	181181935	181182085	1:181181935-181182085	ENSG00000237292
chr1	181187815	181187965	1:181187815-181187965	ENSG00000225359
chr1	181189975	181190125	1:181189975-181190125	ENSG00000225359
chr1	181203886	181204186	1:181203886-181204186	-
chr1	181205895	181206045	1:181205895-181206045	-
chr1	181206655	181206805	1:181206655-181206805	ENSG00000179452
chr1	181207175	181207325	1:181207175-181207325	-
chr1	181216555	181216705	1:181216555-181216705	ENSG00000179452
chr1	181216835	181217005	1:181216835-181217005	ENSG00000179452
chr1	181218958	181219125	1:181218958-181219125	-
chr1	181235873	181236023	1:181235873-181236023	ENSG00000179452
chr1	181317406	181317556	1:181317406-181317556	ENSG00000198216
chr1	181317635	181317805	1:181317635-181317805	ENSG00000198216
chr1	181318100	181318250	1:181318100-181318250	-
chr1	181318435	181318625	1:181318435-181318625	ENSG00000198216
chr1	181345198	181345348	1:181345198-181345348	-
chr1	181356555	181356705	1:181356555-181356705	-
chr1	181387115	181387285	1:181387115-181387285	-
chr1	181390655	181390805	1:181390655-181390805	-
chr1	181391635	181391785	1:181391635-181391785	-
chr1	181398055	181398205	1:181398055-181398205	-
chr1	181401797	181401947	1:181401797-181401947	-
chr1	181405712	181405862	1:181405712-181405862	-
chr1	181423375	181423565	1:181423375-181423565	ENSG00000225359
chr1	181423655	181423825	1:181423655-181423825	ENSG00000225359
chr1	181425015	181425185	1:181425015-181425185	ENSG00000225359
chr1	181469875	181470025	1:181469875-181470025	-
chr1	181479255	181479405	1:181479255-181479405	ENSG00000198216
chr1	181482795	181482945	1:181482795-181482945	ENSG00000198216
chr1	181483515	181483665	1:181483515-181483665	ENSG00000198216
chr1	181485875	181486025	1:181485875-181486025	ENSG00000198216
chr1	181504395	181504545	1:181504395-181504545	-
chr1	181513995	181514145	1:181513995-181514145	-
chr1	181514635	181514785	1:181514635-181514785	ENSG00000288574,ENSG00000272880,ENSG00000222397
chr1	181517605	181517765	1:181517605-181517765	-
chr1	181525461	181525611	1:181525461-181525611	-
chr1	181542011	181542185	1:181542011-181542185	-
chr1	181545473	181545623	1:181545473-181545623	-
chr1	181551299	181551485	1:181551299-181551485	-
chr1	181557415	181557614	1:181557415-181557614	-
chr1	181583735	181583905	1:181583735-181583905	-
chr1	181592335	181592485	1:181592335-181592485	-
chr1	181638094	181638244	1:181638094-181638244	-
chr1	181659136	181659286	1:181659136-181659286	ENSG00000273573
chr1	181659355	181659505	1:181659355-181659505	ENSG00000273573
chr1	181676395	181676545	1:181676395-181676545	ENSG00000273573
chr1	181706975	181707125	1:181706975-181707125	-
chr1	181731935	181732105	1:181731935-181732105	ENSG00000288574,ENSG00000272880
chr1	181739501	181739651	1:181739501-181739651	-
chr1	181751415	181751565	1:181751415-181751565	ENSG00000288574,ENSG00000272880,ENSG00000222397
chr1	181753545	181753695	1:181753545-181753695	ENSG00000288574,ENSG00000272880
chr1	181754035	181754191	1:181754035-181754191	ENSG00000288574,ENSG00000272880
chr1	181765741	181765905	1:181765741-181765905	ENSG00000252977,ENSG00000288574,ENSG00000272880
chr1	181778975	181779125	1:181778975-181779125	ENSG00000198216,ENSG00000252977,ENSG00000288574,ENSG00000272880,ENSG00000222397
chr1	181794355	181794505	1:181794355-181794505	ENSG00000288574,ENSG00000272880,ENSG00000222397
chr1	181911055	181911205	1:181911055-181911205	-
chr1	181911835	181911985	1:181911835-181911985	ENSG00000222397
chr1	181937075	181937225	1:181937075-181937225	ENSG00000288574,ENSG00000272880,ENSG00000222397,ENSG00000287452
chr1	181937335	181937485	1:181937335-181937485	ENSG00000288574,ENSG00000272880,ENSG00000222397,ENSG00000287452
chr1	181938574	181938724	1:181938574-181938724	-
chr1	181971535	181971685	1:181971535-181971685	ENSG00000222397,ENSG00000287452
chr1	182029715	182029885	1:182029715-182029885	ENSG00000288574,ENSG00000272880,ENSG00000222397,ENSG00000287452,ENSG00000179930,ENSG00000232309,ENSG00000232096,ENSG00000203729,ENSG00000270443
chr1	182054815	182054965	1:182054815-182054965	ENSG00000179930
chr1	182061635	182061785	1:182061635-182061785	ENSG00000179930,ENSG00000224810
chr1	182069075	182069225	1:182069075-182069225	ENSG00000287452,ENSG00000179930,ENSG00000224810,ENSG00000270443
chr1	182081095	182081245	1:182081095-182081245	ENSG00000225982,ENSG00000232309,ENSG00000203729,ENSG00000270443
chr1	182084495	182084645	1:182084495-182084645	ENSG00000225982
chr1	182085015	182085185	1:182085015-182085185	ENSG00000225982,ENSG00000232309,ENSG00000232096,ENSG00000203730,ENSG00000203729,ENSG00000270443,ENSG00000233537
chr1	182101475	182101645	1:182101475-182101645	ENSG00000232309
chr1	182110735	182110888	1:182110735-182110888	ENSG00000232309
chr1	182137133	182137283	1:182137133-182137283	ENSG00000232309
chr1	182143275	182143425	1:182143275-182143425	ENSG00000232309,ENSG00000232096,ENSG00000206764,ENSG00000228664,ENSG00000135821,ENSG00000203730,ENSG00000203729,ENSG00000270443
chr1	182144135	182144285	1:182144135-182144285	ENSG00000232309
chr1	182144455	182144605	1:182144455-182144605	ENSG00000232309
chr1	182196995	182197145	1:182196995-182197145	ENSG00000228918,ENSG00000232096
chr1	182200475	182200625	1:182200475-182200625	ENSG00000228918,ENSG00000232096
chr1	182206935	182207085	1:182206935-182207085	ENSG00000228918,ENSG00000232096
chr1	182207917	182208067	1:182207917-182208067	ENSG00000228918,ENSG00000232096
chr1	182230255	182230425	1:182230255-182230425	ENSG00000228918,ENSG00000232096
chr1	182236037	182236187	1:182236037-182236187	ENSG00000228918
chr1	182236395	182236585	1:182236395-182236585	ENSG00000228918
chr1	182253599	182253749	1:182253599-182253749	-
chr1	182255535	182255705	1:182255535-182255705	ENSG00000228918,ENSG00000232096,ENSG00000206764,ENSG00000228664,ENSG00000270443
chr1	182257495	182257645	1:182257495-182257645	-
chr1	182262515	182262685	1:182262515-182262685	-
chr1	182262815	182262965	1:182262815-182262965	-
chr1	182290370	182290520	1:182290370-182290520	ENSG00000228918
chr1	182300135	182300285	1:182300135-182300285	ENSG00000206764,ENSG00000228664
chr1	182301815	182301965	1:182301815-182301965	ENSG00000206764,ENSG00000228664
chr1	182336291	182336441	1:182336291-182336441	ENSG00000206764,ENSG00000228664,ENSG00000231684
chr1	182337775	182337945	1:182337775-182337945	ENSG00000206764,ENSG00000228664,ENSG00000231684
chr1	182349035	182349205	1:182349035-182349205	ENSG00000206764,ENSG00000228664,ENSG00000231684
chr1	182352032	182352182	1:182352032-182352182	-
chr1	182362895	182363085	1:182362895-182363085	ENSG00000206764,ENSG00000228664,ENSG00000231684
chr1	182390575	182390725	1:182390575-182390725	ENSG00000135821
chr1	182391355	182391545	1:182391355-182391545	ENSG00000135821,ENSG00000203729
chr1	182391795	182391945	1:182391795-182391945	ENSG00000232309,ENSG00000232096,ENSG00000206764,ENSG00000228664,ENSG00000135821,ENSG00000203730,ENSG00000203729,ENSG00000270443
chr1	182392155	182392305	1:182392155-182392305	ENSG00000135821
chr1	182396815	182396985	1:182396815-182396985	ENSG00000232309,ENSG00000135821,ENSG00000203730,ENSG00000203729,ENSG00000270443
chr1	182446155	182446305	1:182446155-182446305	ENSG00000121446,ENSG00000270443,ENSG00000233537
chr1	182484615	182484765	1:182484615-182484765	ENSG00000121446
chr1	182507855	182508005	1:182507855-182508005	ENSG00000121446
chr1	182575870	182576020	1:182575870-182576020	ENSG00000135828,ENSG00000276839
chr1	182589195	182589345	1:182589195-182589345	ENSG00000135828,ENSG00000276839
chr1	182595775	182595945	1:182595775-182595945	ENSG00000135828,ENSG00000276839,ENSG00000143333,ENSG00000135838
chr1	182599500	182599650	1:182599500-182599650	ENSG00000143333
chr1	182601455	182601625	1:182601455-182601625	ENSG00000270443,ENSG00000135828,ENSG00000276839,ENSG00000143333,ENSG00000261504,ENSG00000227181,ENSG00000135838
chr1	182603935	182604085	1:182603935-182604085	ENSG00000143333,ENSG00000135838
chr1	182604375	182604525	1:182604375-182604525	ENSG00000270443,ENSG00000135828,ENSG00000276839,ENSG00000143333,ENSG00000261504,ENSG00000227181,ENSG00000135838
chr1	182615015	182615205	1:182615015-182615205	ENSG00000261504
chr1	182615735	182615885	1:182615735-182615885	ENSG00000261504
chr1	182616355	182616544	1:182616355-182616544	ENSG00000261504
chr1	182618034	182618184	1:182618034-182618184	ENSG00000261504
chr1	182664415	182664565	1:182664415-182664565	-
chr1	182666875	182667025	1:182666875-182667025	ENSG00000135824
chr1	182668741	182668891	1:182668741-182668891	ENSG00000135824
chr1	182669643	182669793	1:182669643-182669793	ENSG00000135824
chr1	182670335	182670505	1:182670335-182670505	ENSG00000135824
chr1	182671875	182672039	1:182671875-182672039	ENSG00000135824
chr1	182672196	182672365	1:182672196-182672365	ENSG00000135824
chr1	182674695	182674865	1:182674695-182674865	ENSG00000135824
chr1	182674935	182675085	1:182674935-182675085	ENSG00000135824
chr1	182684634	182684784	1:182684634-182684784	ENSG00000135824
chr1	182685554	182685704	1:182685554-182685704	-
chr1	182699569	182699719	1:182699569-182699719	ENSG00000227181
chr1	182699815	182699965	1:182699815-182699965	ENSG00000227181
chr1	182700035	182700185	1:182700035-182700185	ENSG00000227181
chr1	182720555	182720725	1:182720555-182720725	ENSG00000227181,ENSG00000271269
chr1	182739695	182739845	1:182739695-182739845	ENSG00000227181,ENSG00000271269
chr1	182751999	182752149	1:182751999-182752149	-
chr1	182771315	182771465	1:182771315-182771465	-
chr1	182782415	182782585	1:182782415-182782585	ENSG00000143333,ENSG00000135838
chr1	182783195	182783351	1:182783195-182783351	ENSG00000135838
chr1	182784695	182784845	1:182784695-182784845	ENSG00000143333,ENSG00000135838
chr1	182786795	182786945	1:182786795-182786945	ENSG00000143333,ENSG00000135838
chr1	182789655	182789825	1:182789655-182789825	ENSG00000135828,ENSG00000143333,ENSG00000135838
chr1	182806335	182806485	1:182806335-182806485	-
chr1	182816735	182816885	1:182816735-182816885	-
chr1	182816975	182817125	1:182816975-182817125	-
chr1	182832284	182832434	1:182832284-182832434	-
chr1	182839175	182839345	1:182839175-182839345	ENSG00000287808,ENSG00000135829
chr1	182839595	182839745	1:182839595-182839745	ENSG00000287808,ENSG00000135829
chr1	182839935	182840085	1:182839935-182840085	ENSG00000287808,ENSG00000135829
chr1	182869306	182869456	1:182869306-182869456	-
chr1	182942335	182942485	1:182942335-182942485	ENSG00000157060,ENSG00000224040,ENSG00000285609
chr1	182962635	182962785	1:182962635-182962785	ENSG00000157060,ENSG00000224040,ENSG00000285609,ENSG00000226570,ENSG00000176855,ENSG00000207472,ENSG00000287929
chr1	182974939	182975089	1:182974939-182975089	ENSG00000207472
chr1	183022375	183022585	1:183022375-183022585	ENSG00000135862
chr1	183022695	183022845	1:183022695-183022845	ENSG00000207472,ENSG00000135862
chr1	183023215	183023365	1:183023215-183023365	ENSG00000157060,ENSG00000176855,ENSG00000207472,ENSG00000135862,ENSG00000224468
chr1	183023995	183024145	1:183023995-183024145	ENSG00000157060,ENSG00000176855,ENSG00000207472,ENSG00000135862
chr1	183024719	183024869	1:183024719-183024869	ENSG00000135862
chr1	183025113	183025263	1:183025113-183025263	ENSG00000135862
chr1	183073495	183073645	1:183073495-183073645	-
chr1	183074415	183074565	1:183074415-183074565	-
chr1	183094141	183094291	1:183094141-183094291	ENSG00000135862
chr1	183103415	183103565	1:183103415-183103565	ENSG00000135862
chr1	183103630	183103780	1:183103630-183103780	ENSG00000135862
chr1	183117455	183117605	1:183117455-183117605	ENSG00000135862
chr1	183147855	183148005	1:183147855-183148005	ENSG00000224468
chr1	183148815	183148965	1:183148815-183148965	ENSG00000224468
chr1	183178615	183178765	1:183178615-183178765	-
chr1	183180375	183180545	1:183180375-183180545	ENSG00000058085
chr1	183180655	183180845	1:183180655-183180845	ENSG00000058085
chr1	183180897	183181047	1:183180897-183181047	ENSG00000058085
chr1	183185769	183185919	1:183185769-183185919	ENSG00000058085
chr1	183186235	183186405	1:183186235-183186405	ENSG00000058085
chr1	183219075	183219245	1:183219075-183219245	ENSG00000157060,ENSG00000287929
chr1	183228095	183228265	1:183228095-183228265	ENSG00000287929
chr1	183228547	183228697	1:183228547-183228697	-
chr1	183229015	183229185	1:183229015-183229185	ENSG00000157060,ENSG00000176855,ENSG00000207472,ENSG00000224468,ENSG00000058085,ENSG00000287929,ENSG00000233562
chr1	183234871	183235045	1:183234871-183235045	ENSG00000058085,ENSG00000287929
chr1	183235095	183235265	1:183235095-183235265	ENSG00000058085,ENSG00000287929
chr1	183236455	183236605	1:183236455-183236605	ENSG00000058085,ENSG00000287929
chr1	183244615	183244785	1:183244615-183244785	ENSG00000058085,ENSG00000287929,ENSG00000233562
chr1	183272669	183272821	1:183272669-183272821	ENSG00000233562
chr1	183278927	183279077	1:183278927-183279077	ENSG00000157064,ENSG00000233562
chr1	183281595	183281745	1:183281595-183281745	ENSG00000157064,ENSG00000287929,ENSG00000233562
chr1	183281925	183282235	1:183281925-183282235	-
chr1	183287415	183287565	1:183287415-183287565	ENSG00000157064,ENSG00000233562
chr1	183306695	183306845	1:183306695-183306845	ENSG00000157064
chr1	183318595	183318745	1:183318595-183318745	-
chr1	183331255	183331405	1:183331255-183331405	-
chr1	183331535	183331705	1:183331535-183331705	-
chr1	183349255	183349425	1:183349255-183349425	-
chr1	183368284	183368434	1:183368284-183368434	ENSG00000286372
chr1	183370514	183370685	1:183370514-183370685	ENSG00000286372
chr1	183370775	183370925	1:183370775-183370925	ENSG00000286372
chr1	183404585	183404735	1:183404585-183404735	-
chr1	183404894	183405044	1:183404894-183405044	-
chr1	183416855	183417025	1:183416855-183417025	ENSG00000157064
chr1	183417215	183417365	1:183417215-183417365	ENSG00000157064
chr1	183418072	183418252	1:183418072-183418252	ENSG00000157064
chr1	183418335	183418485	1:183418335-183418485	ENSG00000157064
chr1	183433775	183433925	1:183433775-183433925	-
chr1	183435605	183435755	1:183435605-183435755	-
chr1	183448287	183448437	1:183448287-183448437	-
chr1	183470195	183470365	1:183470195-183470365	ENSG00000232860,ENSG00000116698
chr1	183471315	183471505	1:183471315-183471505	ENSG00000232860,ENSG00000116698
chr1	183471875	183472045	1:183471875-183472045	ENSG00000232860,ENSG00000116698
chr1	183472295	183472445	1:183472295-183472445	ENSG00000232860,ENSG00000116698
chr1	183472755	183472905	1:183472755-183472905	ENSG00000232860,ENSG00000116698
chr1	183505953	183506103	1:183505953-183506103	-
chr1	183512535	183512685	1:183512535-183512685	-
chr1	183543695	183543865	1:183543695-183543865	-
chr1	183545035	183545185	1:183545035-183545185	ENSG00000116698,ENSG00000116701
chr1	183551981	183552131	1:183551981-183552131	-
chr1	183576655	183576825	1:183576655-183576825	ENSG00000116701
chr1	183577955	183578117	1:183577955-183578117	ENSG00000116701
chr1	183579015	183579185	1:183579015-183579185	ENSG00000116701
chr1	183580475	183580645	1:183580475-183580645	ENSG00000116701
chr1	183609375	183609525	1:183609375-183609525	ENSG00000116701,ENSG00000286966
chr1	183623335	183623485	1:183623335-183623485	ENSG00000116701,ENSG00000286966
chr1	183633055	183633206	1:183633055-183633206	ENSG00000162704
chr1	183633835	183633985	1:183633835-183633985	ENSG00000286966,ENSG00000162704,ENSG00000143344
chr1	183634845	183634995	1:183634845-183634995	ENSG00000162704
chr1	183635155	183635325	1:183635155-183635325	ENSG00000162704,ENSG00000143344
chr1	183635815	183636025	1:183635815-183636025	ENSG00000116701,ENSG00000286966,ENSG00000162704,ENSG00000143344,ENSG00000173627
chr1	183640255	183640425	1:183640255-183640425	ENSG00000162704,ENSG00000143344
chr1	183653982	183654132	1:183653982-183654132	ENSG00000173627
chr1	183655595	183655745	1:183655595-183655745	ENSG00000173627
chr1	183676635	183676785	1:183676635-183676785	-
chr1	183678870	183679045	1:183678870-183679045	-
chr1	183685215	183685365	1:183685215-183685365	-
chr1	183691249	183691399	1:183691249-183691399	-
chr1	183694195	183694345	1:183694195-183694345	-
chr1	183694980	183695185	1:183694980-183695185	-
chr1	183696111	183696261	1:183696111-183696261	-
chr1	183699675	183699825	1:183699675-183699825	-
chr1	183699834	183699984	1:183699834-183699984	-
chr1	183711427	183711577	1:183711427-183711577	ENSG00000270994
chr1	183712195	183712365	1:183712195-183712365	ENSG00000270994,ENSG00000227554
chr1	183724695	183724865	1:183724695-183724865	ENSG00000270994,ENSG00000227554
chr1	183730255	183730405	1:183730255-183730405	ENSG00000227554
chr1	183731315	183731465	1:183731315-183731465	ENSG00000227554
chr1	183733852	183734005	1:183733852-183734005	ENSG00000227554
chr1	183734894	183735045	1:183734894-183735045	ENSG00000227554
chr1	183735495	183735645	1:183735495-183735645	ENSG00000227554
chr1	183780895	183781076	1:183780895-183781076	-
chr1	183784335	183784485	1:183784335-183784485	ENSG00000227554
chr1	183804488	183804638	1:183804488-183804638	ENSG00000143344
chr1	183805035	183805185	1:183805035-183805185	ENSG00000143344,ENSG00000227554
chr1	183805295	183805445	1:183805295-183805445	ENSG00000143344,ENSG00000227554
chr1	183812755	183812925	1:183812755-183812925	ENSG00000143344
chr1	183813275	183813425	1:183813275-183813425	ENSG00000143344
chr1	183837195	183837365	1:183837195-183837365	-
chr1	183842635	183842785	1:183842635-183842785	-
chr1	183843415	183843565	1:183843415-183843565	-
chr1	183871775	183871965	1:183871775-183871965	-
chr1	183873835	183874025	1:183873835-183874025	-
chr1	183879608	183879758	1:183879608-183879758	-
chr1	183881775	183881925	1:183881775-183881925	-
chr1	183894035	183894185	1:183894035-183894185	-
chr1	183897858	183898015	1:183897858-183898015	-
chr1	183914455	183914605	1:183914455-183914605	-
chr1	183916075	183916225	1:183916075-183916225	ENSG00000173627,ENSG00000227554
chr1	183918761	183918911	1:183918761-183918911	-
chr1	183943075	183943225	1:183943075-183943225	ENSG00000198756
chr1	183944095	183944245	1:183944095-183944245	ENSG00000198756
chr1	183945535	183945685	1:183945535-183945685	ENSG00000198756
chr1	183946115	183946265	1:183946115-183946265	ENSG00000198756
chr1	183983515	183983665	1:183983515-183983665	-
chr1	183987715	183987885	1:183987715-183987885	-
chr1	183989335	183989485	1:183989335-183989485	-
chr1	183995451	183995625	1:183995451-183995625	-
chr1	183996115	183996285	1:183996115-183996285	-
chr1	183996575	183996725	1:183996575-183996725	-
chr1	184021717	184021925	1:184021717-184021925	-
chr1	184022895	184023045	1:184022895-184023045	-
chr1	184023335	184023485	1:184023335-184023485	-
chr1	184025415	184025565	1:184025415-184025565	-
chr1	184029295	184029505	1:184029295-184029505	-
chr1	184030524	184030674	1:184030524-184030674	ENSG00000198756
chr1	184036515	184036685	1:184036515-184036685	ENSG00000198756,ENSG00000198860
chr1	184037035	184037185	1:184037035-184037185	ENSG00000198756,ENSG00000198860
chr1	184037215	184037365	1:184037215-184037365	ENSG00000198756
chr1	184037475	184037645	1:184037475-184037645	ENSG00000198756
chr1	184051235	184051385	1:184051235-184051385	ENSG00000198860
chr1	184051595	184051765	1:184051595-184051765	ENSG00000198860
chr1	184051975	184052165	1:184051975-184052165	ENSG00000198860
chr1	184052420	184052570	1:184052420-184052570	ENSG00000198860
chr1	184057035	184057185	1:184057035-184057185	ENSG00000198860
chr1	184057315	184057465	1:184057315-184057465	ENSG00000198860
chr1	184061755	184061925	1:184061755-184061925	ENSG00000198860
chr1	184075555	184075705	1:184075555-184075705	-
chr1	184078855	184079005	1:184078855-184079005	-
chr1	184093175	184093325	1:184093175-184093325	-
chr1	184110335	184110485	1:184110335-184110485	-
chr1	184113355	184113505	1:184113355-184113505	ENSG00000198860
chr1	184143555	184143705	1:184143555-184143705	ENSG00000286655,ENSG00000199840
chr1	184156615	184156765	1:184156615-184156765	ENSG00000199840
chr1	184181174	184181324	1:184181174-184181324	ENSG00000199840
chr1	184189504	184189654	1:184189504-184189654	ENSG00000199840
chr1	184193575	184193745	1:184193575-184193745	ENSG00000199840
chr1	184206335	184206485	1:184206335-184206485	ENSG00000199840
chr1	184210115	184210285	1:184210115-184210285	ENSG00000199840
chr1	184215315	184215465	1:184215315-184215465	-
chr1	184222655	184222825	1:184222655-184222825	ENSG00000199840
chr1	184242555	184242725	1:184242555-184242725	-
chr1	184243595	184243745	1:184243595-184243745	-
chr1	184247375	184247525	1:184247375-184247525	-
chr1	184270655	184270805	1:184270655-184270805	ENSG00000207080,ENSG00000231791,ENSG00000244568
chr1	184290254	184290404	1:184290254-184290404	-
chr1	184296535	184296725	1:184296535-184296725	ENSG00000207080,ENSG00000231791,ENSG00000244568
chr1	184298795	184298965	1:184298795-184298965	ENSG00000207080,ENSG00000231791
chr1	184311675	184311825	1:184311675-184311825	ENSG00000207080,ENSG00000231791
chr1	184330417	184330717	1:184330417-184330717	ENSG00000231791,ENSG00000244568
chr1	184347892	184348042	1:184347892-184348042	ENSG00000244568
chr1	184350751	184350901	1:184350751-184350901	ENSG00000244568
chr1	184373352	184373502	1:184373352-184373502	-
chr1	184379475	184379625	1:184379475-184379625	-
chr1	184386415	184386565	1:184386415-184386565	ENSG00000271387,ENSG00000116667,ENSG00000230470
chr1	184386915	184387065	1:184386915-184387065	ENSG00000231791,ENSG00000244568,ENSG00000271387,ENSG00000116667,ENSG00000230470
chr1	184387535	184387805	1:184387535-184387805	ENSG00000271387,ENSG00000116667
chr1	184387955	184388105	1:184387955-184388105	ENSG00000271387,ENSG00000116667
chr1	184388455	184388605	1:184388455-184388605	ENSG00000271387,ENSG00000116667
chr1	184389055	184389205	1:184389055-184389205	ENSG00000271387,ENSG00000116667
chr1	184405620	184405770	1:184405620-184405770	ENSG00000230470
chr1	184408675	184408825	1:184408675-184408825	ENSG00000230470
chr1	184417095	184417245	1:184417095-184417245	ENSG00000230470
chr1	184443316	184443466	1:184443316-184443466	-
chr1	184465855	184466025	1:184465855-184466025	-
chr1	184507275	184507425	1:184507275-184507425	ENSG00000116667
chr1	184507735	184507885	1:184507735-184507885	ENSG00000116667
chr1	184541806	184541965	1:184541806-184541965	ENSG00000116667
chr1	184562395	184562585	1:184562395-184562585	ENSG00000232036
chr1	184563415	184563565	1:184563415-184563565	ENSG00000232036
chr1	184574766	184574925	1:184574766-184574925	ENSG00000232036
chr1	184583575	184583725	1:184583575-184583725	-
chr1	184583735	184583885	1:184583735-184583885	-
chr1	184583955	184584105	1:184583955-184584105	ENSG00000232036
chr1	184595655	184595865	1:184595655-184595865	ENSG00000116667
chr1	184597712	184597862	1:184597712-184597862	ENSG00000116667
chr1	184622195	184622405	1:184622195-184622405	-
chr1	184629975	184630125	1:184629975-184630125	-
chr1	184664055	184664205	1:184664055-184664205	ENSG00000285847,ENSG00000286378
chr1	184686655	184686825	1:184686655-184686825	-
chr1	184691835	184691985	1:184691835-184691985	-
chr1	184754155	184754305	1:184754155-184754305	ENSG00000116406
chr1	184754935	184755085	1:184754935-184755085	ENSG00000116406,ENSG00000260976,ENSG00000232792
chr1	184755535	184755685	1:184755535-184755685	ENSG00000116406
chr1	184755828	184755978	1:184755828-184755978	-
chr1	184792675	184792825	1:184792675-184792825	-
chr1	184805675	184805825	1:184805675-184805825	ENSG00000135842,ENSG00000252222,ENSG00000260976,ENSG00000232792,ENSG00000231084
chr1	184823235	184823385	1:184823235-184823385	ENSG00000252222
chr1	184825695	184825845	1:184825695-184825845	ENSG00000252222
chr1	184827795	184827945	1:184827795-184827945	ENSG00000252222
chr1	184828155	184828345	1:184828155-184828345	ENSG00000252222
chr1	184859852	184860002	1:184859852-184860002	-
chr1	184861115	184861265	1:184861115-184861265	ENSG00000135842
chr1	184861375	184861525	1:184861375-184861525	ENSG00000135842
chr1	184890755	184890905	1:184890755-184890905	ENSG00000135842
chr1	184939760	184939910	1:184939760-184939910	-
chr1	184954455	184954605	1:184954455-184954605	-
chr1	184973755	184973945	1:184973755-184973945	ENSG00000135842
chr1	184974035	184974185	1:184974035-184974185	ENSG00000135842,ENSG00000260976
chr1	184974275	184974425	1:184974275-184974425	ENSG00000135842,ENSG00000260976
chr1	184975255	184975405	1:184975255-184975405	ENSG00000135842
chr1	184982235	184982405	1:184982235-184982405	ENSG00000135842,ENSG00000260976
chr1	184986395	184986565	1:184986395-184986565	ENSG00000260976
chr1	185017454	185017604	1:185017454-185017604	ENSG00000201312
chr1	185018035	185018265	1:185018035-185018265	ENSG00000260976,ENSG00000201312,ENSG00000232792
chr1	185045395	185045565	1:185045395-185045565	ENSG00000260976,ENSG00000121481,ENSG00000232792
chr1	185045875	185046065	1:185045875-185046065	ENSG00000260976,ENSG00000121481,ENSG00000232792
chr1	185046215	185046385	1:185046215-185046385	ENSG00000121481,ENSG00000232792
chr1	185051175	185051325	1:185051175-185051325	ENSG00000121481,ENSG00000232792
chr1	185108423	185108573	1:185108423-185108573	-
chr1	185116620	185116770	1:185116620-185116770	-
chr1	185157015	185157185	1:185157015-185157185	ENSG00000260976,ENSG00000121481,ENSG00000232792,ENSG00000121486,ENSG00000116668,ENSG00000231084,ENSG00000213051
chr1	185157335	185157485	1:185157335-185157485	ENSG00000260976,ENSG00000232792,ENSG00000121486,ENSG00000116668,ENSG00000231084,ENSG00000213051
chr1	185157871	185158021	1:185157871-185158021	-
chr1	185158055	185158245	1:185158055-185158245	-
chr1	185158935	185159085	1:185158935-185159085	ENSG00000121486,ENSG00000116668
chr1	185170295	185170445	1:185170295-185170445	ENSG00000231084
chr1	185170495	185170665	1:185170495-185170665	ENSG00000231084,ENSG00000213051
chr1	185238595	185238745	1:185238595-185238745	ENSG00000213051
chr1	185241295	185241485	1:185241295-185241485	ENSG00000213051,ENSG00000201421,ENSG00000206640,ENSG00000252612
chr1	185249681	185249831	1:185249681-185249831	ENSG00000213051,ENSG00000201421,ENSG00000252612
chr1	185258815	185258965	1:185258815-185258965	ENSG00000213051,ENSG00000201421,ENSG00000206640,ENSG00000233583,ENSG00000252612
chr1	185284283	185284433	1:185284283-185284433	ENSG00000252612,ENSG00000238061,ENSG00000279838
chr1	185284815	185284965	1:185284815-185284965	ENSG00000213051,ENSG00000252612,ENSG00000238061,ENSG00000279838
chr1	185288876	185289026	1:185288876-185289026	ENSG00000238061,ENSG00000279838
chr1	185300262	185300412	1:185300262-185300412	ENSG00000279838,ENSG00000116679
chr1	185311723	185311873	1:185311723-185311873	ENSG00000116679
chr1	185314295	185314445	1:185314295-185314445	ENSG00000116679
chr1	185314555	185314725	1:185314555-185314725	ENSG00000116679,ENSG00000273004
chr1	185315495	185315645	1:185315495-185315645	ENSG00000116679,ENSG00000273004
chr1	185315795	185315985	1:185315795-185315985	ENSG00000116679,ENSG00000273004
chr1	185316215	185316365	1:185316215-185316365	ENSG00000213051,ENSG00000252612,ENSG00000279838,ENSG00000116679,ENSG00000273004,ENSG00000261024,ENSG00000279401,ENSG00000228309,ENSG00000207108,ENSG00000201596
chr1	185316715	185316865	1:185316715-185316865	ENSG00000279838,ENSG00000116679,ENSG00000273004,ENSG00000261024
chr1	185317255	185317445	1:185317255-185317445	ENSG00000213051,ENSG00000252612,ENSG00000279838,ENSG00000116679,ENSG00000273004,ENSG00000261024,ENSG00000279401,ENSG00000228309,ENSG00000207108,ENSG00000201596
chr1	185325555	185325705	1:185325555-185325705	ENSG00000261024
chr1	185352223	185352373	1:185352223-185352373	-
chr1	185411235	185411385	1:185411235-185411385	ENSG00000252407
chr1	185439755	185439981	1:185439755-185439981	ENSG00000252407,ENSG00000270920
chr1	185440995	185441145	1:185440995-185441145	ENSG00000252407,ENSG00000270920
chr1	185441775	185441925	1:185441775-185441925	ENSG00000252407,ENSG00000270920
chr1	185465337	185465487	1:185465337-185465487	-
chr1	185484135	185484365	1:185484135-185484365	ENSG00000279401
chr1	185488035	185488185	1:185488035-185488185	ENSG00000279401
chr1	185532921	185533071	1:185532921-185533071	ENSG00000279401
chr1	185533355	185533505	1:185533355-185533505	ENSG00000279401
chr1	185533750	185533905	1:185533750-185533905	ENSG00000279401
chr1	185541881	185542031	1:185541881-185542031	ENSG00000279401
chr1	185559935	185560105	1:185559935-185560105	ENSG00000279401,ENSG00000228309
chr1	185565415	185565645	1:185565415-185565645	ENSG00000279401,ENSG00000228309,ENSG00000207108,ENSG00000201596
chr1	185594195	185594345	1:185594195-185594345	-
chr1	185594615	185594765	1:185594615-185594765	ENSG00000228309,ENSG00000207108,ENSG00000201596
chr1	185596175	185596325	1:185596175-185596325	ENSG00000279401,ENSG00000228309,ENSG00000207108,ENSG00000201596
chr1	185600772	185600922	1:185600772-185600922	ENSG00000228309
chr1	185602795	185602945	1:185602795-185602945	ENSG00000228309,ENSG00000207108,ENSG00000201596
chr1	185646395	185646545	1:185646395-185646545	ENSG00000279401,ENSG00000228309,ENSG00000207108,ENSG00000201596,ENSG00000261729
chr1	185652446	185652596	1:185652446-185652596	ENSG00000261729
chr1	185654695	185654865	1:185654695-185654865	ENSG00000228309,ENSG00000207108,ENSG00000201596,ENSG00000261729
chr1	185655015	185655165	1:185655015-185655165	ENSG00000228309,ENSG00000207108,ENSG00000201596,ENSG00000261729
chr1	185656732	185657032	1:185656732-185657032	ENSG00000261729
chr1	185670435	185670605	1:185670435-185670605	ENSG00000213051,ENSG00000228309,ENSG00000207108,ENSG00000201596
chr1	185674315	185674465	1:185674315-185674465	-
chr1	185681175	185681325	1:185681175-185681325	ENSG00000213051,ENSG00000207108,ENSG00000201596
chr1	185693775	185693925	1:185693775-185693925	-
chr1	185719155	185719325	1:185719155-185719325	-
chr1	185720755	185720909	1:185720755-185720909	-
chr1	185721715	185721865	1:185721715-185721865	-
chr1	185733099	185733249	1:185733099-185733249	ENSG00000143341
chr1	185733895	185734045	1:185733895-185734045	ENSG00000143341,ENSG00000224691
chr1	185734275	185734445	1:185734275-185734445	ENSG00000143341,ENSG00000224691
chr1	185735160	185735325	1:185735160-185735325	ENSG00000143341
chr1	185735815	185735986	1:185735815-185735986	ENSG00000143341
chr1	185747853	185748003	1:185747853-185748003	-
chr1	185748795	185748945	1:185748795-185748945	-
chr1	185751966	185752116	1:185751966-185752116	-
chr1	185787370	185787520	1:185787370-185787520	-
chr1	185789255	185789405	1:185789255-185789405	-
chr1	185789932	185790082	1:185789932-185790082	-
chr1	185811264	185811414	1:185811264-185811414	-
chr1	185811416	185811566	1:185811416-185811566	-
chr1	185813495	185813660	1:185813495-185813660	ENSG00000224691
chr1	185834328	185834478	1:185834328-185834478	-
chr1	185917775	185917925	1:185917775-185917925	ENSG00000224691
chr1	185927296	185927446	1:185927296-185927446	-
chr1	185959238	185959388	1:185959238-185959388	ENSG00000143341
chr1	185969546	185969696	1:185969546-185969696	ENSG00000143341
chr1	186037921	186038071	1:186037921-186038071	-
chr1	186079201	186079351	1:186079201-186079351	-
chr1	186082375	186082525	1:186082375-186082525	ENSG00000224691,ENSG00000116690
chr1	186102615	186102765	1:186102615-186102765	-
chr1	186129881	186130065	1:186129881-186130065	ENSG00000224691
chr1	186155755	186155905	1:186155755-186155905	ENSG00000143341,ENSG00000224691
chr1	186212695	186212845	1:186212695-186212845	ENSG00000224691,ENSG00000288078,ENSG00000116690
chr1	186244935	186245125	1:186244935-186245125	ENSG00000288078,ENSG00000116690
chr1	186305075	186305225	1:186305075-186305225	ENSG00000116690,ENSG00000202025
chr1	186361784	186361934	1:186361784-186361934	-
chr1	186374435	186374585	1:186374435-186374585	ENSG00000047410,ENSG00000157181
chr1	186375215	186375385	1:186375215-186375385	ENSG00000116690,ENSG00000047410,ENSG00000202025,ENSG00000157181,ENSG00000229739,ENSG00000116703
chr1	186375695	186375845	1:186375695-186375845	ENSG00000116690,ENSG00000047410,ENSG00000202025,ENSG00000157181,ENSG00000229739
chr1	186404575	186404725	1:186404575-186404725	ENSG00000229739
chr1	186424698	186424848	1:186424698-186424848	ENSG00000229739
chr1	186456733	186456883	1:186456733-186456883	ENSG00000229739,ENSG00000116703
chr1	186480454	186480604	1:186480454-186480604	ENSG00000116703,ENSG00000273198
chr1	186482775	186482945	1:186482775-186482945	ENSG00000229739,ENSG00000116703,ENSG00000273198,ENSG00000228238,ENSG00000233196,ENSG00000288562
chr1	186498445	186498595	1:186498445-186498595	ENSG00000273198
chr1	186559615	186559805	1:186559615-186559805	ENSG00000273198,ENSG00000228238,ENSG00000233196,ENSG00000288562
chr1	186568061	186568211	1:186568061-186568211	ENSG00000273198,ENSG00000228238,ENSG00000233196
chr1	186605855	186606025	1:186605855-186606025	ENSG00000273198,ENSG00000228238,ENSG00000233196,ENSG00000288562
chr1	186680255	186680425	1:186680255-186680425	ENSG00000288562,ENSG00000073756,ENSG00000273129
chr1	186680755	186680925	1:186680755-186680925	ENSG00000073756,ENSG00000273129
chr1	186681235	186681385	1:186681235-186681385	ENSG00000073756,ENSG00000273129
chr1	186722835	186722985	1:186722835-186722985	ENSG00000273198,ENSG00000233196,ENSG00000288562
chr1	186801368	186801518	1:186801368-186801518	-
chr1	186806603	186806765	1:186806603-186806765	-
chr1	186823269	186823419	1:186823269-186823419	ENSG00000116711
chr1	186828650	186828800	1:186828650-186828800	ENSG00000116711
chr1	186828875	186829025	1:186828875-186829025	ENSG00000116711
chr1	186829295	186829445	1:186829295-186829445	ENSG00000116711
chr1	186917230	186917385	1:186917230-186917385	-
chr1	186927095	186927245	1:186927095-186927245	-
chr1	186927941	186928125	1:186927941-186928125	-
chr1	186928426	186928576	1:186928426-186928576	-
chr1	186983455	186983625	1:186983455-186983625	ENSG00000288562
chr1	186986015	186986165	1:186986015-186986165	ENSG00000273198,ENSG00000233196,ENSG00000288562
chr1	187051735	187051885	1:187051735-187051885	-
chr1	187078592	187078742	1:187078592-187078742	ENSG00000230426
chr1	187185183	187185345	1:187185183-187185345	-
chr1	187224770	187224920	1:187224770-187224920	ENSG00000230426
chr1	187229615	187229785	1:187229615-187229785	ENSG00000230426
chr1	187235076	187235226	1:187235076-187235226	-
chr1	187236178	187236328	1:187236178-187236328	-
chr1	187236795	187236965	1:187236795-187236965	ENSG00000230426,ENSG00000236401
chr1	187244715	187244885	1:187244715-187244885	ENSG00000230426,ENSG00000236401,ENSG00000223847
chr1	187255634	187255784	1:187255634-187255784	ENSG00000230426
chr1	187261858	187262008	1:187261858-187262008	ENSG00000230426
chr1	187265135	187265285	1:187265135-187265285	ENSG00000230426
chr1	187266155	187266345	1:187266155-187266345	ENSG00000230426
chr1	187267275	187267445	1:187267275-187267445	ENSG00000230426
chr1	187267845	187267995	1:187267845-187267995	ENSG00000230426
chr1	187300335	187300485	1:187300335-187300485	ENSG00000230426
chr1	187319615	187319765	1:187319615-187319765	ENSG00000230426
chr1	187336575	187336745	1:187336575-187336745	-
chr1	187367494	187367644	1:187367494-187367644	-
chr1	187374164	187374314	1:187374164-187374314	-
chr1	187383495	187383651	1:187383495-187383651	-
chr1	187396355	187396505	1:187396355-187396505	-
chr1	187397035	187397265	1:187397035-187397265	-
chr1	187397415	187397585	1:187397415-187397585	ENSG00000225462,ENSG00000236401,ENSG00000223847
chr1	187408278	187408442	1:187408278-187408442	-
chr1	187408735	187408885	1:187408735-187408885	-
chr1	187409555	187409705	1:187409555-187409705	-
chr1	187413900	187414099	1:187413900-187414099	-
chr1	187435244	187435394	1:187435244-187435394	-
chr1	187444075	187444225	1:187444075-187444225	-
chr1	187476733	187476925	1:187476733-187476925	ENSG00000271558,ENSG00000225462
chr1	187502135	187502285	1:187502135-187502285	ENSG00000271558
chr1	187549655	187549805	1:187549655-187549805	ENSG00000225462,ENSG00000236401,ENSG00000223847
chr1	187618642	187618792	1:187618642-187618792	ENSG00000225462,ENSG00000274702
chr1	187626175	187626325	1:187626175-187626325	ENSG00000274702
chr1	187762275	187762425	1:187762275-187762425	ENSG00000236401,ENSG00000223847
chr1	187783220	187783370	1:187783220-187783370	ENSG00000236401,ENSG00000223847
chr1	187788851	187789001	1:187788851-187789001	ENSG00000236401,ENSG00000223847
chr1	187840675	187840845	1:187840675-187840845	ENSG00000236401,ENSG00000223847
chr1	187928415	187928565	1:187928415-187928565	ENSG00000236401,ENSG00000223847,ENSG00000285894,ENSG00000224278
chr1	187928863	187929013	1:187928863-187929013	-
chr1	187931935	187932085	1:187931935-187932085	-
chr1	187962030	187962185	1:187962030-187962185	-
chr1	187992515	187992665	1:187992515-187992665	ENSG00000285894
chr1	187992695	187992845	1:187992695-187992845	ENSG00000285894
chr1	187994195	187994345	1:187994195-187994345	ENSG00000285894
chr1	188000115	188000265	1:188000115-188000265	ENSG00000285894,ENSG00000150732
chr1	188042915	188043065	1:188042915-188043065	ENSG00000285894,ENSG00000150732
chr1	188080053	188080205	1:188080053-188080205	ENSG00000150732
chr1	188098575	188098725	1:188098575-188098725	ENSG00000150732
chr1	188098789	188098965	1:188098789-188098965	ENSG00000150732
chr1	188102341	188102491	1:188102341-188102491	ENSG00000150732
chr1	188149879	188150029	1:188149879-188150029	ENSG00000222240
chr1	188169155	188169305	1:188169155-188169305	ENSG00000222240,ENSG00000261182,ENSG00000224278
chr1	188194995	188195145	1:188194995-188195145	ENSG00000222240,ENSG00000261182,ENSG00000224278
chr1	188228735	188228885	1:188228735-188228885	ENSG00000261182,ENSG00000224278
chr1	188368936	188369086	1:188368936-188369086	-
chr1	188386275	188386445	1:188386275-188386445	ENSG00000224278
chr1	188434815	188434965	1:188434815-188434965	-
chr1	188488155	188488305	1:188488155-188488305	ENSG00000225006,ENSG00000235083,ENSG00000231022
chr1	188489495	188489645	1:188489495-188489645	ENSG00000225006
chr1	188499815	188499965	1:188499815-188499965	ENSG00000224278,ENSG00000225006,ENSG00000235083,ENSG00000231022
chr1	188521231	188521381	1:188521231-188521381	ENSG00000225006
chr1	188533324	188533474	1:188533324-188533474	-
chr1	188594681	188594831	1:188594681-188594831	ENSG00000235083,ENSG00000231022
chr1	188599755	188599905	1:188599755-188599905	ENSG00000235083
chr1	188603355	188603505	1:188603355-188603505	ENSG00000235083,ENSG00000231022
chr1	188715686	188715845	1:188715686-188715845	ENSG00000235083,ENSG00000231022,ENSG00000237283
chr1	188769295	188769445	1:188769295-188769445	ENSG00000235083,ENSG00000231022,ENSG00000237283
chr1	188782335	188782505	1:188782335-188782505	ENSG00000223847,ENSG00000224278,ENSG00000235083,ENSG00000231022,ENSG00000237283,ENSG00000238054,ENSG00000226486,ENSG00000271036
chr1	188822650	188822800	1:188822650-188822800	ENSG00000238054
chr1	188851495	188851645	1:188851495-188851645	ENSG00000238054
chr1	188904252	188904402	1:188904252-188904402	ENSG00000238054,ENSG00000226486
chr1	188938255	188938405	1:188938255-188938405	ENSG00000238054,ENSG00000226486,ENSG00000271036
chr1	189075232	189075382	1:189075232-189075382	ENSG00000271036,ENSG00000226196
chr1	189116916	189117066	1:189116916-189117066	ENSG00000271036,ENSG00000226196
chr1	189149837	189150005	1:189149837-189150005	ENSG00000271036,ENSG00000226196
chr1	189158298	189158448	1:189158298-189158448	ENSG00000226196
chr1	189197635	189197805	1:189197635-189197805	ENSG00000271036,ENSG00000226196
chr1	189254484	189254634	1:189254484-189254634	-
chr1	189269117	189269285	1:189269117-189269285	ENSG00000271036,ENSG00000226196
chr1	189312055	189312225	1:189312055-189312225	-
chr1	189312675	189312825	1:189312675-189312825	-
chr1	189336895	189337045	1:189336895-189337045	-
chr1	189338630	189338780	1:189338630-189338780	-
chr1	189349475	189349625	1:189349475-189349625	-
chr1	189352081	189352231	1:189352081-189352231	-
chr1	189421148	189421298	1:189421148-189421298	-
chr1	189429655	189429805	1:189429655-189429805	ENSG00000235083,ENSG00000271036
chr1	189431495	189431705	1:189431495-189431705	-
chr1	189431940	189432090	1:189431940-189432090	-
chr1	189463335	189463485	1:189463335-189463485	-
chr1	189500495	189500645	1:189500495-189500645	-
chr1	189500915	189501076	1:189500915-189501076	-
chr1	189532166	189532316	1:189532166-189532316	-
chr1	189597184	189597334	1:189597184-189597334	-
chr1	189627956	189628106	1:189627956-189628106	-
chr1	189629025	189629177	1:189629025-189629177	-
chr1	189630709	189630859	1:189630709-189630859	-
chr1	189653584	189653734	1:189653584-189653734	ENSG00000252553
chr1	189673308	189673498	1:189673308-189673498	ENSG00000252553
chr1	189678111	189678261	1:189678111-189678261	ENSG00000252553
chr1	189706116	189706266	1:189706116-189706266	-
chr1	189708775	189708945	1:189708775-189708945	ENSG00000271036,ENSG00000252553
chr1	189753155	189753305	1:189753155-189753305	-
chr1	189753714	189753864	1:189753714-189753864	-
chr1	189774812	189774962	1:189774812-189774962	ENSG00000232212
chr1	189775515	189775665	1:189775515-189775665	ENSG00000232212
chr1	189782395	189782573	1:189782395-189782573	ENSG00000232212
chr1	189787315	189787479	1:189787315-189787479	ENSG00000232212
chr1	189804469	189804625	1:189804469-189804625	-
chr1	189832722	189832872	1:189832722-189832872	-
chr1	189868295	189868445	1:189868295-189868445	ENSG00000238270,ENSG00000287472
chr1	189873835	189873985	1:189873835-189873985	ENSG00000238270,ENSG00000287472
chr1	189875507	189875657	1:189875507-189875657	ENSG00000238270,ENSG00000287472
chr1	189910308	189910458	1:189910308-189910458	-
chr1	189972535	189972685	1:189972535-189972685	ENSG00000230987
chr1	189998901	189999051	1:189998901-189999051	ENSG00000230987
chr1	190001311	190001461	1:190001311-190001461	ENSG00000230987
chr1	190084615	190084785	1:190084615-190084785	-
chr1	190101863	190102013	1:190101863-190102013	-
chr1	190105126	190105276	1:190105126-190105276	-
chr1	190119817	190119967	1:190119817-190119967	-
chr1	190125835	190125985	1:190125835-190125985	-
chr1	190147710	190147860	1:190147710-190147860	-
chr1	190183735	190183905	1:190183735-190183905	-
chr1	190194181	190194331	1:190194181-190194331	-
chr1	190214616	190214766	1:190214616-190214766	-
chr1	190226122	190226274	1:190226122-190226274	ENSG00000162670
chr1	190228715	190228865	1:190228715-190228865	ENSG00000162670
chr1	190243615	190243785	1:190243615-190243785	ENSG00000225811
chr1	190244535	190244705	1:190244535-190244705	ENSG00000225811
chr1	190258715	190258865	1:190258715-190258865	ENSG00000225811
chr1	190277273	190277425	1:190277273-190277425	ENSG00000225811
chr1	190315315	190315465	1:190315315-190315465	ENSG00000225811
chr1	190321075	190321225	1:190321075-190321225	-
chr1	190339276	190339426	1:190339276-190339426	-
chr1	190372115	190372265	1:190372115-190372265	-
chr1	190373835	190373985	1:190373835-190373985	-
chr1	190380990	190381140	1:190380990-190381140	-
chr1	190416352	190416525	1:190416352-190416525	-
chr1	190416775	190416925	1:190416775-190416925	-
chr1	190418216	190418366	1:190418216-190418366	-
chr1	190436725	190436875	1:190436725-190436875	-
chr1	190454787	190454937	1:190454787-190454937	-
chr1	190474755	190474905	1:190474755-190474905	ENSG00000162670,ENSG00000237457
chr1	190475016	190475166	1:190475016-190475166	ENSG00000162670,ENSG00000237457,ENSG00000241505
chr1	190475475	190475628	1:190475475-190475628	ENSG00000162670,ENSG00000237457,ENSG00000241505
chr1	190475951	190476101	1:190475951-190476101	ENSG00000162670,ENSG00000237457,ENSG00000241505
chr1	190478255	190478405	1:190478255-190478405	ENSG00000162670,ENSG00000237457,ENSG00000241505
chr1	190478855	190479005	1:190478855-190479005	ENSG00000162670,ENSG00000237457,ENSG00000241505
chr1	190479155	190479305	1:190479155-190479305	ENSG00000162670,ENSG00000237457,ENSG00000241505
chr1	190479675	190479825	1:190479675-190479825	ENSG00000162670,ENSG00000237457,ENSG00000241505
chr1	190511647	190511805	1:190511647-190511805	-
chr1	190564515	190564665	1:190564515-190564665	-
chr1	190596915	190597065	1:190596915-190597065	ENSG00000231175
chr1	190597435	190597625	1:190597435-190597625	ENSG00000231175
chr1	190597935	190598125	1:190597935-190598125	ENSG00000231175
chr1	190633615	190633765	1:190633615-190633765	ENSG00000231175,ENSG00000238108
chr1	190703777	190704445	1:190703777-190704445	ENSG00000238108
chr1	190704715	190704885	1:190704715-190704885	ENSG00000236025,ENSG00000238108
chr1	190707555	190707705	1:190707555-190707705	ENSG00000236025,ENSG00000238108
chr1	190707835	190708005	1:190707835-190708005	ENSG00000236025,ENSG00000238108
chr1	190708140	190708290	1:190708140-190708290	-
chr1	190740075	190740245	1:190740075-190740245	ENSG00000236025,ENSG00000238108,ENSG00000233882
chr1	190754911	190755061	1:190754911-190755061	ENSG00000236025,ENSG00000238108
chr1	190770217	190770367	1:190770217-190770367	ENSG00000236025,ENSG00000238108
chr1	190838015	190838165	1:190838015-190838165	ENSG00000236025,ENSG00000238108
chr1	190863775	190863925	1:190863775-190863925	ENSG00000236025,ENSG00000238108
chr1	190904211	190904361	1:190904211-190904361	-
chr1	190966444	190966600	1:190966444-190966600	-
chr1	191020531	191020681	1:191020531-191020681	-
chr1	191049775	191049925	1:191049775-191049925	-
chr1	191053835	191053985	1:191053835-191053985	-
chr1	191126955	191127105	1:191126955-191127105	ENSG00000285638,ENSG00000228020,ENSG00000261642,ENSG00000233882
chr1	191135055	191135205	1:191135055-191135205	ENSG00000285638,ENSG00000228020,ENSG00000261642,ENSG00000233882
chr1	191179895	191180045	1:191179895-191180045	ENSG00000285638,ENSG00000228020,ENSG00000261642,ENSG00000271187,ENSG00000233882
chr1	191183662	191183812	1:191183662-191183812	ENSG00000285638,ENSG00000261642,ENSG00000271187,ENSG00000233882
chr1	191290472	191290645	1:191290472-191290645	ENSG00000233882
chr1	191320215	191320365	1:191320215-191320365	ENSG00000233882
chr1	191400875	191401025	1:191400875-191401025	ENSG00000233882
chr1	191406667	191406817	1:191406667-191406817	-
chr1	191501684	191501834	1:191501684-191501834	-
chr1	191555805	191555955	1:191555805-191555955	-
chr1	191563919	191564075	1:191563919-191564075	-
chr1	191567827	191567977	1:191567827-191567977	-
chr1	191575895	191576045	1:191575895-191576045	-
chr1	191596828	191596978	1:191596828-191596978	-
chr1	191645364	191645514	1:191645364-191645514	-
chr1	191674635	191674805	1:191674635-191674805	-
chr1	191674935	191675085	1:191674935-191675085	-
chr1	191712095	191712245	1:191712095-191712245	-
chr1	191804455	191804605	1:191804455-191804605	-
chr1	191823455	191823605	1:191823455-191823605	ENSG00000228215
chr1	191823775	191823925	1:191823775-191823925	ENSG00000228215
chr1	191851915	191852065	1:191851915-191852065	ENSG00000223344
chr1	191889095	191889265	1:191889095-191889265	ENSG00000223344
chr1	191895775	191895945	1:191895775-191895945	ENSG00000223344
chr1	191993675	191993825	1:191993675-191993825	-
chr1	192045155	192045305	1:192045155-192045305	-
chr1	192080815	192080965	1:192080815-192080965	ENSG00000150681
chr1	192109695	192109865	1:192109695-192109865	ENSG00000150681
chr1	192168057	192168207	1:192168057-192168207	ENSG00000150681
chr1	192170355	192170505	1:192170355-192170505	ENSG00000150681
chr1	192194728	192194878	1:192194728-192194878	ENSG00000150681
chr1	192224475	192224645	1:192224475-192224645	ENSG00000150681,ENSG00000226723,ENSG00000236792
chr1	192224915	192225065	1:192224915-192225065	ENSG00000150681,ENSG00000226723,ENSG00000236792
chr1	192227457	192227607	1:192227457-192227607	ENSG00000226723,ENSG00000236792
chr1	192232964	192233114	1:192232964-192233114	ENSG00000226723,ENSG00000236792
chr1	192238557	192238707	1:192238557-192238707	ENSG00000226723,ENSG00000236792
chr1	192257058	192257208	1:192257058-192257208	ENSG00000226723,ENSG00000236792
chr1	192266689	192266839	1:192266689-192266839	ENSG00000226723,ENSG00000236792
chr1	192272825	192272975	1:192272825-192272975	ENSG00000226723,ENSG00000236792
chr1	192278695	192278852	1:192278695-192278852	ENSG00000226723,ENSG00000236792
chr1	192311415	192311565	1:192311415-192311565	ENSG00000253148
chr1	192322007	192322157	1:192322007-192322157	ENSG00000253148
chr1	192322575	192322725	1:192322575-192322725	ENSG00000253148
chr1	192332741	192332891	1:192332741-192332891	-
chr1	192350475	192350625	1:192350475-192350625	-
chr1	192399315	192399485	1:192399315-192399485	ENSG00000285280
chr1	192402675	192402825	1:192402675-192402825	ENSG00000285280
chr1	192435835	192436005	1:192435835-192436005	-
chr1	192436775	192436925	1:192436775-192436925	-
chr1	192445355	192445525	1:192445355-192445525	-
chr1	192445955	192446125	1:192445955-192446125	-
chr1	192448155	192448305	1:192448155-192448305	-
chr1	192474215	192474365	1:192474215-192474365	ENSG00000236069,ENSG00000090104
chr1	192476067	192476217	1:192476067-192476217	-
chr1	192477735	192477887	1:192477735-192477887	ENSG00000090104
chr1	192489855	192490005	1:192489855-192490005	ENSG00000236069,ENSG00000090104
chr1	192506775	192506945	1:192506775-192506945	ENSG00000236069,ENSG00000090104
chr1	192539575	192539754	1:192539575-192539754	ENSG00000236069
chr1	192539895	192540045	1:192539895-192540045	ENSG00000236069,ENSG00000090104
chr1	192575711	192575861	1:192575711-192575861	ENSG00000090104
chr1	192580535	192580695	1:192580535-192580695	ENSG00000090104
chr1	192610228	192610378	1:192610228-192610378	-
chr1	192626721	192626871	1:192626721-192626871	ENSG00000285280,ENSG00000127074
chr1	192626913	192627065	1:192626913-192627065	ENSG00000285280,ENSG00000127074
chr1	192628341	192628641	1:192628341-192628641	ENSG00000285280,ENSG00000127074
chr1	192628655	192628805	1:192628655-192628805	ENSG00000285280,ENSG00000127074
chr1	192633275	192633425	1:192633275-192633425	ENSG00000285280,ENSG00000127074
chr1	192633573	192633723	1:192633573-192633723	ENSG00000285280,ENSG00000127074
chr1	192636090	192636240	1:192636090-192636240	ENSG00000127074
chr1	192700875	192701044	1:192700875-192701044	ENSG00000231767,ENSG00000283795
chr1	192729134	192729284	1:192729134-192729284	ENSG00000231767,ENSG00000283795
chr1	192749493	192749725	1:192749493-192749725	ENSG00000285280,ENSG00000231767,ENSG00000283795
chr1	192767935	192768085	1:192767935-192768085	ENSG00000285280,ENSG00000231767,ENSG00000283795,ENSG00000228687
chr1	192788315	192788472	1:192788315-192788472	ENSG00000228687
chr1	192805935	192806093	1:192805935-192806093	ENSG00000228687,ENSG00000226814,ENSG00000116741
chr1	192807223	192807373	1:192807223-192807373	ENSG00000228687,ENSG00000226814,ENSG00000116741
chr1	192808855	192809045	1:192808855-192809045	ENSG00000285280,ENSG00000231767,ENSG00000283795,ENSG00000228687,ENSG00000226814,ENSG00000116741,ENSG00000223075,ENSG00000234473,ENSG00000116750
chr1	192809355	192809505	1:192809355-192809505	ENSG00000228687,ENSG00000226814,ENSG00000116741
chr1	192810335	192810505	1:192810335-192810505	ENSG00000116741
chr1	192879535	192879705	1:192879535-192879705	ENSG00000223075
chr1	192903235	192903385	1:192903235-192903385	-
chr1	192977375	192977525	1:192977375-192977525	ENSG00000285280,ENSG00000234473
chr1	193013815	193013968	1:193013815-193013968	ENSG00000234473
chr1	193019555	193019725	1:193019555-193019725	ENSG00000228687,ENSG00000116741,ENSG00000234473,ENSG00000116750
chr1	193025415	193025615	1:193025415-193025615	ENSG00000116750
chr1	193058555	193058705	1:193058555-193058705	ENSG00000116750,ENSG00000238754,ENSG00000116747
chr1	193058795	193058965	1:193058795-193058965	ENSG00000116750,ENSG00000238754,ENSG00000116747
chr1	193059355	193059545	1:193059355-193059545	ENSG00000234473,ENSG00000116750,ENSG00000238754,ENSG00000116747
chr1	193059955	193060145	1:193059955-193060145	ENSG00000116750,ENSG00000238754,ENSG00000116747
chr1	193070134	193070284	1:193070134-193070284	ENSG00000116747
chr1	193070535	193070685	1:193070535-193070685	ENSG00000116747
chr1	193071082	193071232	1:193071082-193071232	-
chr1	193104655	193104805	1:193104655-193104805	ENSG00000023572
chr1	193105315	193105525	1:193105315-193105525	ENSG00000023572,ENSG00000134371
chr1	193111735	193111885	1:193111735-193111885	ENSG00000023572
chr1	193115715	193115865	1:193115715-193115865	ENSG00000023572,ENSG00000134371
chr1	193116035	193116185	1:193116035-193116185	ENSG00000134371
chr1	193121135	193121285	1:193121135-193121285	-
chr1	193121895	193122085	1:193121895-193122085	ENSG00000116750,ENSG00000238754,ENSG00000116747,ENSG00000023572,ENSG00000134371,ENSG00000221680
chr1	193140438	193140588	1:193140438-193140588	ENSG00000221680
chr1	193143415	193143565	1:193143415-193143565	ENSG00000221680
chr1	193183155	193183325	1:193183155-193183325	ENSG00000134371,ENSG00000162630,ENSG00000276735
chr1	193183407	193183707	1:193183407-193183707	ENSG00000162630
chr1	193186072	193186222	1:193186072-193186222	ENSG00000162630
chr1	193186555	193186705	1:193186555-193186705	ENSG00000162630,ENSG00000276735
chr1	193190481	193190631	1:193190481-193190631	ENSG00000162630,ENSG00000276735
chr1	193211535	193211685	1:193211535-193211685	ENSG00000276735
chr1	193257307	193257457	1:193257307-193257457	ENSG00000276735
chr1	193261032	193261182	1:193261032-193261182	ENSG00000276735
chr1	193283108	193283258	1:193283108-193283258	ENSG00000276735
chr1	193293936	193294086	1:193293936-193294086	ENSG00000232077
chr1	193339563	193339713	1:193339563-193339713	ENSG00000232077
chr1	193348475	193348625	1:193348475-193348625	ENSG00000232077
chr1	193356395	193356545	1:193356395-193356545	ENSG00000232077
chr1	193358535	193358685	1:193358535-193358685	ENSG00000232077
chr1	193392795	193392945	1:193392795-193392945	-
chr1	193406935	193407105	1:193406935-193407105	ENSG00000276735,ENSG00000286285,ENSG00000237213
chr1	193409035	193409205	1:193409035-193409205	ENSG00000276735,ENSG00000232077,ENSG00000286285,ENSG00000227240,ENSG00000237213
chr1	193427635	193427785	1:193427635-193427785	ENSG00000286285
chr1	193449095	193449245	1:193449095-193449245	ENSG00000286285
chr1	193449275	193449465	1:193449275-193449465	ENSG00000286285
chr1	193480875	193481045	1:193480875-193481045	ENSG00000286285,ENSG00000227240
chr1	193481835	193481985	1:193481835-193481985	ENSG00000286285,ENSG00000227240
chr1	193500099	193500249	1:193500099-193500249	-
chr1	193542755	193542905	1:193542755-193542905	-
chr1	193543595	193543745	1:193543595-193543745	-
chr1	193562248	193562418	1:193562248-193562418	-
chr1	193569195	193569365	1:193569195-193569365	-
chr1	193588495	193588665	1:193588495-193588665	-
chr1	193629991	193630141	1:193629991-193630141	-
chr1	193660487	193660637	1:193660487-193660637	-
chr1	193677915	193678145	1:193677915-193678145	ENSG00000226640,ENSG00000237011
chr1	193680284	193680434	1:193680284-193680434	ENSG00000226640,ENSG00000237011
chr1	193680635	193680825	1:193680635-193680825	ENSG00000226640,ENSG00000237011
chr1	193681555	193681705	1:193681555-193681705	ENSG00000226640,ENSG00000237011
chr1	193708287	193708437	1:193708287-193708437	-
chr1	193729555	193729705	1:193729555-193729705	ENSG00000237213
chr1	193736615	193736765	1:193736615-193736765	ENSG00000237213
chr1	193746172	193746322	1:193746172-193746322	ENSG00000237213
chr1	193766475	193766629	1:193766475-193766629	ENSG00000237213
chr1	193799461	193799611	1:193799461-193799611	-
chr1	193851055	193851225	1:193851055-193851225	-
chr1	193851435	193851585	1:193851435-193851585	-
chr1	193884572	193884722	1:193884572-193884722	-
chr1	193891915	193892065	1:193891915-193892065	-
chr1	193904154	193904304	1:193904154-193904304	-
chr1	193910875	193911025	1:193910875-193911025	-
chr1	193953095	193953245	1:193953095-193953245	-
chr1	193960615	193960785	1:193960615-193960785	-
chr1	193963638	193963788	1:193963638-193963788	-
chr1	193967417	193967567	1:193967417-193967567	-
chr1	194004203	194004353	1:194004203-194004353	-
chr1	194024815	194024965	1:194024815-194024965	-
chr1	194028115	194028265	1:194028115-194028265	-
chr1	194030496	194030685	1:194030496-194030685	-
chr1	194069575	194069745	1:194069575-194069745	-
chr1	194081575	194081725	1:194081575-194081725	-
chr1	194102755	194102908	1:194102755-194102908	-
chr1	194104535	194104685	1:194104535-194104685	-
chr1	194114595	194114745	1:194114595-194114745	ENSG00000227240
chr1	194114885	194115035	1:194114885-194115035	ENSG00000227240
chr1	194117705	194117855	1:194117705-194117855	ENSG00000227240
chr1	194147836	194147986	1:194147836-194147986	ENSG00000227240
chr1	194160075	194160229	1:194160075-194160229	ENSG00000227240,ENSG00000233057
chr1	194161915	194162105	1:194161915-194162105	ENSG00000227240,ENSG00000233057
chr1	194179810	194179960	1:194179810-194179960	ENSG00000233057
chr1	194225917	194226067	1:194225917-194226067	ENSG00000233057
chr1	194226308	194226458	1:194226308-194226458	ENSG00000233057
chr1	194232957	194233107	1:194232957-194233107	-
chr1	194238635	194238785	1:194238635-194238785	ENSG00000233057
chr1	194240513	194240663	1:194240513-194240663	-
chr1	194281475	194281645	1:194281475-194281645	ENSG00000233057
chr1	194295335	194295485	1:194295335-194295485	-
chr1	194295815	194295965	1:194295815-194295965	ENSG00000233057,ENSG00000231714
chr1	194342951	194343101	1:194342951-194343101	ENSG00000231714
chr1	194361837	194362005	1:194361837-194362005	ENSG00000231714
chr1	194378635	194378785	1:194378635-194378785	ENSG00000231714
chr1	194401595	194401745	1:194401595-194401745	-
chr1	194466815	194466965	1:194466815-194466965	ENSG00000251813
chr1	194474862	194475012	1:194474862-194475012	ENSG00000251813
chr1	194513015	194513205	1:194513015-194513205	ENSG00000251813
chr1	194529595	194529745	1:194529595-194529745	ENSG00000251813
chr1	194568715	194568885	1:194568715-194568885	-
chr1	194598215	194598365	1:194598215-194598365	ENSG00000251813
chr1	194600895	194601045	1:194600895-194601045	-
chr1	194679393	194679543	1:194679393-194679543	ENSG00000228167
chr1	194699135	194699345	1:194699135-194699345	ENSG00000228167
chr1	194707196	194707346	1:194707196-194707346	ENSG00000228167
chr1	194734952	194735102	1:194734952-194735102	ENSG00000228167
chr1	194809944	194810094	1:194809944-194810094	-
chr1	194917815	194917965	1:194917815-194917965	ENSG00000285718
chr1	194940455	194940605	1:194940455-194940605	ENSG00000285718
chr1	195065496	195065646	1:195065496-195065646	-
chr1	195113575	195113725	1:195113575-195113725	-
chr1	195159891	195160045	1:195159891-195160045	-
chr1	195163187	195163337	1:195163187-195163337	-
chr1	195202395	195202545	1:195202395-195202545	-
chr1	195206862	195207012	1:195206862-195207012	-
chr1	195237195	195237345	1:195237195-195237345	-
chr1	195266845	195266995	1:195266845-195266995	-
chr1	195311855	195312005	1:195311855-195312005	-
chr1	195327475	195327775	1:195327475-195327775	-
chr1	195328235	195328385	1:195328235-195328385	-
chr1	195329435	195329589	1:195329435-195329589	-
chr1	195345255	195345405	1:195345255-195345405	-
chr1	195376295	195376445	1:195376295-195376445	-
chr1	195445051	195445201	1:195445051-195445201	-
chr1	195496075	195496254	1:195496075-195496254	-
chr1	195518951	195519101	1:195518951-195519101	-
chr1	195576716	195576866	1:195576716-195576866	-
chr1	195577855	195578025	1:195577855-195578025	-
chr1	195600035	195600185	1:195600035-195600185	-
chr1	195608945	195609095	1:195608945-195609095	-
chr1	195717115	195717265	1:195717115-195717265	-
chr1	195717715	195717865	1:195717715-195717865	ENSG00000287364
chr1	195733951	195734114	1:195733951-195734114	ENSG00000287364
chr1	195763895	195764045	1:195763895-195764045	ENSG00000287364
chr1	195828455	195828605	1:195828455-195828605	-
chr1	195894595	195894765	1:195894595-195894765	-
chr1	195939975	195940125	1:195939975-195940125	-
chr1	195954565	195954715	1:195954565-195954715	-
chr1	195954955	195955105	1:195954955-195955105	ENSG00000227421
chr1	195960655	195960805	1:195960655-195960805	-
chr1	196034153	196034303	1:196034153-196034303	ENSG00000227421
chr1	196056203	196056353	1:196056203-196056353	ENSG00000227421
chr1	196086055	196086205	1:196086055-196086205	ENSG00000227421
chr1	196115755	196115925	1:196115755-196115925	ENSG00000227421
chr1	196148495	196148683	1:196148495-196148683	-
chr1	196243427	196243577	1:196243427-196243577	-
chr1	196306588	196306738	1:196306588-196306738	-
chr1	196309515	196309665	1:196309515-196309665	-
chr1	196318035	196318205	1:196318035-196318205	-
chr1	196321196	196321346	1:196321196-196321346	-
chr1	196355315	196355465	1:196355315-196355465	-
chr1	196373095	196373245	1:196373095-196373245	ENSG00000265986
chr1	196407122	196407272	1:196407122-196407272	-
chr1	196407855	196408005	1:196407855-196408005	-
chr1	196416115	196416265	1:196416115-196416265	ENSG00000265986
chr1	196455815	196455965	1:196455815-196455965	-
chr1	196457735	196457945	1:196457735-196457945	-
chr1	196478994	196479144	1:196478994-196479144	-
chr1	196510695	196510845	1:196510695-196510845	ENSG00000265986
chr1	196535835	196535985	1:196535835-196535985	ENSG00000265986
chr1	196603988	196604138	1:196603988-196604138	ENSG00000162687,ENSG00000265986
chr1	196608855	196609025	1:196608855-196609025	ENSG00000162687,ENSG00000265986,ENSG00000000971
chr1	196609235	196609425	1:196609235-196609425	ENSG00000162687,ENSG00000265986
chr1	196661015	196661185	1:196661015-196661185	ENSG00000265986,ENSG00000000971
chr1	196690655	196690805	1:196690655-196690805	-
chr1	196707517	196707667	1:196707517-196707667	-
chr1	196723455	196723605	1:196723455-196723605	ENSG00000000971,ENSG00000116785,ENSG00000080910
chr1	196732641	196732791	1:196732641-196732791	ENSG00000000971
chr1	196743375	196743525	1:196743375-196743525	ENSG00000000971,ENSG00000116785,ENSG00000080910
chr1	196779892	196780042	1:196779892-196780042	ENSG00000116785
chr1	196787817	196787967	1:196787817-196787967	ENSG00000116785
chr1	196794215	196794365	1:196794215-196794365	ENSG00000116785,ENSG00000244414
chr1	196827995	196828150	1:196827995-196828150	ENSG00000244414
chr1	196856215	196856365	1:196856215-196856365	ENSG00000285986
chr1	196878075	196878285	1:196878075-196878285	ENSG00000285986,ENSG00000134365,ENSG00000080910
chr1	196878714	196878864	1:196878714-196878864	ENSG00000134365
chr1	196897315	196897465	1:196897315-196897465	ENSG00000134365,ENSG00000080910
chr1	196904755	196904905	1:196904755-196904905	ENSG00000134365,ENSG00000080910
chr1	196912215	196912365	1:196912215-196912365	ENSG00000134365,ENSG00000080910
chr1	196992035	196992205	1:196992035-196992205	ENSG00000080910,ENSG00000273844,ENSG00000134389,ENSG00000143278
chr1	196992399	196992549	1:196992399-196992549	ENSG00000080910,ENSG00000273844,ENSG00000134389
chr1	197013690	197013840	1:197013690-197013840	ENSG00000080910,ENSG00000273844,ENSG00000134389,ENSG00000143278
chr1	197037076	197037226	1:197037076-197037226	ENSG00000143278
chr1	197096315	197096465	1:197096315-197096465	ENSG00000143278
chr1	197097345	197097495	1:197097345-197097495	ENSG00000143278
chr1	197144636	197144786	1:197144636-197144786	ENSG00000235748
chr1	197145015	197145165	1:197145015-197145165	ENSG00000066279,ENSG00000235748
chr1	197145715	197145865	1:197145715-197145865	ENSG00000066279,ENSG00000235748
chr1	197146115	197146265	1:197146115-197146265	ENSG00000066279,ENSG00000235748
chr1	197146335	197146485	1:197146335-197146485	ENSG00000066279,ENSG00000235748
chr1	197146655	197146805	1:197146655-197146805	ENSG00000080910,ENSG00000143278,ENSG00000066279,ENSG00000235748,ENSG00000237861
chr1	197180395	197180565	1:197180395-197180565	ENSG00000237861
chr1	197200315	197200465	1:197200315-197200465	ENSG00000177888,ENSG00000237861
chr1	197201375	197201545	1:197201375-197201545	ENSG00000080910,ENSG00000273844,ENSG00000143278,ENSG00000066279,ENSG00000235748,ENSG00000177888,ENSG00000237861,ENSG00000134376
chr1	197201995	197202245	1:197201995-197202245	ENSG00000177888,ENSG00000237861
chr1	197268076	197268265	1:197268076-197268265	ENSG00000134376
chr1	197269155	197269345	1:197269155-197269345	ENSG00000134376
chr1	197304815	197304965	1:197304815-197304965	-
chr1	197306528	197306678	1:197306528-197306678	-
chr1	197307731	197307881	1:197307731-197307881	-
chr1	197327895	197328045	1:197327895-197328045	-
chr1	197330315	197330525	1:197330315-197330525	-
chr1	197335855	197336005	1:197335855-197336005	-
chr1	197342275	197342425	1:197342275-197342425	-
chr1	197343795	197343945	1:197343795-197343945	-
chr1	197357055	197357205	1:197357055-197357205	ENSG00000237861,ENSG00000134376,ENSG00000221879
chr1	197360195	197360345	1:197360195-197360345	ENSG00000134376,ENSG00000221879
chr1	197400155	197400345	1:197400155-197400345	ENSG00000134376
chr1	197421875	197422025	1:197421875-197422025	ENSG00000134376
chr1	197435315	197435465	1:197435315-197435465	ENSG00000134376,ENSG00000230260
chr1	197440815	197440965	1:197440815-197440965	ENSG00000134376,ENSG00000230260
chr1	197442181	197442345	1:197442181-197442345	ENSG00000134376,ENSG00000230260
chr1	197464133	197464283	1:197464133-197464283	-
chr1	197471390	197471540	1:197471390-197471540	-
chr1	197481215	197481365	1:197481215-197481365	-
chr1	197487055	197487205	1:197487055-197487205	-
chr1	197497355	197497520	1:197497355-197497520	-
chr1	197518249	197518425	1:197518249-197518425	-
chr1	197519806	197519956	1:197519806-197519956	-
chr1	197521255	197521405	1:197521255-197521405	-
chr1	197523015	197523165	1:197523015-197523165	-
chr1	197526895	197527045	1:197526895-197527045	-
chr1	197529451	197529601	1:197529451-197529601	-
chr1	197559781	197559931	1:197559781-197559931	-
chr1	197595435	197595585	1:197595435-197595585	-
chr1	197615275	197615445	1:197615275-197615445	ENSG00000235582,ENSG00000233040,ENSG00000224901
chr1	197615755	197615905	1:197615755-197615905	-
chr1	197618175	197618345	1:197618175-197618345	ENSG00000235582,ENSG00000233040
chr1	197619195	197619345	1:197619195-197619345	-
chr1	197637499	197637665	1:197637499-197637665	-
chr1	197638396	197638565	1:197638396-197638565	-
chr1	197663678	197663854	1:197663678-197663854	-
chr1	197674375	197674525	1:197674375-197674525	ENSG00000207139,ENSG00000213046
chr1	197675915	197676065	1:197675915-197676065	ENSG00000207139,ENSG00000213046
chr1	197683391	197683541	1:197683391-197683541	ENSG00000207139,ENSG00000213046
chr1	197683883	197684033	1:197683883-197684033	ENSG00000207139,ENSG00000213046
chr1	197774855	197775045	1:197774855-197775045	ENSG00000213047,ENSG00000235582,ENSG00000233040,ENSG00000224901
chr1	197775375	197775525	1:197775375-197775525	ENSG00000213047,ENSG00000235582,ENSG00000233040,ENSG00000224901
chr1	197775895	197776085	1:197775895-197776085	ENSG00000213047,ENSG00000235582,ENSG00000233040,ENSG00000224901
chr1	197798555	197798745	1:197798555-197798745	ENSG00000235582,ENSG00000233040,ENSG00000224901
chr1	197799086	197799236	1:197799086-197799236	ENSG00000235582,ENSG00000233040
chr1	197808132	197808282	1:197808132-197808282	-
chr1	197811875	197812045	1:197811875-197812045	ENSG00000235582,ENSG00000233040,ENSG00000224901
chr1	197813747	197813925	1:197813747-197813925	-
chr1	197850175	197850325	1:197850175-197850325	-
chr1	197850335	197850485	1:197850335-197850485	-
chr1	197857995	197858145	1:197857995-197858145	ENSG00000235582
chr1	197869035	197869185	1:197869035-197869185	ENSG00000235582,ENSG00000233040,ENSG00000224901
chr1	197869494	197869644	1:197869494-197869644	-
chr1	197902835	197902985	1:197902835-197902985	ENSG00000235582,ENSG00000233040,ENSG00000224901,ENSG00000203724,ENSG00000143355
chr1	197905780	197905930	1:197905780-197905930	ENSG00000203724
chr1	197908915	197909065	1:197908915-197909065	ENSG00000203724,ENSG00000143355
chr1	197911164	197911314	1:197911164-197911314	ENSG00000143355
chr1	197911595	197911745	1:197911595-197911745	ENSG00000143355
chr1	197912390	197912540	1:197912390-197912540	ENSG00000143355
chr1	197913007	197913157	1:197913007-197913157	ENSG00000143355
chr1	197913495	197913645	1:197913495-197913645	ENSG00000143355
chr1	197915915	197916065	1:197915915-197916065	ENSG00000143355
chr1	197916455	197916605	1:197916455-197916605	ENSG00000143355
chr1	197917283	197917433	1:197917283-197917433	ENSG00000143355
chr1	197918015	197918165	1:197918015-197918165	ENSG00000143355
chr1	197918295	197918445	1:197918295-197918445	ENSG00000143355
chr1	197918895	197919045	1:197918895-197919045	ENSG00000143355
chr1	197919275	197919425	1:197919275-197919425	ENSG00000143355
chr1	197919695	197919845	1:197919695-197919845	ENSG00000143355
chr1	197920146	197920296	1:197920146-197920296	-
chr1	197920495	197920645	1:197920495-197920645	ENSG00000143355
chr1	197921495	197921645	1:197921495-197921645	ENSG00000143355
chr1	197924635	197924789	1:197924635-197924789	ENSG00000143355
chr1	197929035	197929185	1:197929035-197929185	-
chr1	197958555	197958705	1:197958555-197958705	-
chr1	197967155	197967327	1:197967155-197967327	-
chr1	197968755	197968905	1:197968755-197968905	-
chr1	197986955	197987125	1:197986955-197987125	-
chr1	198016968	198017118	1:198016968-198017118	-
chr1	198056375	198056553	1:198056375-198056553	-
chr1	198072335	198072485	1:198072335-198072485	-
chr1	198088475	198088625	1:198088475-198088625	-
chr1	198088775	198088965	1:198088775-198088965	ENSG00000287989
chr1	198105335	198105501	1:198105335-198105501	-
chr1	198118155	198118305	1:198118155-198118305	-
chr1	198126035	198126185	1:198126035-198126185	-
chr1	198156235	198156385	1:198156235-198156385	ENSG00000151414,ENSG00000232824
chr1	198156895	198157065	1:198156895-198157065	ENSG00000151414,ENSG00000232824
chr1	198157575	198157725	1:198157575-198157725	ENSG00000151414,ENSG00000232824,ENSG00000223881
chr1	198157975	198158186	1:198157975-198158186	ENSG00000151414
chr1	198159075	198159225	1:198159075-198159225	ENSG00000151414,ENSG00000232824,ENSG00000223881
chr1	198162235	198162385	1:198162235-198162385	ENSG00000151414,ENSG00000232824
chr1	198162515	198162726	1:198162515-198162726	ENSG00000151414,ENSG00000232824
chr1	198167015	198167165	1:198167015-198167165	ENSG00000232824
chr1	198167755	198167905	1:198167755-198167905	ENSG00000232824
chr1	198168335	198168485	1:198168335-198168485	ENSG00000232824
chr1	198234695	198234865	1:198234695-198234865	ENSG00000232824
chr1	198245486	198245636	1:198245486-198245636	-
chr1	198253777	198253927	1:198253777-198253927	-
chr1	198265075	198265265	1:198265075-198265265	ENSG00000151414,ENSG00000232824
chr1	198272615	198272765	1:198272615-198272765	-
chr1	198291155	198291305	1:198291155-198291305	-
chr1	198295362	198295512	1:198295362-198295512	-
chr1	198296055	198296225	1:198296055-198296225	-
chr1	198327058	198327208	1:198327058-198327208	-
chr1	198359176	198359326	1:198359176-198359326	-
chr1	198387735	198387905	1:198387735-198387905	-
chr1	198400184	198400334	1:198400184-198400334	-
chr1	198416355	198416505	1:198416355-198416505	-
chr1	198465675	198465825	1:198465675-198465825	ENSG00000287989
chr1	198531055	198531225	1:198531055-198531225	ENSG00000287989,ENSG00000151418,ENSG00000223881
chr1	198542755	198542905	1:198542755-198542905	ENSG00000287989,ENSG00000151418,ENSG00000223881
chr1	198561375	198561525	1:198561375-198561525	ENSG00000287989,ENSG00000151418,ENSG00000223881
chr1	198636574	198636829	1:198636574-198636829	ENSG00000081237
chr1	198656714	198656864	1:198656714-198656864	ENSG00000081237,ENSG00000261573
chr1	198676435	198676605	1:198676435-198676605	ENSG00000223881,ENSG00000081237,ENSG00000261573,ENSG00000236278
chr1	198681323	198681485	1:198681323-198681485	ENSG00000223881,ENSG00000261573,ENSG00000236278
chr1	198681935	198682085	1:198681935-198682085	ENSG00000223881,ENSG00000261573,ENSG00000236278
chr1	198686232	198686382	1:198686232-198686382	ENSG00000223881,ENSG00000261573,ENSG00000236278
chr1	198699555	198699705	1:198699555-198699705	ENSG00000287989,ENSG00000223881,ENSG00000081237,ENSG00000261573,ENSG00000236278
chr1	198701915	198702065	1:198701915-198702065	ENSG00000081237
chr1	198756575	198756725	1:198756575-198756725	ENSG00000081237
chr1	198771695	198771865	1:198771695-198771865	ENSG00000207975,ENSG00000207759,ENSG00000233410
chr1	198788795	198788985	1:198788795-198788985	ENSG00000207975,ENSG00000207759
chr1	198811565	198811715	1:198811565-198811715	-
chr1	198830127	198830285	1:198830127-198830285	ENSG00000229989,ENSG00000207975,ENSG00000207759
chr1	198830735	198830885	1:198830735-198830885	ENSG00000229989,ENSG00000207975,ENSG00000207759
chr1	198837315	198837465	1:198837315-198837465	ENSG00000207975,ENSG00000207759
chr1	198837692	198837842	1:198837692-198837842	ENSG00000207975,ENSG00000207759
chr1	198842793	198842943	1:198842793-198842943	ENSG00000207975,ENSG00000207759
chr1	198876398	198876577	1:198876398-198876577	ENSG00000207975,ENSG00000207759
chr1	198903395	198903545	1:198903395-198903545	ENSG00000207975,ENSG00000207759
chr1	198930315	198930465	1:198930315-198930465	ENSG00000229989
chr1	198935655	198935805	1:198935655-198935805	ENSG00000229989,ENSG00000207975,ENSG00000207759,ENSG00000227747,ENSG00000225172,ENSG00000233410,ENSG00000235492
chr1	198936895	198937045	1:198936895-198937045	ENSG00000229989,ENSG00000227747
chr1	198937395	198937545	1:198937395-198937545	ENSG00000229989,ENSG00000207975,ENSG00000207759,ENSG00000227747
chr1	198974855	198975005	1:198974855-198975005	ENSG00000225172
chr1	199009595	199009765	1:199009595-199009765	ENSG00000225172,ENSG00000233410,ENSG00000235492
chr1	199035867	199036017	1:199035867-199036017	ENSG00000233410,ENSG00000235492
chr1	199041707	199041857	1:199041707-199041857	ENSG00000233410,ENSG00000235492
chr1	199084395	199084550	1:199084395-199084550	ENSG00000286541
chr1	199113375	199113525	1:199113375-199113525	ENSG00000207975,ENSG00000207759,ENSG00000233410,ENSG00000235492,ENSG00000286541,ENSG00000231718
chr1	199121173	199121323	1:199121173-199121323	ENSG00000231718
chr1	199136014	199136164	1:199136014-199136164	ENSG00000231718
chr1	199157688	199157851	1:199157688-199157851	ENSG00000231718
chr1	199174501	199174801	1:199174501-199174801	ENSG00000231718
chr1	199182255	199182428	1:199182255-199182428	ENSG00000231718
chr1	199182575	199182725	1:199182575-199182725	ENSG00000231718,ENSG00000228190,ENSG00000236468
chr1	199203975	199204125	1:199203975-199204125	-
chr1	199239435	199239585	1:199239435-199239585	-
chr1	199243535	199243725	1:199243535-199243725	ENSG00000231718,ENSG00000228190,ENSG00000236468
chr1	199274095	199274265	1:199274095-199274265	-
chr1	199284293	199284443	1:199284293-199284443	-
chr1	199292095	199292245	1:199292095-199292245	ENSG00000228190,ENSG00000236468
chr1	199295235	199295385	1:199295235-199295385	ENSG00000228190,ENSG00000236468
chr1	199297868	199298018	1:199297868-199298018	-
chr1	199298075	199298225	1:199298075-199298225	ENSG00000228190
chr1	199298915	199299085	1:199298915-199299085	ENSG00000228190
chr1	199322435	199322585	1:199322435-199322585	ENSG00000228190,ENSG00000236468
chr1	199336355	199336505	1:199336355-199336505	ENSG00000228190,ENSG00000236468
chr1	199337431	199337581	1:199337431-199337581	ENSG00000228190,ENSG00000236468
chr1	199352475	199352625	1:199352475-199352625	ENSG00000228190,ENSG00000236468
chr1	199422335	199422485	1:199422335-199422485	ENSG00000228190,ENSG00000236468
chr1	199460935	199461085	1:199460935-199461085	ENSG00000236468
chr1	199463635	199463785	1:199463635-199463785	ENSG00000228190,ENSG00000236468
chr1	199465444	199465600	1:199465444-199465600	-
chr1	199508135	199508305	1:199508135-199508305	ENSG00000236468
chr1	199550695	199550845	1:199550695-199550845	-
chr1	199552075	199552245	1:199552075-199552245	ENSG00000228190,ENSG00000236468
chr1	199659457	199659607	1:199659457-199659607	-
chr1	199684775	199684925	1:199684775-199684925	ENSG00000228530,ENSG00000200139,ENSG00000202491
chr1	199748075	199748225	1:199748075-199748225	ENSG00000231984,ENSG00000228530,ENSG00000200139
chr1	199752515	199752665	1:199752515-199752665	ENSG00000231984
chr1	199799234	199799384	1:199799234-199799384	-
chr1	199830778	199830928	1:199830778-199830928	ENSG00000228530,ENSG00000200139
chr1	199857155	199857305	1:199857155-199857305	ENSG00000228530,ENSG00000200139
chr1	199858235	199858385	1:199858235-199858385	ENSG00000228530,ENSG00000200139
chr1	199908111	199908285	1:199908111-199908285	ENSG00000228530,ENSG00000200139,ENSG00000229747
chr1	199954795	199954965	1:199954795-199954965	ENSG00000228530,ENSG00000200139,ENSG00000202491,ENSG00000202329
chr1	199956148	199956298	1:199956148-199956298	-
chr1	199976675	199976845	1:199976675-199976845	ENSG00000228530,ENSG00000200139,ENSG00000202491,ENSG00000202329
chr1	200029115	200029285	1:200029115-200029285	ENSG00000200139,ENSG00000202491,ENSG00000202329,ENSG00000116833,ENSG00000252860
chr1	200029375	200029525	1:200029375-200029525	ENSG00000202491,ENSG00000202329,ENSG00000116833
chr1	200038715	200038865	1:200038715-200038865	ENSG00000202491,ENSG00000202329,ENSG00000116833,ENSG00000252860
chr1	200039235	200039405	1:200039235-200039405	ENSG00000202491,ENSG00000202329,ENSG00000116833,ENSG00000252860
chr1	200039657	200039845	1:200039657-200039845	ENSG00000202491,ENSG00000202329,ENSG00000116833,ENSG00000252860
chr1	200040715	200040865	1:200040715-200040865	ENSG00000202491,ENSG00000202329,ENSG00000116833,ENSG00000252860
chr1	200043235	200043385	1:200043235-200043385	ENSG00000202491,ENSG00000202329,ENSG00000116833,ENSG00000252860
chr1	200072714	200072864	1:200072714-200072864	ENSG00000252860
chr1	200075595	200075765	1:200075595-200075765	ENSG00000202329,ENSG00000252860
chr1	200076276	200076426	1:200076276-200076426	ENSG00000252860
chr1	200082002	200082152	1:200082002-200082152	-
chr1	200095275	200095425	1:200095275-200095425	-
chr1	200102375	200102584	1:200102375-200102584	-
chr1	200104015	200104165	1:200104015-200104165	-
chr1	200139755	200139905	1:200139755-200139905	ENSG00000229220,ENSG00000233827
chr1	200154235	200154385	1:200154235-200154385	ENSG00000229220
chr1	200173975	200174125	1:200173975-200174125	ENSG00000233827
chr1	200184315	200184465	1:200184315-200184465	ENSG00000233827
chr1	200226201	200226351	1:200226201-200226351	ENSG00000233827
chr1	200242675	200242845	1:200242675-200242845	ENSG00000233827
chr1	200247739	200247905	1:200247739-200247905	ENSG00000233827
chr1	200273075	200273305	1:200273075-200273305	-
chr1	200275455	200275645	1:200275455-200275645	-
chr1	200279895	200280065	1:200279895-200280065	ENSG00000233827
chr1	200302235	200302485	1:200302235-200302485	ENSG00000273093
chr1	200302635	200302785	1:200302635-200302785	ENSG00000273093
chr1	200302995	200303145	1:200302995-200303145	ENSG00000273093
chr1	200307595	200307745	1:200307595-200307745	ENSG00000273093
chr1	200327995	200328145	1:200327995-200328145	ENSG00000273093,ENSG00000213045,ENSG00000230623
chr1	200328215	200328390	1:200328215-200328390	ENSG00000273093,ENSG00000213045
chr1	200328515	200328685	1:200328515-200328685	ENSG00000273093,ENSG00000213045,ENSG00000230623
chr1	200329295	200329445	1:200329295-200329445	ENSG00000273093,ENSG00000213045
chr1	200330863	200331025	1:200330863-200331025	ENSG00000273093,ENSG00000213045
chr1	200331175	200331340	1:200331175-200331340	ENSG00000273093,ENSG00000213045
chr1	200364214	200364364	1:200364214-200364364	ENSG00000203721
chr1	200368297	200368447	1:200368297-200368447	ENSG00000203721
chr1	200379419	200379569	1:200379419-200379569	ENSG00000203721
chr1	200388895	200389085	1:200388895-200389085	ENSG00000203721
chr1	200409315	200409465	1:200409315-200409465	ENSG00000203721,ENSG00000230623,ENSG00000162702
chr1	200409475	200409625	1:200409475-200409625	ENSG00000203721,ENSG00000162702
chr1	200410055	200410205	1:200410055-200410205	ENSG00000203721,ENSG00000273093,ENSG00000230623,ENSG00000162702
chr1	200410575	200410805	1:200410575-200410805	ENSG00000230623,ENSG00000162702
chr1	200411595	200411845	1:200411595-200411845	ENSG00000230623,ENSG00000162702
chr1	200411963	200412113	1:200411963-200412113	ENSG00000230623,ENSG00000162702
chr1	200412433	200412583	1:200412433-200412583	ENSG00000162702
chr1	200429875	200430085	1:200429875-200430085	-
chr1	200461549	200461699	1:200461549-200461699	-
chr1	200474195	200474345	1:200474195-200474345	ENSG00000230623,ENSG00000282849
chr1	200483615	200483765	1:200483615-200483765	ENSG00000282849
chr1	200488795	200488945	1:200488795-200488945	ENSG00000273093,ENSG00000282849
chr1	200490573	200490723	1:200490573-200490723	-
chr1	200493555	200493705	1:200493555-200493705	-
chr1	200510235	200510385	1:200510235-200510385	ENSG00000228530,ENSG00000200139,ENSG00000233827,ENSG00000273093
chr1	200535726	200535876	1:200535726-200535876	-
chr1	200537566	200537716	1:200537566-200537716	-
chr1	200556106	200556256	1:200556106-200556256	-
chr1	200558975	200559125	1:200558975-200559125	-
chr1	200583382	200583532	1:200583382-200583532	-
chr1	200619905	200620055	1:200619905-200620055	ENSG00000118193
chr1	200620775	200620945	1:200620775-200620945	ENSG00000118193,ENSG00000118197,ENSG00000260088,ENSG00000231333
chr1	200622414	200622565	1:200622414-200622565	ENSG00000118193
chr1	200624895	200625065	1:200624895-200625065	ENSG00000118193
chr1	200630055	200630205	1:200630055-200630205	-
chr1	200653335	200653485	1:200653335-200653485	ENSG00000118197
chr1	200668924	200669074	1:200668924-200669074	ENSG00000118197,ENSG00000260088
chr1	200669455	200669605	1:200669455-200669605	ENSG00000118197,ENSG00000260088
chr1	200669975	200670145	1:200669975-200670145	ENSG00000118197,ENSG00000260088
chr1	200670395	200670585	1:200670395-200670585	ENSG00000118197,ENSG00000260088
chr1	200681375	200681545	1:200681375-200681545	-
chr1	200724135	200724285	1:200724135-200724285	-
chr1	200738735	200738885	1:200738735-200738885	ENSG00000118200
chr1	200739115	200739265	1:200739115-200739265	ENSG00000118200
chr1	200739475	200739625	1:200739475-200739625	ENSG00000118200
chr1	200755535	200755685	1:200755535-200755685	-
chr1	200786955	200787125	1:200786955-200787125	-
chr1	200802995	200803145	1:200802995-200803145	ENSG00000118193
chr1	200811875	200812025	1:200811875-200812025	-
chr1	200838075	200838225	1:200838075-200838225	-
chr1	200867155	200867305	1:200867155-200867305	ENSG00000231333,ENSG00000170128
chr1	200883655	200883818	1:200883655-200883818	ENSG00000170128
chr1	200888223	200888373	1:200888223-200888373	ENSG00000163362
chr1	200888985	200889135	1:200888985-200889135	ENSG00000163362
chr1	200891175	200891345	1:200891175-200891345	ENSG00000170128,ENSG00000163362
chr1	200891435	200891585	1:200891435-200891585	ENSG00000163362
chr1	200891895	200892125	1:200891895-200892125	ENSG00000163362
chr1	200893475	200893625	1:200893475-200893625	ENSG00000163362
chr1	200898530	200898680	1:200898530-200898680	ENSG00000163362
chr1	200902135	200902285	1:200902135-200902285	ENSG00000163362
chr1	200917655	200917805	1:200917655-200917805	ENSG00000163362,ENSG00000233217,ENSG00000201032
chr1	200933375	200933545	1:200933375-200933545	ENSG00000201032
chr1	200959455	200959605	1:200959455-200959605	-
chr1	200959695	200959845	1:200959695-200959845	-
chr1	200970275	200970425	1:200970275-200970425	-
chr1	200972084	200972245	1:200972084-200972245	-
chr1	200979695	200979845	1:200979695-200979845	-
chr1	200982215	200982385	1:200982215-200982385	ENSG00000234132
chr1	200992501	200992651	1:200992501-200992651	-
chr1	201014615	201014765	1:201014615-201014765	ENSG00000116852
chr1	201016335	201016505	1:201016335-201016505	ENSG00000116852,ENSG00000229191
chr1	201021115	201021265	1:201021115-201021265	ENSG00000116852,ENSG00000229191
chr1	201022849	201022999	1:201022849-201022999	ENSG00000116852,ENSG00000229191
chr1	201023675	201023845	1:201023675-201023845	ENSG00000116852,ENSG00000229191,ENSG00000234132
chr1	201024018	201024168	1:201024018-201024168	ENSG00000116852,ENSG00000229191
chr1	201024175	201024325	1:201024175-201024325	ENSG00000116852,ENSG00000229191
chr1	201025835	201026025	1:201025835-201026025	ENSG00000116852,ENSG00000229191,ENSG00000234132
chr1	201043015	201043165	1:201043015-201043165	ENSG00000234132
chr1	201049484	201049634	1:201049484-201049634	-
chr1	201069015	201069165	1:201069015-201069165	ENSG00000081248
chr1	201076255	201076405	1:201076255-201076405	-
chr1	201086015	201086165	1:201086015-201086165	ENSG00000081248
chr1	201089795	201089955	1:201089795-201089955	-
chr1	201094955	201095119	1:201094955-201095119	-
chr1	201112455	201112605	1:201112455-201112605	ENSG00000081248,ENSG00000232237
chr1	201114235	201114385	1:201114235-201114385	ENSG00000081248,ENSG00000232237
chr1	201114955	201115105	1:201114955-201115105	ENSG00000081248,ENSG00000232237
chr1	201119335	201119485	1:201119335-201119485	ENSG00000081248,ENSG00000232237
chr1	201128155	201128313	1:201128155-201128313	ENSG00000232237
chr1	201136135	201136285	1:201136135-201136285	-
chr1	201149527	201149685	1:201149527-201149685	ENSG00000116857
chr1	201154155	201154305	1:201154155-201154305	ENSG00000116857
chr1	201154455	201154625	1:201154455-201154625	ENSG00000116857
chr1	201169375	201169525	1:201169375-201169525	-
chr1	201170135	201170285	1:201170135-201170285	-
chr1	201170735	201170885	1:201170735-201170885	ENSG00000116857,ENSG00000163395
chr1	201171155	201171325	1:201171155-201171325	ENSG00000116857
chr1	201172435	201172605	1:201172435-201172605	-
chr1	201174595	201174745	1:201174595-201174745	-
chr1	201184355	201184510	1:201184355-201184510	-
chr1	201184975	201185125	1:201184975-201185125	ENSG00000163395
chr1	201190675	201190825	1:201190675-201190825	ENSG00000163395
chr1	201212631	201212781	1:201212631-201212781	ENSG00000163395
chr1	201217788	201217938	1:201217788-201217938	ENSG00000163395,ENSG00000229821
chr1	201222995	201223145	1:201222995-201223145	ENSG00000163395,ENSG00000229821
chr1	201229835	201229985	1:201229835-201229985	ENSG00000229821
chr1	201254655	201254805	1:201254655-201254805	-
chr1	201259968	201260118	1:201259968-201260118	-
chr1	201262995	201263145	1:201262995-201263145	-
chr1	201268575	201268725	1:201268575-201268725	-
chr1	201279435	201279585	1:201279435-201279585	ENSG00000081277
chr1	201281713	201281865	1:201281713-201281865	ENSG00000081277
chr1	201283295	201283445	1:201283295-201283445	ENSG00000081277
chr1	201288975	201289125	1:201288975-201289125	ENSG00000081277
chr1	201289695	201289845	1:201289695-201289845	ENSG00000081277
chr1	201309595	201309745	1:201309595-201309745	-
chr1	201328555	201328705	1:201328555-201328705	ENSG00000081277
chr1	201329435	201329585	1:201329435-201329585	ENSG00000081277
chr1	201329907	201330057	1:201329907-201330057	ENSG00000081277
chr1	201346695	201346845	1:201346695-201346845	-
chr1	201347635	201347785	1:201347635-201347785	-
chr1	201348195	201348365	1:201348195-201348365	-
chr1	201349034	201349184	1:201349034-201349184	-
chr1	201354215	201354365	1:201354215-201354365	-
chr1	201354745	201354895	1:201354745-201354895	-
chr1	201355055	201355205	1:201355055-201355205	-
chr1	201356295	201356445	1:201356295-201356445	-
chr1	201356955	201357105	1:201356955-201357105	ENSG00000118194
chr1	201357315	201357465	1:201357315-201357465	-
chr1	201357695	201357845	1:201357695-201357845	-
chr1	201358115	201358265	1:201358115-201358265	-
chr1	201358466	201358616	1:201358466-201358616	-
chr1	201358646	201358796	1:201358646-201358796	-
chr1	201359672	201359822	1:201359672-201359822	-
chr1	201361073	201361223	1:201361073-201361223	-
chr1	201361775	201361925	1:201361775-201361925	ENSG00000118194
chr1	201367205	201367355	1:201367205-201367355	ENSG00000118194
chr1	201368417	201368567	1:201368417-201368567	ENSG00000118194
chr1	201369315	201369465	1:201369315-201369465	ENSG00000118194
chr1	201371935	201372085	1:201371935-201372085	ENSG00000118194
chr1	201374533	201374685	1:201374533-201374685	ENSG00000118194
chr1	201376955	201377125	1:201376955-201377125	ENSG00000118194,ENSG00000286600,ENSG00000159166
chr1	201377735	201377945	1:201377735-201377945	ENSG00000118194,ENSG00000286600,ENSG00000159166
chr1	201384035	201384225	1:201384035-201384225	ENSG00000118194,ENSG00000286600,ENSG00000159166
chr1	201385395	201385545	1:201385395-201385545	ENSG00000286600,ENSG00000159166,ENSG00000282221
chr1	201399355	201399505	1:201399355-201399505	ENSG00000159166,ENSG00000282221
chr1	201408335	201408485	1:201408335-201408485	ENSG00000286600,ENSG00000159166,ENSG00000282221
chr1	201420195	201420365	1:201420195-201420365	ENSG00000159173,ENSG00000227048
chr1	201420615	201420785	1:201420615-201420785	ENSG00000159173,ENSG00000227048
chr1	201421715	201421865	1:201421715-201421865	ENSG00000159173,ENSG00000227048
chr1	201426515	201426665	1:201426515-201426665	ENSG00000159173,ENSG00000227048
chr1	201435795	201435965	1:201435795-201435965	-
chr1	201436575	201436727	1:201436575-201436727	-
chr1	201448195	201448365	1:201448195-201448365	-
chr1	201451135	201451285	1:201451135-201451285	-
chr1	201455235	201455385	1:201455235-201455385	-
chr1	201457055	201457205	1:201457055-201457205	-
chr1	201461295	201461445	1:201461295-201461445	ENSG00000174307,ENSG00000224818
chr1	201463115	201463295	1:201463115-201463295	ENSG00000174307,ENSG00000224818
chr1	201468675	201468845	1:201468675-201468845	ENSG00000174307,ENSG00000224818
chr1	201469155	201469325	1:201469155-201469325	ENSG00000174307,ENSG00000224818
chr1	201480595	201480745	1:201480595-201480745	ENSG00000159176,ENSG00000224536,ENSG00000223396
chr1	201481155	201481305	1:201481155-201481305	-
chr1	201481835	201481985	1:201481835-201481985	ENSG00000159176,ENSG00000224536,ENSG00000223396
chr1	201482155	201482325	1:201482155-201482325	ENSG00000159176,ENSG00000224536,ENSG00000223396
chr1	201486275	201486425	1:201486275-201486425	ENSG00000159176,ENSG00000224536,ENSG00000223396
chr1	201492215	201492365	1:201492215-201492365	ENSG00000159176
chr1	201494375	201494545	1:201494375-201494545	ENSG00000159176
chr1	201495995	201496185	1:201495995-201496185	ENSG00000159176,ENSG00000224536
chr1	201500715	201500925	1:201500715-201500925	ENSG00000159176,ENSG00000224536
chr1	201502375	201502525	1:201502375-201502525	ENSG00000159176,ENSG00000224536
chr1	201503575	201503725	1:201503575-201503725	ENSG00000159176,ENSG00000224536
chr1	201507071	201507225	1:201507071-201507225	ENSG00000159176,ENSG00000224536
chr1	201512095	201512265	1:201512095-201512265	ENSG00000159176,ENSG00000224536,ENSG00000223396
chr1	201513035	201513205	1:201513035-201513205	ENSG00000159176,ENSG00000224536,ENSG00000223396
chr1	201530875	201531025	1:201530875-201531025	ENSG00000223396
chr1	201532215	201532365	1:201532215-201532365	-
chr1	201533944	201534094	1:201533944-201534094	-
chr1	201538275	201538425	1:201538275-201538425	-
chr1	201538955	201539125	1:201538955-201539125	-
chr1	201539735	201539885	1:201539735-201539885	-
chr1	201540155	201540305	1:201540155-201540305	-
chr1	201546184	201546345	1:201546184-201546345	-
chr1	201554135	201554325	1:201554135-201554325	-
chr1	201559775	201559925	1:201559775-201559925	-
chr1	201574031	201574181	1:201574031-201574181	-
chr1	201582775	201582925	1:201582775-201582925	-
chr1	201594735	201594885	1:201594735-201594885	-
chr1	201614295	201614445	1:201614295-201614445	ENSG00000134369
chr1	201622335	201622485	1:201622335-201622485	ENSG00000134369
chr1	201628552	201628702	1:201628552-201628702	ENSG00000134369
chr1	201635940	201636090	1:201635940-201636090	-
chr1	201636135	201636285	1:201636135-201636285	-
chr1	201639195	201639345	1:201639195-201639345	-
chr1	201647335	201647485	1:201647335-201647485	-
chr1	201647675	201647825	1:201647675-201647825	-
chr1	201648075	201648245	1:201648075-201648245	ENSG00000134369
chr1	201648655	201648845	1:201648655-201648845	ENSG00000134369
chr1	201649215	201649705	1:201649215-201649705	-
chr1	201650115	201650339	1:201650115-201650339	-
chr1	201650495	201650665	1:201650495-201650665	ENSG00000134369,ENSG00000236390
chr1	201651047	201651197	1:201651047-201651197	-
chr1	201656795	201656965	1:201656795-201656965	ENSG00000236390
chr1	201661315	201661465	1:201661315-201661465	ENSG00000236390
chr1	201675355	201675505	1:201675355-201675505	ENSG00000236390
chr1	201676375	201676525	1:201676375-201676525	ENSG00000236390
chr1	201692075	201692245	1:201692075-201692245	-
chr1	201694057	201694207	1:201694057-201694207	-
chr1	201694553	201694703	1:201694553-201694703	-
chr1	201703055	201703205	1:201703055-201703205	-
chr1	201703537	201703687	1:201703537-201703687	-
chr1	201704275	201704425	1:201704275-201704425	-
chr1	201709595	201709745	1:201709595-201709745	-
chr1	201713515	201713665	1:201713515-201713665	ENSG00000264802
chr1	201714795	201714945	1:201714795-201714945	ENSG00000264802
chr1	201721835	201721985	1:201721835-201721985	ENSG00000264802
chr1	201724095	201724325	1:201724095-201724325	ENSG00000264802
chr1	201724529	201724679	1:201724529-201724679	ENSG00000264802
chr1	201724915	201725065	1:201724915-201725065	ENSG00000264802
chr1	201726862	201727012	1:201726862-201727012	ENSG00000200942
chr1	201727535	201727685	1:201727535-201727685	ENSG00000200942
chr1	201728835	201728985	1:201728835-201728985	ENSG00000200942
chr1	201730415	201730595	1:201730415-201730595	ENSG00000134369,ENSG00000235121,ENSG00000200942
chr1	201731331	201731481	1:201731331-201731481	ENSG00000235121,ENSG00000200942
chr1	201731695	201731865	1:201731695-201731865	ENSG00000134369,ENSG00000264802,ENSG00000235121,ENSG00000200942
chr1	201732575	201732745	1:201732575-201732745	ENSG00000134369,ENSG00000235121,ENSG00000200942
chr1	201737855	201738005	1:201737855-201738005	ENSG00000134369,ENSG00000235121,ENSG00000200942
chr1	201739195	201739346	1:201739195-201739346	ENSG00000134369,ENSG00000235121,ENSG00000200942
chr1	201739715	201739865	1:201739715-201739865	ENSG00000134369,ENSG00000235121,ENSG00000200942
chr1	201740235	201740385	1:201740235-201740385	ENSG00000134369,ENSG00000235121
chr1	201740735	201740885	1:201740735-201740885	ENSG00000134369,ENSG00000235121
chr1	201740935	201741085	1:201740935-201741085	ENSG00000235121
chr1	201751995	201752145	1:201751995-201752145	-
chr1	201754495	201754645	1:201754495-201754645	-
chr1	201792795	201792945	1:201792795-201792945	-
chr1	201793115	201793285	1:201793115-201793285	ENSG00000134369,ENSG00000221028
chr1	201795168	201795325	1:201795168-201795325	ENSG00000221028
chr1	201808095	201808245	1:201808095-201808245	ENSG00000221028
chr1	201823290	201823440	1:201823290-201823440	ENSG00000231871,ENSG00000198700
chr1	201827015	201827165	1:201827015-201827165	ENSG00000231871,ENSG00000198700
chr1	201827612	201827762	1:201827612-201827762	ENSG00000231871,ENSG00000198700
chr1	201827895	201828045	1:201827895-201828045	ENSG00000231871,ENSG00000198700
chr1	201829015	201829185	1:201829015-201829185	ENSG00000231871,ENSG00000221028,ENSG00000198700,ENSG00000277681
chr1	201829395	201829645	1:201829395-201829645	ENSG00000231871,ENSG00000198700
chr1	201868639	201868789	1:201868639-201868789	ENSG00000198700,ENSG00000277681
chr1	201874555	201874725	1:201874555-201874725	ENSG00000198700,ENSG00000277681
chr1	201876215	201876365	1:201876215-201876365	ENSG00000198700,ENSG00000277681,ENSG00000198892
chr1	201877955	201878105	1:201877955-201878105	ENSG00000198700,ENSG00000277681,ENSG00000198892
chr1	201888615	201888765	1:201888615-201888765	ENSG00000198892,ENSG00000223774
chr1	201888775	201888925	1:201888775-201888925	ENSG00000198892,ENSG00000223774
chr1	201896035	201896185	1:201896035-201896185	ENSG00000198892,ENSG00000223774,ENSG00000206637,ENSG00000238003
chr1	201904755	201904925	1:201904755-201904925	ENSG00000198892,ENSG00000223774,ENSG00000206637,ENSG00000238003
chr1	201907795	201907945	1:201907795-201907945	-
chr1	201916695	201916882	1:201916695-201916882	-
chr1	201928415	201928565	1:201928415-201928565	-
chr1	201941615	201941785	1:201941615-201941785	ENSG00000163431
chr1	201945315	201945465	1:201945315-201945465	ENSG00000163431
chr1	201945995	201946244	1:201945995-201946244	ENSG00000163431
chr1	201946515	201946685	1:201946515-201946685	ENSG00000198892,ENSG00000223774,ENSG00000163431,ENSG00000134375,ENSG00000206637,ENSG00000238003
chr1	201947495	201947645	1:201947495-201947645	ENSG00000163431
chr1	201955315	201955465	1:201955315-201955465	ENSG00000277681,ENSG00000198892,ENSG00000223774,ENSG00000163431,ENSG00000134375,ENSG00000206637,ENSG00000238003,ENSG00000176393
chr1	201972755	201972905	1:201972755-201972905	ENSG00000206637,ENSG00000238003,ENSG00000176393
chr1	201980815	201980965	1:201980815-201980965	ENSG00000206637,ENSG00000238003,ENSG00000176393
chr1	201982535	201982705	1:201982535-201982705	ENSG00000206637,ENSG00000238003,ENSG00000176393
chr1	201982995	201983145	1:201982995-201983145	ENSG00000206637,ENSG00000238003,ENSG00000176393
chr1	201983255	201983445	1:201983255-201983445	ENSG00000206637,ENSG00000238003,ENSG00000176393
chr1	201990479	201990629	1:201990479-201990629	-
chr1	201999735	201999905	1:201999735-201999905	ENSG00000176393,ENSG00000234678,ENSG00000275207
chr1	202006135	202006306	1:202006135-202006306	ENSG00000176393,ENSG00000234678,ENSG00000275207,ENSG00000163435,ENSG00000249007
chr1	202008199	202008365	1:202008199-202008365	ENSG00000176393,ENSG00000234678,ENSG00000275207,ENSG00000163435,ENSG00000249007
chr1	202009675	202009825	1:202009675-202009825	ENSG00000176393,ENSG00000234678,ENSG00000275207,ENSG00000163435,ENSG00000249007
chr1	202010435	202010605	1:202010435-202010605	ENSG00000234678,ENSG00000275207,ENSG00000163435,ENSG00000249007,ENSG00000232296,ENSG00000235811,ENSG00000227109
chr1	202018535	202018710	1:202018535-202018710	ENSG00000234678,ENSG00000163435,ENSG00000249007
chr1	202018775	202018925	1:202018775-202018925	ENSG00000234678,ENSG00000163435,ENSG00000249007
chr1	202029896	202030046	1:202029896-202030046	ENSG00000232296,ENSG00000235811
chr1	202034881	202035045	1:202034881-202035045	ENSG00000232296,ENSG00000235811
chr1	202049275	202049445	1:202049275-202049445	ENSG00000232296,ENSG00000235811,ENSG00000227109
chr1	202049743	202049893	1:202049743-202049893	ENSG00000235811
chr1	202069675	202069825	1:202069675-202069825	ENSG00000212512
chr1	202075055	202075225	1:202075055-202075225	ENSG00000212512,ENSG00000227109
chr1	202076035	202076185	1:202076035-202076185	ENSG00000212512,ENSG00000227109
chr1	202082115	202082266	1:202082115-202082266	ENSG00000212512,ENSG00000227109
chr1	202105895	202106045	1:202105895-202106045	ENSG00000227109
chr1	202106686	202106836	1:202106686-202106836	ENSG00000227109
chr1	202108075	202108225	1:202108075-202108225	ENSG00000227109
chr1	202112889	202113069	1:202112889-202113069	ENSG00000227109
chr1	202119035	202119205	1:202119035-202119205	ENSG00000227109,ENSG00000170075
chr1	202122755	202122905	1:202122755-202122905	ENSG00000227109,ENSG00000170075
chr1	202132315	202132465	1:202132315-202132465	ENSG00000170075,ENSG00000143862
chr1	202135275	202135425	1:202135275-202135425	ENSG00000143862
chr1	202143575	202143725	1:202143575-202143725	ENSG00000143862
chr1	202143766	202143916	1:202143766-202143916	ENSG00000143862
chr1	202144058	202144208	1:202144058-202144208	ENSG00000143862
chr1	202144295	202144445	1:202144295-202144445	ENSG00000143862
chr1	202144675	202144825	1:202144675-202144825	ENSG00000143862,ENSG00000143851
chr1	202154915	202155065	1:202154915-202155065	ENSG00000143851
chr1	202167747	202167905	1:202167747-202167905	ENSG00000143851,ENSG00000243323
chr1	202184775	202184945	1:202184775-202184945	ENSG00000143851,ENSG00000243323
chr1	202189035	202189185	1:202189035-202189185	ENSG00000143851,ENSG00000243323,ENSG00000133067
chr1	202190115	202190265	1:202190115-202190265	ENSG00000243323,ENSG00000133067
chr1	202192935	202193085	1:202192935-202193085	ENSG00000243323,ENSG00000133067
chr1	202193854	202194005	1:202193854-202194005	ENSG00000243323,ENSG00000133067
chr1	202207407	202207557	1:202207407-202207557	ENSG00000133067
chr1	202210495	202210645	1:202210495-202210645	ENSG00000133067
chr1	202213535	202213685	1:202213535-202213685	ENSG00000133067
chr1	202214155	202214305	1:202214155-202214305	ENSG00000133067
chr1	202214395	202214545	1:202214395-202214545	ENSG00000133067
chr1	202223274	202223424	1:202223274-202223424	ENSG00000133067
chr1	202230373	202230523	1:202230373-202230523	ENSG00000133067
chr1	202236455	202236625	1:202236455-202236625	ENSG00000133067
chr1	202237215	202237365	1:202237215-202237365	ENSG00000133067
chr1	202271095	202271245	1:202271095-202271245	ENSG00000133067
chr1	202274728	202274885	1:202274728-202274885	ENSG00000133067
chr1	202286795	202286965	1:202286795-202286965	-
chr1	202315695	202315865	1:202315695-202315865	ENSG00000243323,ENSG00000133067
chr1	202317830	202317980	1:202317830-202317980	-
chr1	202330115	202330265	1:202330115-202330265	-
chr1	202341975	202342145	1:202341975-202342145	ENSG00000077152,ENSG00000077157,ENSG00000229120,ENSG00000232626
chr1	202343895	202344045	1:202343895-202344045	ENSG00000077152,ENSG00000077157
chr1	202348535	202348705	1:202348535-202348705	ENSG00000077152,ENSG00000077157,ENSG00000229120,ENSG00000272262,ENSG00000232626
chr1	202349575	202349765	1:202349575-202349765	ENSG00000077152
chr1	202351855	202352005	1:202351855-202352005	ENSG00000077157,ENSG00000229120
chr1	202397155	202397305	1:202397155-202397305	ENSG00000229120
chr1	202401910	202402060	1:202401910-202402060	ENSG00000229120,ENSG00000272262,ENSG00000232626
chr1	202406075	202406225	1:202406075-202406225	ENSG00000272262
chr1	202407531	202407681	1:202407531-202407681	ENSG00000272262
chr1	202410396	202410696	1:202410396-202410696	ENSG00000272262
chr1	202416820	202416970	1:202416820-202416970	ENSG00000272262
chr1	202428815	202428965	1:202428815-202428965	ENSG00000232626
chr1	202458715	202458905	1:202458715-202458905	ENSG00000077157,ENSG00000232626
chr1	202458995	202459145	1:202458995-202459145	-
chr1	202459875	202460045	1:202459875-202460045	ENSG00000077157,ENSG00000232626
chr1	202460211	202460361	1:202460211-202460361	-
chr1	202461876	202462031	1:202461876-202462031	-
chr1	202462415	202462565	1:202462415-202462565	ENSG00000077157,ENSG00000229120,ENSG00000232626,ENSG00000236439,ENSG00000253042,ENSG00000226862
chr1	202462875	202463045	1:202462875-202463045	ENSG00000077157
chr1	202464315	202464465	1:202464315-202464465	-
chr1	202466485	202466635	1:202466485-202466635	ENSG00000236439
chr1	202470669	202470845	1:202470669-202470845	ENSG00000236439
chr1	202472455	202472625	1:202472455-202472625	ENSG00000236439
chr1	202472796	202472946	1:202472796-202472946	ENSG00000236439
chr1	202473375	202473545	1:202473375-202473545	ENSG00000236439
chr1	202473790	202473940	1:202473790-202473940	ENSG00000236439
chr1	202479515	202479685	1:202479515-202479685	ENSG00000236439
chr1	202498615	202498765	1:202498615-202498765	-
chr1	202501435	202501585	1:202501435-202501585	-
chr1	202505535	202505685	1:202505535-202505685	ENSG00000253042
chr1	202506015	202506165	1:202506015-202506165	ENSG00000253042
chr1	202539295	202539445	1:202539295-202539445	ENSG00000077157,ENSG00000253042
chr1	202551795	202551965	1:202551795-202551965	ENSG00000253042
chr1	202571854	202572005	1:202571854-202572005	ENSG00000077157,ENSG00000253042
chr1	202577568	202577718	1:202577568-202577718	-
chr1	202578630	202578781	1:202578630-202578781	-
chr1	202586590	202586740	1:202586590-202586740	-
chr1	202589355	202589529	1:202589355-202589529	-
chr1	202600235	202600385	1:202600235-202600385	ENSG00000226862
chr1	202615555	202615705	1:202615555-202615705	-
chr1	202623197	202623347	1:202623197-202623347	-
chr1	202625515	202625665	1:202625515-202625665	ENSG00000225620
chr1	202627116	202627266	1:202627116-202627266	ENSG00000225620
chr1	202631215	202631365	1:202631215-202631365	ENSG00000225620
chr1	202642755	202642905	1:202642755-202642905	ENSG00000143858
chr1	202643455	202643605	1:202643455-202643605	ENSG00000143858,ENSG00000225620
chr1	202643887	202644037	1:202643887-202644037	ENSG00000143858
chr1	202644835	202644985	1:202644835-202644985	ENSG00000143858,ENSG00000225620
chr1	202648855	202649005	1:202648855-202649005	ENSG00000143858
chr1	202656181	202656345	1:202656181-202656345	-
chr1	202657355	202657525	1:202657355-202657525	-
chr1	202667297	202667447	1:202667297-202667447	-
chr1	202680715	202680865	1:202680715-202680865	-
chr1	202689627	202689777	1:202689627-202689777	-
chr1	202693075	202693225	1:202693075-202693225	-
chr1	202709534	202709684	1:202709534-202709684	ENSG00000143858
chr1	202710395	202710565	1:202710395-202710565	ENSG00000143858
chr1	202719675	202719825	1:202719675-202719825	ENSG00000143858
chr1	202761595	202761745	1:202761595-202761745	ENSG00000235449
chr1	202805894	202806044	1:202805894-202806044	ENSG00000117139,ENSG00000226148
chr1	202806382	202806532	1:202806382-202806532	ENSG00000117139
chr1	202806995	202807185	1:202806995-202807185	ENSG00000117139,ENSG00000226148,ENSG00000260021,ENSG00000228288
chr1	202807555	202807715	1:202807555-202807715	ENSG00000117139,ENSG00000226148,ENSG00000260021,ENSG00000228288
chr1	202808075	202808225	1:202808075-202808225	ENSG00000117139,ENSG00000226148,ENSG00000260021,ENSG00000228288
chr1	202808375	202808545	1:202808375-202808545	ENSG00000117139,ENSG00000226148,ENSG00000260021,ENSG00000228288
chr1	202810755	202810905	1:202810755-202810905	ENSG00000117139,ENSG00000235449,ENSG00000226148,ENSG00000260021,ENSG00000228288,ENSG00000184774
chr1	202811515	202811665	1:202811515-202811665	ENSG00000117139,ENSG00000260021,ENSG00000228288
chr1	202821455	202821605	1:202821455-202821605	ENSG00000184774
chr1	202821695	202821845	1:202821695-202821845	ENSG00000184774
chr1	202852395	202852545	1:202852395-202852545	ENSG00000214796
chr1	202860935	202861105	1:202860935-202861105	ENSG00000226148,ENSG00000214796,ENSG00000234996
chr1	202861575	202861725	1:202861575-202861725	ENSG00000235449,ENSG00000226148,ENSG00000184774,ENSG00000214796,ENSG00000234996,ENSG00000230280,ENSG00000199471
chr1	202888755	202888905	1:202888755-202888905	ENSG00000226148,ENSG00000183155,ENSG00000230280,ENSG00000199471
chr1	202889095	202889245	1:202889095-202889245	ENSG00000117139,ENSG00000235449,ENSG00000226148,ENSG00000260021,ENSG00000228288,ENSG00000184774,ENSG00000214796,ENSG00000234996,ENSG00000183155,ENSG00000117153,ENSG00000230280,ENSG00000199471,ENSG00000234761,ENSG00000231547
chr1	202904675	202904825	1:202904675-202904825	ENSG00000230280,ENSG00000199471
chr1	202927195	202927365	1:202927195-202927365	ENSG00000235449,ENSG00000226148,ENSG00000117153,ENSG00000230280,ENSG00000199471,ENSG00000159346,ENSG00000159348,ENSG00000234761,ENSG00000231547,ENSG00000163444
chr1	202934881	202935031	1:202934881-202935031	ENSG00000117153
chr1	202957720	202957870	1:202957720-202957870	ENSG00000159346
chr1	202957935	202958085	1:202957935-202958085	ENSG00000159346,ENSG00000159348
chr1	202958275	202958425	1:202958275-202958425	ENSG00000117153,ENSG00000230280,ENSG00000199471,ENSG00000159346,ENSG00000159348,ENSG00000234761,ENSG00000231547
chr1	202966535	202966685	1:202966535-202966685	ENSG00000159348
chr1	202966758	202966908	1:202966758-202966908	ENSG00000159348
chr1	202967255	202967425	1:202967255-202967425	ENSG00000159346,ENSG00000159348,ENSG00000234761
chr1	202967915	202968065	1:202967915-202968065	ENSG00000159348
chr1	202969075	202969245	1:202969075-202969245	ENSG00000159346,ENSG00000159348
chr1	202982035	202982185	1:202982035-202982185	ENSG00000234761
chr1	202999375	202999525	1:202999375-202999525	ENSG00000234761,ENSG00000231547
chr1	203006470	203006625	1:203006470-203006625	ENSG00000163444
chr1	203007255	203007405	1:203007255-203007405	ENSG00000230280,ENSG00000199471,ENSG00000159348,ENSG00000234761,ENSG00000231547,ENSG00000163444
chr1	203007675	203007845	1:203007675-203007845	ENSG00000231547,ENSG00000163444
chr1	203025986	203026136	1:203025986-203026136	-
chr1	203026355	203026525	1:203026355-203026525	ENSG00000163444,ENSG00000143847
chr1	203027075	203027225	1:203027075-203027225	-
chr1	203027475	203027625	1:203027475-203027625	-
chr1	203028215	203028365	1:203028215-203028365	ENSG00000143847
chr1	203028800	203028965	1:203028800-203028965	ENSG00000143847
chr1	203029375	203029525	1:203029375-203029525	ENSG00000143847
chr1	203035615	203035785	1:203035615-203035785	ENSG00000143847
chr1	203036295	203036445	1:203036295-203036445	ENSG00000143847
chr1	203036695	203036845	1:203036695-203036845	-
chr1	203038275	203038425	1:203038275-203038425	ENSG00000143847
chr1	203039455	203039605	1:203039455-203039605	ENSG00000143847
chr1	203040015	203040165	1:203040015-203040165	ENSG00000143847
chr1	203040255	203040425	1:203040255-203040425	ENSG00000143847
chr1	203040575	203040725	1:203040575-203040725	ENSG00000143847
chr1	203040955	203041105	1:203040955-203041105	-
chr1	203048875	203049033	1:203048875-203049033	ENSG00000143847
chr1	203052015	203052165	1:203052015-203052165	ENSG00000143847
chr1	203069495	203069665	1:203069495-203069665	ENSG00000143847,ENSG00000122180
chr1	203084595	203084805	1:203084595-203084805	ENSG00000122180
chr1	203117915	203118085	1:203117915-203118085	ENSG00000122180,ENSG00000163485,ENSG00000234775
chr1	203118235	203118385	1:203118235-203118385	-
chr1	203126435	203126605	1:203126435-203126605	ENSG00000163485,ENSG00000234775
chr1	203127775	203127925	1:203127775-203127925	ENSG00000163485,ENSG00000234775
chr1	203128255	203128425	1:203128255-203128425	ENSG00000122180,ENSG00000163485,ENSG00000234775
chr1	203140634	203140784	1:203140634-203140784	-
chr1	203140875	203141025	1:203140875-203141025	ENSG00000163485,ENSG00000234775,ENSG00000224671
chr1	203149555	203149725	1:203149555-203149725	ENSG00000163485,ENSG00000224671
chr1	203151955	203152105	1:203151955-203152105	ENSG00000163485,ENSG00000224671
chr1	203153835	203153985	1:203153835-203153985	ENSG00000163485,ENSG00000224671
chr1	203166615	203166768	1:203166615-203166768	-
chr1	203172315	203172465	1:203172315-203172465	ENSG00000133055,ENSG00000133048
chr1	203186719	203186869	1:203186719-203186869	ENSG00000133048
chr1	203187135	203187285	1:203187135-203187285	ENSG00000133048
chr1	203196569	203196719	1:203196569-203196719	ENSG00000133048
chr1	203197755	203197930	1:203197755-203197930	ENSG00000133048
chr1	203213976	203214145	1:203213976-203214145	-
chr1	203215675	203215865	1:203215675-203215865	-
chr1	203216315	203216465	1:203216315-203216465	ENSG00000133063
chr1	203217390	203217558	1:203217390-203217558	-
chr1	203217814	203217964	1:203217814-203217964	-
chr1	203220055	203220225	1:203220055-203220225	ENSG00000133063
chr1	203267375	203267525	1:203267375-203267525	ENSG00000133063,ENSG00000236523,ENSG00000231507
chr1	203267595	203267765	1:203267595-203267765	ENSG00000133063,ENSG00000236523
chr1	203268935	203269085	1:203268935-203269085	ENSG00000133063,ENSG00000236523
chr1	203269175	203269325	1:203269175-203269325	ENSG00000133063,ENSG00000236523,ENSG00000231507
chr1	203271135	203271285	1:203271135-203271285	ENSG00000133063,ENSG00000231507
chr1	203273175	203273345	1:203273175-203273345	ENSG00000133063,ENSG00000236523,ENSG00000231507,ENSG00000233791,ENSG00000159388,ENSG00000202300
chr1	203278555	203278705	1:203278555-203278705	ENSG00000133063,ENSG00000231507,ENSG00000233791,ENSG00000159388
chr1	203278735	203278885	1:203278735-203278885	ENSG00000133063,ENSG00000231507
chr1	203282355	203282505	1:203282355-203282505	ENSG00000231507
chr1	203282835	203283085	1:203282835-203283085	ENSG00000231507
chr1	203286315	203286465	1:203286315-203286465	ENSG00000231507
chr1	203287495	203287716	1:203287495-203287716	ENSG00000231507
chr1	203290535	203290685	1:203290535-203290685	ENSG00000231507,ENSG00000233791,ENSG00000159388,ENSG00000202300
chr1	203305295	203305465	1:203305295-203305465	ENSG00000231507,ENSG00000233791,ENSG00000159388,ENSG00000202300
chr1	203306255	203306425	1:203306255-203306425	ENSG00000233791,ENSG00000159388,ENSG00000202300
chr1	203306615	203306785	1:203306615-203306785	ENSG00000233791,ENSG00000159388,ENSG00000202300
chr1	203316715	203316965	1:203316715-203316965	ENSG00000202300
chr1	203321109	203321259	1:203321109-203321259	ENSG00000202300
chr1	203327395	203327565	1:203327395-203327565	ENSG00000133063,ENSG00000236523,ENSG00000231507,ENSG00000233791,ENSG00000159388,ENSG00000202300
chr1	203327875	203328045	1:203327875-203328045	ENSG00000202300
chr1	203328895	203329065	1:203328895-203329065	ENSG00000202300
chr1	203338535	203338685	1:203338535-203338685	-
chr1	203340175	203340345	1:203340175-203340345	ENSG00000236523,ENSG00000122176,ENSG00000229652
chr1	203342595	203342745	1:203342595-203342745	ENSG00000122176,ENSG00000229652
chr1	203344115	203344265	1:203344115-203344265	ENSG00000122176,ENSG00000229652
chr1	203346155	203346365	1:203346155-203346365	ENSG00000122176,ENSG00000229652
chr1	203364495	203364685	1:203364495-203364685	ENSG00000122176,ENSG00000229652,ENSG00000271588
chr1	203378995	203379165	1:203378995-203379165	-
chr1	203401395	203401551	1:203401395-203401551	ENSG00000271588
chr1	203429155	203429305	1:203429155-203429305	-
chr1	203440895	203441085	1:203440895-203441085	-
chr1	203441891	203442041	1:203441891-203442041	-
chr1	203466095	203466245	1:203466095-203466245	ENSG00000188783
chr1	203475755	203475954	1:203475755-203475954	ENSG00000188783
chr1	203480853	203481065	1:203480853-203481065	ENSG00000188783
chr1	203487475	203487625	1:203487475-203487625	ENSG00000188783,ENSG00000188770
chr1	203487795	203487965	1:203487795-203487965	ENSG00000236523,ENSG00000122176,ENSG00000229652,ENSG00000271588,ENSG00000188783,ENSG00000188770
chr1	203501855	203502005	1:203501855-203502005	ENSG00000188770
chr1	203504775	203504925	1:203504775-203504925	ENSG00000188770
chr1	203507275	203507425	1:203507275-203507425	-
chr1	203508575	203508765	1:203508575-203508765	-
chr1	203512895	203513045	1:203512895-203513045	-
chr1	203514095	203514245	1:203514095-203514245	-
chr1	203514475	203514625	1:203514475-203514625	-
chr1	203516399	203516549	1:203516399-203516549	-
chr1	203519155	203519305	1:203519155-203519305	-
chr1	203551695	203551845	1:203551695-203551845	-
chr1	203553351	203553505	1:203553351-203553505	-
chr1	203555383	203555533	1:203555383-203555533	-
chr1	203556035	203556205	1:203556035-203556205	-
chr1	203556575	203556765	1:203556575-203556765	-
chr1	203558375	203558525	1:203558375-203558525	-
chr1	203572113	203572305	1:203572113-203572305	-
chr1	203592375	203592545	1:203592375-203592545	-
chr1	203597515	203597665	1:203597515-203597665	-
chr1	203600816	203600966	1:203600816-203600966	-
chr1	203601215	203601365	1:203601215-203601365	-
chr1	203609918	203610068	1:203609918-203610068	-
chr1	203610220	203610370	1:203610220-203610370	-
chr1	203626675	203626825	1:203626675-203626825	ENSG00000058668,ENSG00000236035,ENSG00000223505
chr1	203628395	203628565	1:203628395-203628565	ENSG00000058668
chr1	203628615	203628765	1:203628615-203628765	ENSG00000058668
chr1	203629575	203629725	1:203629575-203629725	ENSG00000058668
chr1	203644995	203645145	1:203644995-203645145	ENSG00000236035
chr1	203650475	203650645	1:203650475-203650645	ENSG00000236035
chr1	203652952	203653102	1:203652952-203653102	ENSG00000236035
chr1	203672435	203672605	1:203672435-203672605	ENSG00000236035
chr1	203679331	203679505	1:203679331-203679505	-
chr1	203680875	203681045	1:203680875-203681045	ENSG00000058668
chr1	203682511	203682685	1:203682511-203682685	ENSG00000058668
chr1	203691609	203691759	1:203691609-203691759	-
chr1	203693275	203693425	1:203693275-203693425	-
chr1	203702195	203702365	1:203702195-203702365	-
chr1	203711295	203711465	1:203711295-203711465	-
chr1	203726515	203726685	1:203726515-203726685	ENSG00000058668,ENSG00000221643
chr1	203739855	203740025	1:203739855-203740025	ENSG00000221643
chr1	203751140	203751290	1:203751140-203751290	-
chr1	203769575	203769725	1:203769575-203769725	ENSG00000122188
chr1	203769796	203769946	1:203769796-203769946	ENSG00000122188
chr1	203776755	203776905	1:203776755-203776905	ENSG00000122188
chr1	203794175	203794325	1:203794175-203794325	-
chr1	203795475	203795645	1:203795475-203795645	ENSG00000122188,ENSG00000058673,ENSG00000257315,ENSG00000288644,ENSG00000227417,ENSG00000223505
chr1	203795875	203796025	1:203795875-203796025	ENSG00000058673,ENSG00000257315,ENSG00000288644,ENSG00000227417,ENSG00000223505
chr1	203796275	203796505	1:203796275-203796505	ENSG00000058673,ENSG00000257315,ENSG00000288644,ENSG00000227417
chr1	203797995	203798145	1:203797995-203798145	ENSG00000058673,ENSG00000257315,ENSG00000288644
chr1	203798375	203798525	1:203798375-203798525	ENSG00000058673,ENSG00000257315,ENSG00000288644,ENSG00000227417,ENSG00000223505
chr1	203799995	203800205	1:203799995-203800205	ENSG00000058673,ENSG00000257315,ENSG00000288644,ENSG00000227417
chr1	203860775	203860925	1:203860775-203860925	ENSG00000182004
chr1	203861435	203861605	1:203861435-203861605	ENSG00000223505,ENSG00000182004,ENSG00000236430,ENSG00000232917,ENSG00000237379,ENSG00000261065,ENSG00000143845,ENSG00000230550
chr1	203871155	203871325	1:203871155-203871325	ENSG00000236430,ENSG00000232917
chr1	203932230	203932385	1:203932230-203932385	ENSG00000232917
chr1	203945155	203945325	1:203945155-203945325	ENSG00000237379
chr1	203966855	203967005	1:203966855-203967005	ENSG00000237379
chr1	203996215	203996394	1:203996215-203996394	ENSG00000286383
chr1	203996853	203997003	1:203996853-203997003	ENSG00000286383
chr1	204003915	204004140	1:204003915-204004140	ENSG00000286383
chr1	204018356	204018506	1:204018356-204018506	-
chr1	204036995	204037145	1:204036995-204037145	ENSG00000176754
chr1	204073035	204073185	1:204073035-204073185	ENSG00000232917,ENSG00000176754,ENSG00000286572,ENSG00000143842
chr1	204073575	204073745	1:204073575-204073745	ENSG00000286572,ENSG00000143842
chr1	204074015	204074165	1:204074015-204074165	ENSG00000286572,ENSG00000143842
chr1	204074535	204074685	1:204074535-204074685	ENSG00000286572,ENSG00000143842
chr1	204075255	204075405	1:204075255-204075405	ENSG00000286572,ENSG00000143842
chr1	204078375	204078545	1:204078375-204078545	ENSG00000232917,ENSG00000286572,ENSG00000143842
chr1	204080495	204080665	1:204080495-204080665	ENSG00000232917,ENSG00000176754,ENSG00000286572,ENSG00000143842
chr1	204081562	204081712	1:204081562-204081712	-
chr1	204084575	204084725	1:204084575-204084725	ENSG00000143842
chr1	204127015	204127165	1:204127015-204127165	ENSG00000182004,ENSG00000236430,ENSG00000232917,ENSG00000143842,ENSG00000261065,ENSG00000230550
chr1	204127755	204127905	1:204127755-204127905	ENSG00000182004,ENSG00000236430,ENSG00000232917,ENSG00000143842,ENSG00000261065,ENSG00000230550
chr1	204129115	204129285	1:204129115-204129285	ENSG00000182004,ENSG00000236430,ENSG00000232917,ENSG00000143842,ENSG00000261065,ENSG00000230550
chr1	204129555	204129705	1:204129555-204129705	ENSG00000261065
chr1	204150895	204151045	1:204150895-204151045	ENSG00000143845,ENSG00000230550
chr1	204151275	204151425	1:204151275-204151425	ENSG00000143845,ENSG00000230550
chr1	204151735	204151885	1:204151735-204151885	ENSG00000143845,ENSG00000230550
chr1	204151975	204152245	1:204151975-204152245	ENSG00000143845,ENSG00000230550
chr1	204153716	204153866	1:204153716-204153866	ENSG00000143845,ENSG00000230550
chr1	204158616	204158766	1:204158616-204158766	ENSG00000143845
chr1	204162615	204162765	1:204162615-204162765	ENSG00000143845,ENSG00000230550,ENSG00000143839,ENSG00000225522,ENSG00000170498
chr1	204166509	204166659	1:204166509-204166659	ENSG00000143839,ENSG00000225522
chr1	204190435	204190585	1:204190435-204190585	ENSG00000143839,ENSG00000225522,ENSG00000170498
chr1	204198775	204198945	1:204198775-204198945	ENSG00000143839,ENSG00000225522,ENSG00000170498,ENSG00000174567
chr1	204207195	204207365	1:204207195-204207365	ENSG00000143839,ENSG00000225522,ENSG00000170498,ENSG00000174567
chr1	204214135	204214285	1:204214135-204214285	ENSG00000225522,ENSG00000174567
chr1	204214295	204214465	1:204214295-204214465	ENSG00000225522,ENSG00000174567
chr1	204258495	204258645	1:204258495-204258645	ENSG00000143850,ENSG00000231691
chr1	204260995	204261181	1:204260995-204261181	ENSG00000143850
chr1	204263015	204263201	1:204263015-204263201	ENSG00000143850
chr1	204263335	204263485	1:204263335-204263485	ENSG00000143850
chr1	204263619	204263769	1:204263619-204263769	ENSG00000143850
chr1	204263829	204263979	1:204263829-204263979	-
chr1	204275849	204275999	1:204275849-204275999	ENSG00000231691
chr1	204276525	204276675	1:204276525-204276675	ENSG00000231691
chr1	204279180	204279330	1:204279180-204279330	ENSG00000231691
chr1	204287175	204287325	1:204287175-204287325	ENSG00000231691
chr1	204287655	204287805	1:204287655-204287805	ENSG00000231691
chr1	204288355	204288525	1:204288355-204288525	ENSG00000231691
chr1	204289395	204289565	1:204289395-204289565	ENSG00000231691
chr1	204295815	204295965	1:204295815-204295965	-
chr1	204296174	204296324	1:204296174-204296324	-
chr1	204296575	204296745	1:204296575-204296745	ENSG00000231691
chr1	204307615	204307785	1:204307615-204307785	ENSG00000143850
chr1	204323955	204324105	1:204323955-204324105	-
chr1	204335235	204335405	1:204335235-204335405	ENSG00000219133
chr1	204344769	204344919	1:204344769-204344919	ENSG00000219133
chr1	204346055	204346205	1:204346055-204346205	ENSG00000219133
chr1	204348895	204349045	1:204348895-204349045	ENSG00000219133
chr1	204350396	204350565	1:204350396-204350565	ENSG00000143850,ENSG00000219133
chr1	204350995	204351145	1:204350995-204351145	ENSG00000143850,ENSG00000219133
chr1	204359515	204359665	1:204359515-204359665	ENSG00000143850
chr1	204359975	204360205	1:204359975-204360205	ENSG00000143850,ENSG00000280924
chr1	204361395	204361545	1:204361395-204361545	ENSG00000280924
chr1	204363755	204363905	1:204363755-204363905	ENSG00000225522,ENSG00000143850,ENSG00000280924,ENSG00000226330
chr1	204366895	204367045	1:204366895-204367045	ENSG00000280924,ENSG00000226330
chr1	204377835	204378025	1:204377835-204378025	ENSG00000143850,ENSG00000226330
chr1	204378135	204378285	1:204378135-204378285	ENSG00000143850,ENSG00000280924,ENSG00000226330,ENSG00000237848
chr1	204398635	204398785	1:204398635-204398785	ENSG00000226330,ENSG00000237848
chr1	204408135	204408285	1:204408135-204408285	ENSG00000237848,ENSG00000158615
chr1	204409235	204409385	1:204409235-204409385	ENSG00000158615
chr1	204410495	204410645	1:204410495-204410645	ENSG00000158615
chr1	204410855	204411085	1:204410855-204411085	ENSG00000158615
chr1	204411295	204411445	1:204411295-204411445	ENSG00000158615
chr1	204411855	204412005	1:204411855-204412005	ENSG00000237848,ENSG00000158615,ENSG00000236779,ENSG00000196550
chr1	204417175	204417340	1:204417175-204417340	ENSG00000158615
chr1	204417665	204417815	1:204417665-204417815	-
chr1	204420515	204420665	1:204420515-204420665	-
chr1	204431435	204431585	1:204431435-204431585	ENSG00000133056
chr1	204445975	204446145	1:204445975-204446145	-
chr1	204446515	204446685	1:204446515-204446685	ENSG00000133056
chr1	204450782	204450932	1:204450782-204450932	-
chr1	204451075	204451228	1:204451075-204451228	-
chr1	204465886	204466036	1:204465886-204466036	-
chr1	204466175	204466345	1:204466175-204466345	ENSG00000133056
chr1	204467155	204467305	1:204467155-204467305	ENSG00000133056
chr1	204473675	204473825	1:204473675-204473825	ENSG00000133056
chr1	204475795	204475945	1:204475795-204475945	-
chr1	204476055	204476205	1:204476055-204476205	-
chr1	204478316	204478466	1:204478316-204478466	-
chr1	204478607	204478757	1:204478607-204478757	-
chr1	204481615	204481765	1:204481615-204481765	-
chr1	204482295	204482445	1:204482295-204482445	-
chr1	204492775	204492925	1:204492775-204492925	ENSG00000133056
chr1	204493235	204493385	1:204493235-204493385	ENSG00000133056
chr1	204493755	204493945	1:204493755-204493945	ENSG00000133056
chr1	204494035	204494185	1:204494035-204494185	ENSG00000133056
chr1	204494675	204494865	1:204494675-204494865	ENSG00000133056,ENSG00000236779
chr1	204495175	204495325	1:204495175-204495325	-
chr1	204495415	204495565	1:204495415-204495565	-
chr1	204503275	204503425	1:204503275-204503425	-
chr1	204506135	204506285	1:204506135-204506285	-
chr1	204506515	204506685	1:204506515-204506685	ENSG00000198625,ENSG00000236779
chr1	204507035	204507185	1:204507035-204507185	ENSG00000198625,ENSG00000236779
chr1	204507475	204507642	1:204507475-204507642	-
chr1	204507795	204507965	1:204507795-204507965	ENSG00000198625
chr1	204516014	204516164	1:204516014-204516164	ENSG00000198625,ENSG00000236779
chr1	204516315	204516465	1:204516315-204516465	ENSG00000198625,ENSG00000236779
chr1	204558604	204558754	1:204558604-204558754	ENSG00000200408
chr1	204560715	204560885	1:204560715-204560885	ENSG00000200408
chr1	204565915	204566085	1:204565915-204566085	ENSG00000200408,ENSG00000240710
chr1	204566355	204566525	1:204566355-204566525	ENSG00000200408,ENSG00000240710
chr1	204574595	204574745	1:204574595-204574745	-
chr1	204623455	204623605	1:204623455-204623605	ENSG00000240710,ENSG00000170382,ENSG00000240219,ENSG00000228153
chr1	204624155	204624305	1:204624155-204624305	ENSG00000240710,ENSG00000170382,ENSG00000240219
chr1	204625015	204625205	1:204625015-204625205	ENSG00000240710,ENSG00000170382,ENSG00000240219,ENSG00000228153
chr1	204637511	204637661	1:204637511-204637661	ENSG00000228153
chr1	204647655	204647825	1:204647655-204647825	ENSG00000240710,ENSG00000228153
chr1	204679115	204679265	1:204679115-204679265	ENSG00000228153
chr1	204684835	204684985	1:204684835-204684985	ENSG00000170382,ENSG00000228153
chr1	204685255	204685705	1:204685255-204685705	ENSG00000170382,ENSG00000228153
chr1	204711156	204711456	1:204711156-204711456	ENSG00000252650
chr1	204712215	204712405	1:204712215-204712405	ENSG00000252650
chr1	204714895	204715045	1:204714895-204715045	ENSG00000252650
chr1	204734015	204734185	1:204734015-204734185	ENSG00000240710,ENSG00000228153,ENSG00000251861
chr1	204746955	204747125	1:204746955-204747125	-
chr1	204750625	204750775	1:204750625-204750775	-
chr1	204751975	204752125	1:204751975-204752125	-
chr1	204763895	204764065	1:204763895-204764065	ENSG00000240710,ENSG00000228153
chr1	204791895	204792045	1:204791895-204792045	ENSG00000240710
chr1	204793155	204793305	1:204793155-204793305	-
chr1	204797935	204798085	1:204797935-204798085	-
chr1	204804775	204804925	1:204804775-204804925	-
chr1	204807055	204807205	1:204807055-204807205	ENSG00000240710
chr1	204807295	204807465	1:204807295-204807465	ENSG00000240710
chr1	204808175	204808345	1:204808175-204808345	-
chr1	204813015	204813165	1:204813015-204813165	-
chr1	204814269	204814419	1:204814269-204814419	-
chr1	204827075	204827245	1:204827075-204827245	ENSG00000287197,ENSG00000163531
chr1	204828575	204828745	1:204828575-204828745	ENSG00000287197,ENSG00000163531
chr1	204830795	204830945	1:204830795-204830945	ENSG00000287197,ENSG00000163531
chr1	204837595	204837745	1:204837595-204837745	ENSG00000287197,ENSG00000163531
chr1	204863115	204863285	1:204863115-204863285	-
chr1	204873535	204873685	1:204873535-204873685	ENSG00000163531
chr1	204889775	204889925	1:204889775-204889925	-
chr1	204902795	204902945	1:204902795-204902945	-
chr1	204915935	204916085	1:204915935-204916085	-
chr1	204923269	204923419	1:204923269-204923419	-
chr1	204924266	204924566	1:204924266-204924566	-
chr1	204941815	204941985	1:204941815-204941985	ENSG00000163531,ENSG00000229657
chr1	204945695	204945845	1:204945695-204945845	ENSG00000229657
chr1	204959511	204959665	1:204959511-204959665	ENSG00000163531
chr1	204975755	204975905	1:204975755-204975905	ENSG00000163531
chr1	204989415	204989565	1:204989415-204989565	ENSG00000163531,ENSG00000184144,ENSG00000174529
chr1	204991535	204991685	1:204991535-204991685	-
chr1	205014035	205014191	1:205014035-205014191	-
chr1	205042895	205043045	1:205042895-205043045	ENSG00000184144
chr1	205043155	205043325	1:205043155-205043325	ENSG00000184144
chr1	205044857	205045025	1:205044857-205045025	ENSG00000184144
chr1	205046980	205047130	1:205046980-205047130	ENSG00000184144
chr1	205047995	205048145	1:205047995-205048145	ENSG00000184144
chr1	205054095	205054245	1:205054095-205054245	ENSG00000184144
chr1	205061695	205061845	1:205061695-205061845	ENSG00000184144,ENSG00000174529,ENSG00000271580
chr1	205121935	205122085	1:205121935-205122085	ENSG00000174529,ENSG00000117222,ENSG00000271580,ENSG00000236108
chr1	205122235	205122385	1:205122235-205122385	ENSG00000174529,ENSG00000117222,ENSG00000271580,ENSG00000236108,ENSG00000213041
chr1	205141735	205141885	1:205141735-205141885	ENSG00000174529,ENSG00000271580,ENSG00000236108
chr1	205144835	205145005	1:205144835-205145005	ENSG00000236108
chr1	205183755	205183905	1:205183755-205183905	ENSG00000174529,ENSG00000213041
chr1	205184055	205184205	1:205184055-205184205	-
chr1	205191355	205191505	1:205191355-205191505	ENSG00000213041
chr1	205191655	205191805	1:205191655-205191805	ENSG00000213041
chr1	205210815	205210965	1:205210815-205210965	ENSG00000133059,ENSG00000213041
chr1	205211375	205211545	1:205211375-205211545	ENSG00000271580,ENSG00000133059,ENSG00000213041,ENSG00000225063
chr1	205211655	205211805	1:205211655-205211805	ENSG00000174529,ENSG00000271580,ENSG00000236108,ENSG00000133059,ENSG00000213041,ENSG00000133069,ENSG00000225063
chr1	205226925	205227075	1:205226925-205227075	ENSG00000133069
chr1	205227775	205227945	1:205227775-205227945	ENSG00000174529,ENSG00000271580,ENSG00000133059,ENSG00000213041,ENSG00000133069,ENSG00000225063
chr1	205228615	205228765	1:205228615-205228765	ENSG00000133069,ENSG00000225063
chr1	205229575	205229745	1:205229575-205229745	ENSG00000133069,ENSG00000225063
chr1	205248875	205249065	1:205248875-205249065	ENSG00000133069,ENSG00000225063
chr1	205249375	205249525	1:205249375-205249525	ENSG00000133069,ENSG00000225063
chr1	205256215	205256405	1:205256215-205256405	ENSG00000174529,ENSG00000271580,ENSG00000133069,ENSG00000225063
chr1	205273575	205273725	1:205273575-205273725	ENSG00000133069,ENSG00000163545
chr1	205284915	205285085	1:205284915-205285085	-
chr1	205294503	205294805	1:205294503-205294805	-
chr1	205298535	205298705	1:205298535-205298705	-
chr1	205301475	205301625	1:205301475-205301625	-
chr1	205313735	205313977	1:205313735-205313977	-
chr1	205314015	205314185	1:205314015-205314185	-
chr1	205317695	205317845	1:205317695-205317845	ENSG00000163545
chr1	205321295	205321465	1:205321295-205321465	ENSG00000163545
chr1	205321755	205321925	1:205321755-205321925	ENSG00000133069,ENSG00000163545
chr1	205324955	205325105	1:205324955-205325105	ENSG00000163545
chr1	205325535	205325705	1:205325535-205325705	ENSG00000163545
chr1	205326915	205327085	1:205326915-205327085	ENSG00000163545
chr1	205332203	205332353	1:205332203-205332353	-
chr1	205335715	205335865	1:205335715-205335865	ENSG00000162873,ENSG00000235363
chr1	205343495	205343645	1:205343495-205343645	ENSG00000162873,ENSG00000235363
chr1	205343735	205343885	1:205343735-205343885	ENSG00000162873,ENSG00000235363
chr1	205344175	205344325	1:205344175-205344325	ENSG00000162873,ENSG00000235363
chr1	205354395	205354545	1:205354395-205354545	ENSG00000162873,ENSG00000235363
chr1	205372495	205372645	1:205372495-205372645	ENSG00000226235
chr1	205373115	205373265	1:205373115-205373265	ENSG00000226235
chr1	205376315	205376485	1:205376315-205376485	ENSG00000226235
chr1	205385755	205385905	1:205385755-205385905	-
chr1	205397115	205397265	1:205397115-205397265	-
chr1	205417955	205418125	1:205417955-205418125	ENSG00000186007
chr1	205421815	205421965	1:205421815-205421965	ENSG00000186007
chr1	205430895	205431045	1:205430895-205431045	ENSG00000186007
chr1	205433664	205433814	1:205433664-205433814	-
chr1	205435975	205436125	1:205435975-205436125	ENSG00000199059
chr1	205438795	205438945	1:205438795-205438945	ENSG00000186007,ENSG00000199059
chr1	205441155	205441322	1:205441155-205441322	ENSG00000186007,ENSG00000199059
chr1	205441887	205442225	1:205441887-205442225	ENSG00000199059
chr1	205445155	205445340	1:205445155-205445340	ENSG00000186007,ENSG00000199059
chr1	205447615	205447765	1:205447615-205447765	ENSG00000186007,ENSG00000199059
chr1	205449975	205450125	1:205449975-205450125	ENSG00000186007,ENSG00000281406,ENSG00000199059,ENSG00000224717
chr1	205450175	205450345	1:205450175-205450345	ENSG00000186007,ENSG00000281406,ENSG00000199059,ENSG00000224717
chr1	205450535	205450685	1:205450535-205450685	ENSG00000186007,ENSG00000281406,ENSG00000199059,ENSG00000224717
chr1	205454935	205455101	1:205454935-205455101	ENSG00000186007,ENSG00000281406,ENSG00000224717
chr1	205456555	205456705	1:205456555-205456705	ENSG00000186007,ENSG00000281406,ENSG00000224717
chr1	205457195	205457345	1:205457195-205457345	ENSG00000186007,ENSG00000281406,ENSG00000224717
chr1	205459055	205459225	1:205459055-205459225	ENSG00000186007,ENSG00000281406,ENSG00000199059,ENSG00000224717
chr1	205485615	205485765	1:205485615-205485765	ENSG00000235363,ENSG00000117266
chr1	205488195	205488365	1:205488195-205488365	ENSG00000235363,ENSG00000117266
chr1	205494243	205494393	1:205494243-205494393	-
chr1	205495475	205495625	1:205495475-205495625	ENSG00000117266
chr1	205504455	205504645	1:205504455-205504645	ENSG00000117266
chr1	205505215	205505365	1:205505215-205505365	ENSG00000117266
chr1	205505455	205505605	1:205505455-205505605	ENSG00000117266
chr1	205505949	205506099	1:205505949-205506099	ENSG00000117266
chr1	205512535	205512685	1:205512535-205512685	ENSG00000117266
chr1	205524395	205524545	1:205524395-205524545	ENSG00000117266
chr1	205529055	205529225	1:205529055-205529225	ENSG00000117266
chr1	205543464	205543614	1:205543464-205543614	-
chr1	205543615	205543785	1:205543615-205543785	ENSG00000253097
chr1	205569095	205569245	1:205569095-205569245	ENSG00000253097,ENSG00000174514
chr1	205569675	205569825	1:205569675-205569825	ENSG00000253097,ENSG00000174514
chr1	205582804	205582954	1:205582804-205582954	ENSG00000174514
chr1	205583923	205584073	1:205583923-205584073	ENSG00000174514
chr1	205588566	205588716	1:205588566-205588716	ENSG00000174514
chr1	205588755	205588945	1:205588755-205588945	ENSG00000174514
chr1	205591955	205592105	1:205591955-205592105	ENSG00000174514,ENSG00000206762,ENSG00000158711
chr1	205592177	205592327	1:205592177-205592327	ENSG00000174514,ENSG00000206762
chr1	205631115	205631265	1:205631115-205631265	ENSG00000174514,ENSG00000206762,ENSG00000158711,ENSG00000236942
chr1	205631415	205631605	1:205631415-205631605	ENSG00000174514,ENSG00000206762,ENSG00000158711,ENSG00000236942
chr1	205631955	205632125	1:205631955-205632125	ENSG00000253097,ENSG00000174514,ENSG00000206762,ENSG00000158711,ENSG00000236942
chr1	205632725	205632875	1:205632725-205632875	-
chr1	205648495	205648645	1:205648495-205648645	-
chr1	205648755	205648905	1:205648755-205648905	-
chr1	205657655	205657805	1:205657655-205657805	ENSG00000174514,ENSG00000158715
chr1	205659035	205659185	1:205659035-205659185	ENSG00000174514,ENSG00000206762,ENSG00000158715
chr1	205661488	205661788	1:205661488-205661788	ENSG00000158715
chr1	205670689	205670839	1:205670689-205670839	-
chr1	205670975	205671125	1:205670975-205671125	-
chr1	205672215	205672365	1:205672215-205672365	-
chr1	205678735	205678885	1:205678735-205678885	ENSG00000158715,ENSG00000275213
chr1	205679335	205679485	1:205679335-205679485	ENSG00000158715,ENSG00000275213
chr1	205679835	205679985	1:205679835-205679985	ENSG00000158715,ENSG00000275213
chr1	205680095	205680245	1:205680095-205680245	ENSG00000158715,ENSG00000275213
chr1	205680615	205680765	1:205680615-205680765	ENSG00000158715,ENSG00000275213
chr1	205687335	205687485	1:205687335-205687485	ENSG00000158715,ENSG00000275213
chr1	205689475	205689625	1:205689475-205689625	ENSG00000158715,ENSG00000275213
chr1	205693755	205693905	1:205693755-205693905	-
chr1	205711215	205711385	1:205711215-205711385	ENSG00000158715,ENSG00000069275,ENSG00000201944
chr1	205748515	205748725	1:205748515-205748725	ENSG00000201944
chr1	205748935	205749085	1:205748935-205749085	ENSG00000201944
chr1	205749455	205749605	1:205749455-205749605	ENSG00000069275,ENSG00000201944,ENSG00000117280,ENSG00000285521
chr1	205749835	205749985	1:205749835-205749985	ENSG00000201944
chr1	205750235	205750405	1:205750235-205750405	ENSG00000069275,ENSG00000201944,ENSG00000117280,ENSG00000285521,ENSG00000133065,ENSG00000286619
chr1	205751355	205751505	1:205751355-205751505	ENSG00000069275
chr1	205774695	205774977	1:205774695-205774977	ENSG00000117280,ENSG00000285521
chr1	205775395	205775545	1:205775395-205775545	ENSG00000117280,ENSG00000285521
chr1	205782995	205783145	1:205782995-205783145	ENSG00000117280,ENSG00000285521
chr1	205791695	205791845	1:205791695-205791845	ENSG00000133065
chr1	205797351	205797525	1:205797351-205797525	ENSG00000133065
chr1	205810595	205810745	1:205810595-205810745	ENSG00000133065,ENSG00000286619
chr1	205811695	205811851	1:205811695-205811851	ENSG00000133065,ENSG00000286619
chr1	205812655	205812805	1:205812655-205812805	ENSG00000133065,ENSG00000286619
chr1	205813195	205813345	1:205813195-205813345	ENSG00000133065,ENSG00000286619,ENSG00000162877
chr1	205826475	205826642	1:205826475-205826642	ENSG00000162877
chr1	205840869	205841019	1:205840869-205841019	ENSG00000162877
chr1	205842315	205842465	1:205842315-205842465	ENSG00000162877
chr1	205880095	205880265	1:205880095-205880265	-
chr1	205907895	205908059	1:205907895-205908059	-
chr1	205913735	205913885	1:205913735-205913885	-
chr1	205914945	205915095	1:205914945-205915095	-
chr1	205915595	205915765	1:205915595-205915765	ENSG00000174502
chr1	205919075	205919225	1:205919075-205919225	ENSG00000174502
chr1	205920255	205920465	1:205920255-205920465	ENSG00000174502,ENSG00000227687
chr1	205937325	205937475	1:205937325-205937475	ENSG00000174502,ENSG00000227687
chr1	205939835	205939985	1:205939835-205939985	ENSG00000174502,ENSG00000227687
chr1	205958788	205958938	1:205958788-205958938	-
chr1	205962115	205962285	1:205962115-205962285	-
chr1	205972615	205972765	1:205972615-205972765	-
chr1	205976815	205976965	1:205976815-205976965	-
chr1	205977495	205977645	1:205977495-205977645	ENSG00000174502,ENSG00000229509
chr1	205984255	205984405	1:205984255-205984405	ENSG00000276600
chr1	205984955	205985105	1:205984955-205985105	ENSG00000276600
chr1	205988831	205988981	1:205988831-205988981	ENSG00000276600
chr1	205998575	205998725	1:205998575-205998725	ENSG00000276600,ENSG00000196188,ENSG00000287432
chr1	206001606	206001756	1:206001606-206001756	ENSG00000276600
chr1	206003415	206003565	1:206003415-206003565	ENSG00000276600
chr1	206004955	206005107	1:206004955-206005107	ENSG00000276600,ENSG00000196188
chr1	206010188	206010345	1:206010188-206010345	ENSG00000196188
chr1	206012115	206012265	1:206012115-206012265	ENSG00000196188
chr1	206030755	206030925	1:206030755-206030925	ENSG00000196188,ENSG00000285417
chr1	206037215	206037365	1:206037215-206037365	ENSG00000285417
chr1	206041775	206041925	1:206041775-206041925	ENSG00000285417
chr1	206066595	206066764	1:206066595-206066764	ENSG00000285417
chr1	206066915	206067065	1:206066915-206067065	ENSG00000285417,ENSG00000229509
chr1	206067235	206067385	1:206067235-206067385	-
chr1	206067815	206067965	1:206067815-206067965	ENSG00000285417,ENSG00000263961,ENSG00000252692,ENSG00000229509
chr1	206068511	206068661	1:206068511-206068661	-
chr1	206082795	206082945	1:206082795-206082945	ENSG00000263961,ENSG00000252692
chr1	206083171	206083321	1:206083171-206083321	ENSG00000263961,ENSG00000252692
chr1	206083435	206083585	1:206083435-206083585	ENSG00000263961,ENSG00000252692
chr1	206100535	206100705	1:206100535-206100705	ENSG00000263961,ENSG00000287432
chr1	206104495	206104645	1:206104495-206104645	ENSG00000263961
chr1	206106675	206106825	1:206106675-206106825	ENSG00000196188,ENSG00000263961,ENSG00000198049,ENSG00000226780,ENSG00000287432,ENSG00000225483
chr1	206114441	206114591	1:206114441-206114591	ENSG00000198049,ENSG00000226780
chr1	206117335	206117505	1:206117335-206117505	ENSG00000198049,ENSG00000226780,ENSG00000287432,ENSG00000225483
chr1	206133875	206134025	1:206133875-206134025	ENSG00000287432,ENSG00000225483,ENSG00000196550
chr1	206174622	206174791	1:206174622-206174791	ENSG00000236889,ENSG00000196550
chr1	206175569	206175719	1:206175569-206175719	ENSG00000236889
chr1	206178375	206178525	1:206178375-206178525	ENSG00000236889
chr1	206203035	206203225	1:206203035-206203225	ENSG00000143839,ENSG00000286619,ENSG00000236889,ENSG00000196550,ENSG00000266028,ENSG00000224462
chr1	206203686	206203836	1:206203686-206203836	ENSG00000236889
chr1	206205017	206205167	1:206205017-206205167	ENSG00000266028
chr1	206232150	206232306	1:206232150-206232306	-
chr1	206243495	206243645	1:206243495-206243645	ENSG00000229509
chr1	206253048	206253198	1:206253048-206253198	-
chr1	206278736	206278902	1:206278736-206278902	ENSG00000196550
chr1	206311979	206312129	1:206311979-206312129	ENSG00000266028
chr1	206337048	206337198	1:206337048-206337198	ENSG00000229509
chr1	206365331	206365489	1:206365331-206365489	-
chr1	206366252	206366402	1:206366252-206366402	-
chr1	206380260	206380410	1:206380260-206380410	-
chr1	206381019	206381201	1:206381019-206381201	-
chr1	206384475	206384625	1:206384475-206384625	ENSG00000266028
chr1	206416575	206416745	1:206416575-206416745	ENSG00000287432,ENSG00000225483,ENSG00000266028,ENSG00000229509,ENSG00000236911
chr1	206430130	206430285	1:206430130-206430285	ENSG00000266028
chr1	206439315	206439505	1:206439315-206439505	ENSG00000225483,ENSG00000266028
chr1	206451815	206452011	1:206451815-206452011	ENSG00000266028
chr1	206455875	206456025	1:206455875-206456025	ENSG00000266028
chr1	206461955	206462105	1:206461955-206462105	ENSG00000196550,ENSG00000266028,ENSG00000263528,ENSG00000278465
chr1	206467975	206468125	1:206467975-206468125	ENSG00000263528,ENSG00000278465
chr1	206468726	206468876	1:206468726-206468876	ENSG00000263528,ENSG00000278465
chr1	206469915	206470081	1:206469915-206470081	ENSG00000263528,ENSG00000278465
chr1	206470375	206470525	1:206470375-206470525	ENSG00000263528,ENSG00000278465
chr1	206470857	206471007	1:206470857-206471007	ENSG00000263528,ENSG00000278465
chr1	206471115	206471265	1:206471115-206471265	ENSG00000263528,ENSG00000278465
chr1	206471567	206471717	1:206471567-206471717	ENSG00000263528,ENSG00000278465
chr1	206472615	206472765	1:206472615-206472765	ENSG00000263528,ENSG00000278465
chr1	206479615	206479785	1:206479615-206479785	ENSG00000225483,ENSG00000263528,ENSG00000278465
chr1	206487075	206487225	1:206487075-206487225	-
chr1	206490195	206490365	1:206490195-206490365	ENSG00000162888,ENSG00000261000
chr1	206490605	206490755	1:206490605-206490755	ENSG00000162888
chr1	206501174	206501324	1:206501174-206501324	ENSG00000162888,ENSG00000261000
chr1	206501435	206501585	1:206501435-206501585	ENSG00000162888,ENSG00000261000,ENSG00000266094
chr1	206506095	206506245	1:206506095-206506245	ENSG00000261000,ENSG00000266094
chr1	206506935	206507085	1:206506935-206507085	ENSG00000261000,ENSG00000266094
chr1	206507375	206507545	1:206507375-206507545	ENSG00000162888,ENSG00000261000,ENSG00000266094
chr1	206507875	206508074	1:206507875-206508074	ENSG00000261000,ENSG00000266094
chr1	206509132	206509285	1:206509132-206509285	ENSG00000261000,ENSG00000266094
chr1	206511722	206511872	1:206511722-206511872	ENSG00000266094
chr1	206518035	206518185	1:206518035-206518185	ENSG00000266094,ENSG00000234981
chr1	206521285	206521435	1:206521285-206521435	ENSG00000234981
chr1	206521835	206521985	1:206521835-206521985	ENSG00000266094,ENSG00000234981
chr1	206522135	206522305	1:206522135-206522305	ENSG00000266094,ENSG00000234981
chr1	206526343	206526493	1:206526343-206526493	ENSG00000234981
chr1	206544895	206545045	1:206544895-206545045	ENSG00000234981,ENSG00000279946
chr1	206551455	206551605	1:206551455-206551605	-
chr1	206554355	206554505	1:206554355-206554505	-
chr1	206555655	206555805	1:206555655-206555805	ENSG00000196550,ENSG00000266094
chr1	206557175	206557345	1:206557175-206557345	ENSG00000196550,ENSG00000266094
chr1	206557495	206557645	1:206557495-206557645	ENSG00000196550
chr1	206559771	206559965	1:206559771-206559965	ENSG00000196550
chr1	206560135	206560285	1:206560135-206560285	ENSG00000225483,ENSG00000266094
chr1	206560983	206561135	1:206560983-206561135	-
chr1	206563115	206563285	1:206563115-206563285	ENSG00000266094
chr1	206563915	206564065	1:206563915-206564065	-
chr1	206564175	206564325	1:206564175-206564325	-
chr1	206575215	206575365	1:206575215-206575365	ENSG00000266094
chr1	206583775	206583925	1:206583775-206583925	ENSG00000266094,ENSG00000279946
chr1	206607003	206607153	1:206607003-206607153	ENSG00000143486
chr1	206608215	206608365	1:206608215-206608365	ENSG00000143486
chr1	206612475	206612645	1:206612475-206612645	ENSG00000143486
chr1	206631215	206631385	1:206631215-206631385	ENSG00000237605,ENSG00000143479
chr1	206633839	206633989	1:206633839-206633989	-
chr1	206634395	206634545	1:206634395-206634545	ENSG00000143486,ENSG00000237605,ENSG00000143479,ENSG00000199349
chr1	206635375	206635545	1:206635375-206635545	ENSG00000196550,ENSG00000237605,ENSG00000143479
chr1	206635755	206635905	1:206635755-206635905	ENSG00000237605,ENSG00000143479
chr1	206658495	206658705	1:206658495-206658705	-
chr1	206664135	206664285	1:206664135-206664285	ENSG00000237605,ENSG00000143479
chr1	206672195	206672345	1:206672195-206672345	ENSG00000196550
chr1	206672868	206673018	1:206672868-206673018	ENSG00000196550
chr1	206673349	206673499	1:206673349-206673499	ENSG00000196550
chr1	206684795	206684945	1:206684795-206684945	ENSG00000162889,ENSG00000199349
chr1	206685535	206685685	1:206685535-206685685	ENSG00000162889
chr1	206685915	206686085	1:206685915-206686085	ENSG00000162889,ENSG00000224114,ENSG00000199349
chr1	206686216	206686366	1:206686216-206686366	-
chr1	206687907	206688057	1:206687907-206688057	-
chr1	206690635	206690785	1:206690635-206690785	ENSG00000224114
chr1	206691595	206691765	1:206691595-206691765	ENSG00000224114
chr1	206693155	206693305	1:206693155-206693305	ENSG00000224114
chr1	206693805	206693955	1:206693805-206693955	ENSG00000224114
chr1	206694615	206694765	1:206694615-206694765	ENSG00000224114
chr1	206697071	206697221	1:206697071-206697221	ENSG00000224114
chr1	206705363	206705525	1:206705363-206705525	-
chr1	206708111	206708261	1:206708111-206708261	-
chr1	206717515	206717685	1:206717515-206717685	-
chr1	206724275	206724445	1:206724275-206724445	ENSG00000162889,ENSG00000199349
chr1	206725675	206725825	1:206725675-206725825	ENSG00000162889,ENSG00000199349
chr1	206726395	206726545	1:206726395-206726545	ENSG00000162889,ENSG00000199349
chr1	206734640	206734805	1:206734640-206734805	ENSG00000162889,ENSG00000199349
chr1	206737535	206737745	1:206737535-206737745	ENSG00000162889,ENSG00000199349
chr1	206761515	206761685	1:206761515-206761685	ENSG00000199349,ENSG00000136634,ENSG00000142224
chr1	206766535	206766685	1:206766535-206766685	ENSG00000199349,ENSG00000136634,ENSG00000142224
chr1	206776323	206776473	1:206776323-206776473	ENSG00000136634,ENSG00000142224
chr1	206798215	206798365	1:206798215-206798365	ENSG00000199349,ENSG00000136634
chr1	206808715	206808885	1:206808715-206808885	ENSG00000199349,ENSG00000136634,ENSG00000142224
chr1	206809615	206809765	1:206809615-206809765	-
chr1	206816975	206817125	1:206816975-206817125	-
chr1	206828175	206828335	1:206828175-206828335	ENSG00000142224
chr1	206847355	206847505	1:206847355-206847505	ENSG00000142224
chr1	206865035	206865205	1:206865035-206865205	ENSG00000162891,ENSG00000162892
chr1	206872235	206872385	1:206872235-206872385	ENSG00000162891
chr1	206907595	206907745	1:206907595-206907745	ENSG00000162892,ENSG00000162894,ENSG00000271680,ENSG00000226945
chr1	206909295	206909465	1:206909295-206909465	ENSG00000162892,ENSG00000162894,ENSG00000271680,ENSG00000226945
chr1	206909635	206909845	1:206909635-206909845	ENSG00000162892,ENSG00000162894,ENSG00000271680,ENSG00000226945
chr1	206910266	206910416	1:206910266-206910416	ENSG00000162894,ENSG00000271680,ENSG00000226945
chr1	206911215	206911385	1:206911215-206911385	ENSG00000162892,ENSG00000162894,ENSG00000271680,ENSG00000226945
chr1	206912595	206912765	1:206912595-206912765	ENSG00000199349,ENSG00000162891,ENSG00000162892,ENSG00000162894,ENSG00000271680,ENSG00000226945
chr1	206933435	206933585	1:206933435-206933585	ENSG00000162894,ENSG00000162896
chr1	206935595	206935745	1:206935595-206935745	ENSG00000162894,ENSG00000162896
chr1	206936495	206936645	1:206936495-206936645	ENSG00000162896
chr1	206941895	206942045	1:206941895-206942045	ENSG00000162896
chr1	206955675	206955865	1:206955675-206955865	ENSG00000162897
chr1	206979475	206979645	1:206979475-206979645	ENSG00000162897
chr1	206982235	206982385	1:206982235-206982385	ENSG00000162897
chr1	207005095	207005265	1:207005095-207005265	-
chr1	207007485	207007635	1:207007485-207007635	-
chr1	207021195	207021353	1:207021195-207021353	-
chr1	207024398	207024698	1:207024398-207024698	-
chr1	207025135	207025325	1:207025135-207025325	ENSG00000182795,ENSG00000123836
chr1	207025555	207025705	1:207025555-207025705	ENSG00000182795,ENSG00000123836
chr1	207030019	207030169	1:207030019-207030169	ENSG00000182795,ENSG00000123836
chr1	207032755	207032905	1:207032755-207032905	ENSG00000182795,ENSG00000123836
chr1	207039895	207040045	1:207039895-207040045	ENSG00000182795,ENSG00000123836
chr1	207049995	207050145	1:207049995-207050145	ENSG00000123836,ENSG00000180667
chr1	207050955	207051105	1:207050955-207051105	ENSG00000123836,ENSG00000180667,ENSG00000123838,ENSG00000275392
chr1	207053015	207053205	1:207053015-207053205	ENSG00000182795,ENSG00000123836,ENSG00000180667,ENSG00000123843,ENSG00000123838,ENSG00000275392,ENSG00000224462,ENSG00000243636,ENSG00000232621,ENSG00000203710
chr1	207077895	207078045	1:207077895-207078045	ENSG00000123836,ENSG00000123843,ENSG00000123838,ENSG00000275392,ENSG00000224462,ENSG00000243636
chr1	207084815	207084965	1:207084815-207084965	ENSG00000123843,ENSG00000123838,ENSG00000275392,ENSG00000224462,ENSG00000243636,ENSG00000203710
chr1	207088772	207088922	1:207088772-207088922	ENSG00000123843,ENSG00000123838
chr1	207155035	207155185	1:207155035-207155185	ENSG00000275392,ENSG00000226565,ENSG00000224462,ENSG00000243636
chr1	207219149	207219311	1:207219149-207219311	ENSG00000243636,ENSG00000232621
chr1	207240745	207240895	1:207240745-207240895	ENSG00000232621,ENSG00000237074
chr1	207241155	207241305	1:207241155-207241305	ENSG00000232621,ENSG00000237074
chr1	207241695	207241845	1:207241695-207241845	ENSG00000232621,ENSG00000237074
chr1	207259500	207259650	1:207259500-207259650	ENSG00000232621,ENSG00000237074
chr1	207264815	207264965	1:207264815-207264965	ENSG00000232621
chr1	207284369	207284519	1:207284369-207284519	-
chr1	207309775	207309925	1:207309775-207309925	ENSG00000232621
chr1	207311315	207311465	1:207311315-207311465	ENSG00000196352
chr1	207321535	207321685	1:207321535-207321685	ENSG00000123838,ENSG00000275392,ENSG00000224462,ENSG00000243636,ENSG00000232621,ENSG00000196352
chr1	207322175	207322425	1:207322175-207322425	ENSG00000196352
chr1	207405035	207405185	1:207405035-207405185	ENSG00000123843,ENSG00000123838,ENSG00000275392,ENSG00000224462,ENSG00000243636,ENSG00000232621,ENSG00000283044
chr1	207424595	207424745	1:207424595-207424745	ENSG00000283044
chr1	207452945	207453095	1:207452945-207453095	ENSG00000117322
chr1	207454215	207454385	1:207454215-207454385	ENSG00000117322
chr1	207454695	207454865	1:207454695-207454865	ENSG00000117322
chr1	207495835	207496005	1:207495835-207496005	ENSG00000203710
chr1	207496315	207496485	1:207496315-207496485	ENSG00000203710
chr1	207499615	207499765	1:207499615-207499765	ENSG00000203710
chr1	207565634	207565805	1:207565634-207565805	ENSG00000236911
chr1	207579415	207579585	1:207579415-207579585	-
chr1	207585611	207585761	1:207585611-207585761	ENSG00000236911
chr1	207620435	207620585	1:207620435-207620585	ENSG00000236911,ENSG00000226289
chr1	207644975	207645125	1:207644975-207645125	ENSG00000197721,ENSG00000244703,ENSG00000226289,ENSG00000285239
chr1	207645295	207645445	1:207645295-207645445	ENSG00000197721,ENSG00000244703,ENSG00000226289
chr1	207672635	207672805	1:207672635-207672805	ENSG00000197721,ENSG00000226289,ENSG00000274059,ENSG00000285239
chr1	207686815	207686965	1:207686815-207686965	ENSG00000274059,ENSG00000285239
chr1	207698975	207699125	1:207698975-207699125	ENSG00000236911,ENSG00000226289,ENSG00000274059,ENSG00000285239
chr1	207751915	207752085	1:207751915-207752085	ENSG00000274059,ENSG00000285239,ENSG00000117335,ENSG00000234219
chr1	207752235	207752405	1:207752235-207752405	ENSG00000285239,ENSG00000117335,ENSG00000234219
chr1	207752775	207752945	1:207752775-207752945	ENSG00000117335,ENSG00000234219
chr1	207754295	207754445	1:207754295-207754445	ENSG00000117335
chr1	207754615	207754765	1:207754615-207754765	ENSG00000117335
chr1	207755435	207755585	1:207755435-207755585	ENSG00000117335,ENSG00000234219
chr1	207759229	207759379	1:207759229-207759379	ENSG00000234219
chr1	207775855	207776005	1:207775855-207776005	ENSG00000117335,ENSG00000234219
chr1	207797435	207797585	1:207797435-207797585	ENSG00000274059,ENSG00000285239,ENSG00000234219,ENSG00000284214,ENSG00000284203
chr1	207804335	207804485	1:207804335-207804485	ENSG00000284214,ENSG00000284203
chr1	207808435	207808625	1:207808435-207808625	ENSG00000284214,ENSG00000284203
chr1	207812015	207812165	1:207812015-207812165	-
chr1	207822775	207822925	1:207822775-207822925	ENSG00000203709
chr1	207823995	207824145	1:207823995-207824145	ENSG00000203709
chr1	207828675	207828825	1:207828675-207828825	ENSG00000203709
chr1	207845278	207845428	1:207845278-207845428	-
chr1	207868203	207868353	1:207868203-207868353	-
chr1	207869115	207869285	1:207869115-207869285	ENSG00000203709
chr1	207873062	207873212	1:207873062-207873212	ENSG00000203709
chr1	207873615	207873765	1:207873615-207873765	ENSG00000203709
chr1	207876301	207876451	1:207876301-207876451	ENSG00000203709
chr1	207885175	207885325	1:207885175-207885325	ENSG00000203709,ENSG00000174059,ENSG00000285719,ENSG00000284237
chr1	207897273	207897425	1:207897273-207897425	ENSG00000174059,ENSG00000285719
chr1	207910975	207911125	1:207910975-207911125	ENSG00000174059,ENSG00000285719
chr1	207918118	207918268	1:207918118-207918268	ENSG00000174059,ENSG00000285719
chr1	207922695	207922845	1:207922695-207922845	ENSG00000174059,ENSG00000285719
chr1	207923655	207923805	1:207923655-207923805	ENSG00000174059,ENSG00000285719
chr1	207925255	207925405	1:207925255-207925405	ENSG00000285719
chr1	207938135	207938325	1:207938135-207938325	-
chr1	207938947	207939097	1:207938947-207939097	-
chr1	207958409	207958559	1:207958409-207958559	ENSG00000284237
chr1	207958704	207958854	1:207958704-207958854	ENSG00000284237
chr1	207959175	207959325	1:207959175-207959325	ENSG00000284237
chr1	207962835	207962985	1:207962835-207962985	ENSG00000284237
chr1	207963595	207963765	1:207963595-207963765	ENSG00000174059,ENSG00000285719,ENSG00000284237
chr1	207982088	207982265	1:207982088-207982265	-
chr1	207993575	207993732	1:207993575-207993732	-
chr1	207997895	207998045	1:207997895-207998045	-
chr1	208015395	208015545	1:208015395-208015545	-
chr1	208021915	208022065	1:208021915-208022065	-
chr1	208025207	208025357	1:208025207-208025357	ENSG00000076356
chr1	208027922	208028072	1:208027922-208028072	-
chr1	208036335	208036485	1:208036335-208036485	ENSG00000076356
chr1	208055114	208055264	1:208055114-208055264	-
chr1	208059455	208059637	1:208059455-208059637	-
chr1	208082235	208082385	1:208082235-208082385	-
chr1	208083455	208083640	1:208083455-208083640	-
chr1	208090495	208090648	1:208090495-208090648	-
chr1	208090904	208091054	1:208090904-208091054	-
chr1	208093875	208094025	1:208093875-208094025	-
chr1	208100815	208101025	1:208100815-208101025	ENSG00000287220
chr1	208101215	208101365	1:208101215-208101365	ENSG00000287220
chr1	208102119	208102269	1:208102119-208102269	ENSG00000287220
chr1	208104266	208104424	1:208104266-208104424	ENSG00000287220
chr1	208111915	208112065	1:208111915-208112065	ENSG00000287220
chr1	208112215	208112365	1:208112215-208112365	ENSG00000287220
chr1	208112535	208112685	1:208112535-208112685	ENSG00000287220
chr1	208117815	208117985	1:208117815-208117985	-
chr1	208118355	208118505	1:208118355-208118505	-
chr1	208127395	208127565	1:208127395-208127565	-
chr1	208127905	208128055	1:208127905-208128055	-
chr1	208128075	208128225	1:208128075-208128225	-
chr1	208131655	208131805	1:208131655-208131805	-
chr1	208132295	208132445	1:208132295-208132445	-
chr1	208135355	208135505	1:208135355-208135505	-
chr1	208142022	208142172	1:208142022-208142172	-
chr1	208149847	208150025	1:208149847-208150025	-
chr1	208159975	208160125	1:208159975-208160125	-
chr1	208164775	208164925	1:208164775-208164925	-
chr1	208169195	208169365	1:208169195-208169365	-
chr1	208170415	208170565	1:208170415-208170565	-
chr1	208179975	208180125	1:208179975-208180125	-
chr1	208207735	208207885	1:208207735-208207885	-
chr1	208214425	208214575	1:208214425-208214575	ENSG00000076356
chr1	208218355	208218565	1:208218355-208218565	ENSG00000076356
chr1	208219835	208219985	1:208219835-208219985	ENSG00000076356
chr1	208221435	208221585	1:208221435-208221585	ENSG00000076356
chr1	208231175	208231499	1:208231175-208231499	-
chr1	208238873	208239023	1:208238873-208239023	ENSG00000076356
chr1	208239160	208239310	1:208239160-208239310	ENSG00000076356
chr1	208243295	208243463	1:208243295-208243463	ENSG00000076356
chr1	208243595	208243745	1:208243595-208243745	ENSG00000076356
chr1	208244315	208244485	1:208244315-208244485	ENSG00000076356
chr1	208245295	208245445	1:208245295-208245445	ENSG00000076356,ENSG00000226843
chr1	208247795	208247945	1:208247795-208247945	ENSG00000076356
chr1	208251035	208251185	1:208251035-208251185	ENSG00000226843,ENSG00000286198
chr1	208252475	208252645	1:208252475-208252645	ENSG00000226843
chr1	208256115	208256298	1:208256115-208256298	ENSG00000226843
chr1	208272875	208273025	1:208272875-208273025	ENSG00000286198
chr1	208276225	208276375	1:208276225-208276375	ENSG00000286198
chr1	208276615	208276765	1:208276615-208276765	ENSG00000286198
chr1	208293455	208293675	1:208293455-208293675	-
chr1	208293969	208294165	1:208293969-208294165	-
chr1	208305343	208305493	1:208305343-208305493	-
chr1	208320775	208320925	1:208320775-208320925	-
chr1	208324075	208324225	1:208324075-208324225	-
chr1	208357797	208357947	1:208357797-208357947	-
chr1	208370116	208370266	1:208370116-208370266	-
chr1	208374795	208374945	1:208374795-208374945	ENSG00000259815
chr1	208381155	208381305	1:208381155-208381305	-
chr1	208387966	208388116	1:208387966-208388116	-
chr1	208394755	208394905	1:208394755-208394905	-
chr1	208420795	208420945	1:208420795-208420945	-
chr1	208420975	208421125	1:208420975-208421125	-
chr1	208421635	208421805	1:208421635-208421805	-
chr1	208431429	208431585	1:208431429-208431585	-
chr1	208431735	208431885	1:208431735-208431885	-
chr1	208434155	208434305	1:208434155-208434305	-
chr1	208451095	208451245	1:208451095-208451245	-
chr1	208469694	208469844	1:208469694-208469844	-
chr1	208476395	208476545	1:208476395-208476545	-
chr1	208479599	208479749	1:208479599-208479749	-
chr1	208511335	208511485	1:208511335-208511485	-
chr1	208526735	208526885	1:208526735-208526885	-
chr1	208527135	208527285	1:208527135-208527285	-
chr1	208528515	208528665	1:208528515-208528665	-
chr1	208528815	208528965	1:208528815-208528965	-
chr1	208529135	208529285	1:208529135-208529285	-
chr1	208531095	208531247	1:208531095-208531247	-
chr1	208534587	208534737	1:208534587-208534737	-
chr1	208535655	208535805	1:208535655-208535805	-
chr1	208537375	208537525	1:208537375-208537525	-
chr1	208537875	208538025	1:208537875-208538025	-
chr1	208538995	208539145	1:208538995-208539145	-
chr1	208551115	208551265	1:208551115-208551265	-
chr1	208583035	208583185	1:208583035-208583185	-
chr1	208593415	208593585	1:208593415-208593585	ENSG00000261453,ENSG00000259815
chr1	208593955	208594125	1:208593955-208594125	ENSG00000261453,ENSG00000259815
chr1	208597656	208597825	1:208597656-208597825	ENSG00000261453,ENSG00000259815
chr1	208599541	208599691	1:208599541-208599691	ENSG00000261453,ENSG00000259815
chr1	208600871	208601021	1:208600871-208601021	ENSG00000261453,ENSG00000259815
chr1	208601715	208601865	1:208601715-208601865	ENSG00000261453,ENSG00000259815
chr1	208602315	208602480	1:208602315-208602480	ENSG00000261453,ENSG00000259815
chr1	208652395	208652565	1:208652395-208652565	ENSG00000261453,ENSG00000259815,ENSG00000227887,ENSG00000232812
chr1	208654335	208654485	1:208654335-208654485	ENSG00000259815,ENSG00000227887
chr1	208669115	208669265	1:208669115-208669265	ENSG00000259815,ENSG00000227887,ENSG00000232812
chr1	208717595	208717745	1:208717595-208717745	ENSG00000227887,ENSG00000232812
chr1	208766935	208767085	1:208766935-208767085	ENSG00000232812
chr1	208784735	208784891	1:208784735-208784891	-
chr1	208786933	208787083	1:208786933-208787083	-
chr1	208787375	208787525	1:208787375-208787525	-
chr1	208791575	208791725	1:208791575-208791725	ENSG00000227887,ENSG00000232812
chr1	208800115	208800265	1:208800115-208800265	-
chr1	208803015	208803165	1:208803015-208803165	ENSG00000227887,ENSG00000232812
chr1	208803555	208803785	1:208803555-208803785	ENSG00000227887,ENSG00000232812
chr1	208834499	208834665	1:208834499-208834665	-
chr1	208834815	208834965	1:208834815-208834965	-
chr1	208835115	208835265	1:208835115-208835265	-
chr1	208843615	208843788	1:208843615-208843788	-
chr1	208880472	208880625	1:208880472-208880625	-
chr1	208907900	208908050	1:208907900-208908050	-
chr1	208908994	208909144	1:208908994-208909144	-
chr1	208936891	208937041	1:208936891-208937041	-
chr1	208966099	208966249	1:208966099-208966249	ENSG00000236950
chr1	208989075	208989273	1:208989075-208989273	ENSG00000236950,ENSG00000278684
chr1	209008635	209008805	1:209008635-209008805	ENSG00000278684
chr1	209012615	209012765	1:209012615-209012765	ENSG00000278684
chr1	209029885	209030035	1:209029885-209030035	-
chr1	209039741	209039905	1:209039741-209039905	-
chr1	209063695	209063905	1:209063695-209063905	-
chr1	209064075	209064225	1:209064075-209064225	-
chr1	209065275	209065425	1:209065275-209065425	-
chr1	209106267	209106465	1:209106267-209106465	ENSG00000287046
chr1	209134155	209134305	1:209134155-209134305	-
chr1	209150235	209150405	1:209150235-209150405	ENSG00000287046,ENSG00000232537,ENSG00000228081
chr1	209155673	209155845	1:209155673-209155845	ENSG00000232537,ENSG00000228081
chr1	209156989	209157289	1:209156989-209157289	ENSG00000232537,ENSG00000228081
chr1	209157582	209157732	1:209157582-209157732	ENSG00000232537,ENSG00000228081
chr1	209160116	209160266	1:209160116-209160266	ENSG00000232537,ENSG00000228081
chr1	209190735	209190885	1:209190735-209190885	ENSG00000227887,ENSG00000287046,ENSG00000232537,ENSG00000228081,ENSG00000224540
chr1	209199935	209200085	1:209199935-209200085	ENSG00000228081,ENSG00000224540
chr1	209202935	209203105	1:209202935-209203105	ENSG00000228081,ENSG00000224540
chr1	209207116	209207266	1:209207116-209207266	-
chr1	209207755	209207905	1:209207755-209207905	ENSG00000232537,ENSG00000228081,ENSG00000224540
chr1	209208055	209208215	1:209208055-209208215	-
chr1	209212996	209213146	1:209212996-209213146	ENSG00000224540
chr1	209219955	209220105	1:209219955-209220105	ENSG00000224540
chr1	209241635	209241785	1:209241635-209241785	ENSG00000224540
chr1	209247780	209247930	1:209247780-209247930	ENSG00000224540
chr1	209248775	209248925	1:209248775-209248925	ENSG00000232537,ENSG00000224540,ENSG00000225712
chr1	209249355	209249625	1:209249355-209249625	ENSG00000224540,ENSG00000225712
chr1	209250207	209250357	1:209250207-209250357	ENSG00000225712
chr1	209265486	209265636	1:209265486-209265636	ENSG00000232537,ENSG00000225712
chr1	209287235	209287385	1:209287235-209287385	-
chr1	209288555	209288705	1:209288555-209288705	-
chr1	209291782	209291932	1:209291782-209291932	-
chr1	209335215	209335365	1:209335215-209335365	ENSG00000227940
chr1	209344169	209344345	1:209344169-209344345	ENSG00000227940
chr1	209349470	209349645	1:209349470-209349645	ENSG00000227940
chr1	209350184	209350334	1:209350184-209350334	-
chr1	209350855	209351018	1:209350855-209351018	ENSG00000227940,ENSG00000231648
chr1	209354435	209354585	1:209354435-209354585	ENSG00000224540,ENSG00000225712,ENSG00000227940,ENSG00000231648,ENSG00000230937
chr1	209375812	209375962	1:209375812-209375962	ENSG00000231648
chr1	209383695	209383845	1:209383695-209383845	ENSG00000231648
chr1	209383995	209384145	1:209383995-209384145	ENSG00000231648
chr1	209384215	209384451	1:209384215-209384451	ENSG00000231648
chr1	209384495	209384685	1:209384495-209384685	ENSG00000231648
chr1	209395301	209395465	1:209395301-209395465	-
chr1	209398661	209398811	1:209398661-209398811	-
chr1	209406458	209406608	1:209406458-209406608	-
chr1	209428627	209428777	1:209428627-209428777	ENSG00000230937,ENSG00000284485
chr1	209435795	209435945	1:209435795-209435945	ENSG00000230937,ENSG00000284485
chr1	209456975	209457125	1:209456975-209457125	-
chr1	209457755	209457905	1:209457755-209457905	ENSG00000230937
chr1	209480425	209480725	1:209480425-209480725	-
chr1	209490135	209490285	1:209490135-209490285	ENSG00000287902
chr1	209513415	209513565	1:209513415-209513565	ENSG00000287902
chr1	209516141	209516325	1:209516141-209516325	ENSG00000287902
chr1	209549418	209549568	1:209549418-209549568	ENSG00000224260,ENSG00000287902
chr1	209549695	209549845	1:209549695-209549845	ENSG00000224260,ENSG00000287902
chr1	209556268	209556425	1:209556268-209556425	ENSG00000287902
chr1	209566175	209566325	1:209566175-209566325	ENSG00000224260,ENSG00000287902
chr1	209567755	209567945	1:209567755-209567945	ENSG00000224260
chr1	209569555	209569705	1:209569555-209569705	ENSG00000224260,ENSG00000287902
chr1	209574459	209574609	1:209574459-209574609	-
chr1	209576495	209576650	1:209576495-209576650	ENSG00000008118
chr1	209576815	209576985	1:209576815-209576985	ENSG00000287902,ENSG00000008118,ENSG00000117594
chr1	209583595	209583745	1:209583595-209583745	ENSG00000008118
chr1	209585775	209585925	1:209585775-209585925	ENSG00000008118
chr1	209590552	209590745	1:209590552-209590745	-
chr1	209602175	209602345	1:209602175-209602345	ENSG00000008118
chr1	209607836	209607986	1:209607836-209607986	ENSG00000008118
chr1	209610115	209610265	1:209610115-209610265	ENSG00000008118,ENSG00000196878
chr1	209610435	209610585	1:209610435-209610585	ENSG00000008118,ENSG00000196878
chr1	209625235	209625385	1:209625235-209625385	ENSG00000196878,ENSG00000283876
chr1	209627755	209627905	1:209627755-209627905	ENSG00000196878,ENSG00000283876,ENSG00000117594
chr1	209641855	209642005	1:209641855-209642005	ENSG00000196878,ENSG00000227591,ENSG00000123689,ENSG00000117594
chr1	209642975	209643145	1:209642975-209643145	ENSG00000196878
chr1	209643335	209643505	1:209643335-209643505	ENSG00000196878
chr1	209653215	209653365	1:209653215-209653365	ENSG00000196878
chr1	209674825	209674975	1:209674825-209674975	ENSG00000227591,ENSG00000123689
chr1	209675315	209675485	1:209675315-209675485	ENSG00000196878,ENSG00000227591,ENSG00000123689,ENSG00000117594
chr1	209675815	209676025	1:209675815-209676025	ENSG00000227591,ENSG00000123689,ENSG00000117594
chr1	209689600	209689750	1:209689600-209689750	ENSG00000117594
chr1	209692995	209693165	1:209692995-209693165	ENSG00000196878,ENSG00000227591,ENSG00000123689,ENSG00000117594
chr1	209741718	209741868	1:209741718-209741868	ENSG00000236136
chr1	209742015	209742165	1:209742015-209742165	ENSG00000236136
chr1	209742497	209742647	1:209742497-209742647	ENSG00000236136
chr1	209747855	209748045	1:209747855-209748045	ENSG00000227591,ENSG00000236136,ENSG00000009790
chr1	209769275	209769425	1:209769275-209769425	ENSG00000009790
chr1	209783434	209783734	1:209783434-209783734	ENSG00000162757
chr1	209784535	209784685	1:209784535-209784685	ENSG00000009790,ENSG00000162757,ENSG00000117595
chr1	209805575	209805725	1:209805575-209805725	ENSG00000117595
chr1	209806155	209806305	1:209806155-209806305	ENSG00000117595
chr1	209808115	209808285	1:209808115-209808285	ENSG00000117595
chr1	209823195	209823345	1:209823195-209823345	ENSG00000117597
chr1	209827855	209828005	1:209827855-209828005	ENSG00000117595,ENSG00000117597
chr1	209845355	209845505	1:209845355-209845505	-
chr1	209850515	209850665	1:209850515-209850665	-
chr1	209855395	209855545	1:209855395-209855545	-
chr1	209860435	209860585	1:209860435-209860585	ENSG00000287343
chr1	209863835	209863985	1:209863835-209863985	-
chr1	209869515	209869665	1:209869515-209869665	-
chr1	209871115	209871265	1:209871115-209871265	-
chr1	209875655	209875805	1:209875655-209875805	-
chr1	209900095	209900245	1:209900095-209900245	-
chr1	209937735	209937905	1:209937735-209937905	ENSG00000143469,ENSG00000287343
chr1	209938115	209938265	1:209938115-209938265	ENSG00000143469
chr1	209989675	209989825	1:209989675-209989825	ENSG00000287343
chr1	210001875	210002025	1:210001875-210002025	ENSG00000287343
chr1	210054774	210054924	1:210054774-210054924	-
chr1	210096635	210096785	1:210096635-210096785	-
chr1	210096909	210097059	1:210096909-210097059	-
chr1	210132715	210132865	1:210132715-210132865	-
chr1	210143575	210143745	1:210143575-210143745	-
chr1	210222395	210222565	1:210222395-210222565	ENSG00000203706,ENSG00000082497
chr1	210222735	210222908	1:210222735-210222908	-
chr1	210223335	210223485	1:210223335-210223485	-
chr1	210232175	210232325	1:210232175-210232325	ENSG00000203706,ENSG00000082497
chr1	210232855	210233005	1:210232855-210233005	ENSG00000203706,ENSG00000082497
chr1	210233175	210233325	1:210233175-210233325	ENSG00000203706,ENSG00000082497
chr1	210233595	210233745	1:210233595-210233745	ENSG00000203706,ENSG00000082497
chr1	210234075	210234225	1:210234075-210234225	ENSG00000203706,ENSG00000082497
chr1	210237095	210237245	1:210237095-210237245	ENSG00000203706,ENSG00000082497
chr1	210239920	210240085	1:210239920-210240085	ENSG00000082497
chr1	210250735	210250909	1:210250735-210250909	-
chr1	210251315	210251465	1:210251315-210251465	ENSG00000228110
chr1	210251575	210251745	1:210251575-210251745	-
chr1	210251995	210252145	1:210251995-210252145	-
chr1	210252346	210252496	1:210252346-210252496	-
chr1	210252855	210253005	1:210252855-210253005	-
chr1	210253291	210253441	1:210253291-210253441	-
chr1	210254395	210254545	1:210254395-210254545	-
chr1	210265115	210265265	1:210265115-210265265	ENSG00000228110
chr1	210265675	210265825	1:210265675-210265825	ENSG00000228110
chr1	210292055	210292205	1:210292055-210292205	-
chr1	210292395	210292545	1:210292395-210292545	ENSG00000228110,ENSG00000233455
chr1	210292555	210292765	1:210292555-210292765	ENSG00000233455
chr1	210295115	210295265	1:210295115-210295265	ENSG00000233455
chr1	210301675	210301825	1:210301675-210301825	ENSG00000233455
chr1	210311215	210311365	1:210311215-210311365	ENSG00000233455,ENSG00000054392,ENSG00000287157
chr1	210328155	210328305	1:210328155-210328305	ENSG00000054392
chr1	210328815	210328985	1:210328815-210328985	ENSG00000054392
chr1	210329195	210329365	1:210329195-210329365	ENSG00000054392
chr1	210330355	210330505	1:210330355-210330505	ENSG00000054392
chr1	210343116	210343266	1:210343116-210343266	-
chr1	210360935	210361088	1:210360935-210361088	ENSG00000054392,ENSG00000287354,ENSG00000287157
chr1	210364587	210364737	1:210364587-210364737	ENSG00000287354
chr1	210366935	210367085	1:210366935-210367085	ENSG00000054392,ENSG00000287354,ENSG00000200972
chr1	210369536	210369686	1:210369536-210369686	ENSG00000287354,ENSG00000200972
chr1	210369873	210370023	1:210369873-210370023	ENSG00000287354,ENSG00000200972
chr1	210373635	210373785	1:210373635-210373785	ENSG00000287354,ENSG00000200972,ENSG00000287157
chr1	210373935	210374085	1:210373935-210374085	ENSG00000287354,ENSG00000200972,ENSG00000287157
chr1	210374155	210374359	1:210374155-210374359	ENSG00000287354,ENSG00000200972,ENSG00000287157
chr1	210374455	210374605	1:210374455-210374605	ENSG00000054392,ENSG00000287354,ENSG00000200972,ENSG00000287157
chr1	210400715	210400865	1:210400715-210400865	ENSG00000287157
chr1	210407335	210407485	1:210407335-210407485	ENSG00000287157
chr1	210416135	210416285	1:210416135-210416285	-
chr1	210441099	210441249	1:210441099-210441249	-
chr1	210446506	210446656	1:210446506-210446656	ENSG00000270936
chr1	210448395	210448565	1:210448395-210448565	ENSG00000270936
chr1	210448827	210448977	1:210448827-210448977	-
chr1	210477535	210477685	1:210477535-210477685	ENSG00000270936,ENSG00000226986
chr1	210478989	210479139	1:210478989-210479139	ENSG00000270936
chr1	210505635	210505985	1:210505635-210505985	-
chr1	210526195	210526345	1:210526195-210526345	-
chr1	210527215	210527365	1:210527215-210527365	-
chr1	210531855	210532025	1:210531855-210532025	-
chr1	210532547	210532697	1:210532547-210532697	-
chr1	210558395	210558545	1:210558395-210558545	ENSG00000270936,ENSG00000226986
chr1	210559955	210560105	1:210559955-210560105	-
chr1	210579595	210579745	1:210579595-210579745	-
chr1	210582295	210582459	1:210582295-210582459	-
chr1	210582695	210582845	1:210582695-210582845	-
chr1	210583235	210583385	1:210583235-210583385	-
chr1	210584495	210584645	1:210584495-210584645	ENSG00000270936,ENSG00000143473,ENSG00000284299,ENSG00000283952,ENSG00000234233,ENSG00000226986
chr1	210587655	210587825	1:210587655-210587825	-
chr1	210621014	210621164	1:210621014-210621164	-
chr1	210630809	210630959	1:210630809-210630959	-
chr1	210631335	210631485	1:210631335-210631485	-
chr1	210631623	210631773	1:210631623-210631773	-
chr1	210645975	210646125	1:210645975-210646125	-
chr1	210663312	210663462	1:210663312-210663462	-
chr1	210664115	210664265	1:210664115-210664265	ENSG00000279333
chr1	210664455	210664605	1:210664455-210664605	-
chr1	210670055	210670205	1:210670055-210670205	ENSG00000279333
chr1	210680895	210681045	1:210680895-210681045	ENSG00000143473,ENSG00000279333
chr1	210695025	210695175	1:210695025-210695175	-
chr1	210696907	210697057	1:210696907-210697057	-
chr1	210705215	210705365	1:210705215-210705365	-
chr1	210707375	210707525	1:210707375-210707525	-
chr1	210711955	210712125	1:210711955-210712125	-
chr1	210712295	210712445	1:210712295-210712445	-
chr1	210715129	210715279	1:210715129-210715279	-
chr1	210726715	210726865	1:210726715-210726865	-
chr1	210733975	210734125	1:210733975-210734125	-
chr1	210739735	210739905	1:210739735-210739905	-
chr1	210743115	210743265	1:210743115-210743265	-
chr1	210747235	210747385	1:210747235-210747385	-
chr1	210755015	210755165	1:210755015-210755165	-
chr1	210755375	210755545	1:210755375-210755545	-
chr1	210792375	210792525	1:210792375-210792525	-
chr1	210800968	210801145	1:210800968-210801145	-
chr1	210816255	210816425	1:210816255-210816425	-
chr1	210816516	210816666	1:210816516-210816666	-
chr1	210855555	210855725	1:210855555-210855725	ENSG00000224668
chr1	210906055	210906324	1:210906055-210906324	-
chr1	210918149	210918299	1:210918149-210918299	-
chr1	210950055	210950225	1:210950055-210950225	-
chr1	211013995	211014145	1:211013995-211014145	ENSG00000143473
chr1	211017195	211017345	1:211017195-211017345	ENSG00000143473
chr1	211050315	211050465	1:211050315-211050465	-
chr1	211051521	211051671	1:211051521-211051671	-
chr1	211059763	211059913	1:211059763-211059913	-
chr1	211092175	211092325	1:211092175-211092325	-
chr1	211132875	211133025	1:211132875-211133025	ENSG00000143473,ENSG00000284299,ENSG00000234233
chr1	211133433	211133605	1:211133433-211133605	ENSG00000143473,ENSG00000284299,ENSG00000234233
chr1	211134155	211134325	1:211134155-211134325	ENSG00000143473,ENSG00000284299,ENSG00000283952,ENSG00000284376,ENSG00000234233,ENSG00000226986
chr1	211135455	211135625	1:211135455-211135625	ENSG00000143473,ENSG00000284299,ENSG00000234233
chr1	211154035	211154185	1:211154035-211154185	ENSG00000283952,ENSG00000284376,ENSG00000234004,ENSG00000226986
chr1	211176295	211176483	1:211176295-211176483	ENSG00000283952,ENSG00000284376,ENSG00000234004,ENSG00000226986
chr1	211248095	211248265	1:211248095-211248265	ENSG00000226986
chr1	211257095	211257245	1:211257095-211257245	ENSG00000117625
chr1	211257495	211257645	1:211257495-211257645	ENSG00000117625
chr1	211258375	211258545	1:211258375-211258545	ENSG00000283952,ENSG00000226986,ENSG00000117625
chr1	211259235	211259385	1:211259235-211259385	ENSG00000283952,ENSG00000284376,ENSG00000226986,ENSG00000117625
chr1	211260215	211260385	1:211260215-211260385	ENSG00000117625
chr1	211260435	211260585	1:211260435-211260585	ENSG00000117625
chr1	211260855	211261005	1:211260855-211261005	ENSG00000226986,ENSG00000117625
chr1	211309755	211309905	1:211309755-211309905	ENSG00000117625
chr1	211323555	211323725	1:211323555-211323725	ENSG00000082512
chr1	211326735	211326905	1:211326735-211326905	ENSG00000082512
chr1	211327375	211327525	1:211327375-211327525	ENSG00000082512
chr1	211327653	211327803	1:211327653-211327803	ENSG00000082512
chr1	211345855	211346005	1:211345855-211346005	ENSG00000082512
chr1	211352995	211353145	1:211352995-211353145	ENSG00000082512
chr1	211375553	211375703	1:211375553-211375703	ENSG00000287033,ENSG00000153363
chr1	211382695	211382865	1:211382695-211382865	ENSG00000082512,ENSG00000287033,ENSG00000153363,ENSG00000238137
chr1	211399863	211400125	1:211399863-211400125	-
chr1	211400295	211400445	1:211400295-211400445	-
chr1	211416335	211416505	1:211416335-211416505	ENSG00000236809,ENSG00000238137
chr1	211416795	211416945	1:211416795-211416945	ENSG00000236809,ENSG00000238137
chr1	211470175	211470325	1:211470175-211470325	ENSG00000238137
chr1	211474535	211474685	1:211474535-211474685	ENSG00000238137
chr1	211476335	211476485	1:211476335-211476485	ENSG00000238137,ENSG00000198570,ENSG00000223649
chr1	211483455	211483605	1:211483455-211483605	ENSG00000238137,ENSG00000198570,ENSG00000223649
chr1	211485315	211485465	1:211485315-211485465	ENSG00000198570,ENSG00000223649
chr1	211492093	211492265	1:211492093-211492265	ENSG00000198570,ENSG00000223649
chr1	211493975	211494139	1:211493975-211494139	ENSG00000198570,ENSG00000223649
chr1	211514095	211514245	1:211514095-211514245	ENSG00000238137,ENSG00000198570,ENSG00000223649
chr1	211515555	211515745	1:211515555-211515745	ENSG00000238137
chr1	211517055	211517205	1:211517055-211517205	-
chr1	211522335	211522485	1:211522335-211522485	-
chr1	211524235	211524385	1:211524235-211524385	-
chr1	211538455	211538605	1:211538455-211538605	-
chr1	211542167	211542317	1:211542167-211542317	-
chr1	211548718	211549018	1:211548718-211549018	-
chr1	211549215	211549365	1:211549215-211549365	-
chr1	211577815	211577985	1:211577815-211577985	ENSG00000170385,ENSG00000261314
chr1	211578435	211578605	1:211578435-211578605	ENSG00000170385,ENSG00000261314
chr1	211578835	211578985	1:211578835-211578985	ENSG00000170385,ENSG00000261314
chr1	211579235	211579405	1:211579235-211579405	ENSG00000238137,ENSG00000170385,ENSG00000261314,ENSG00000228792,ENSG00000227764
chr1	211579595	211579765	1:211579595-211579765	ENSG00000170385,ENSG00000261314,ENSG00000228792
chr1	211580360	211580510	1:211580360-211580510	ENSG00000261314
chr1	211611273	211611423	1:211611273-211611423	-
chr1	211613415	211613565	1:211613415-211613565	-
chr1	211617933	211618083	1:211617933-211618083	-
chr1	211627375	211627525	1:211627375-211627525	ENSG00000228792,ENSG00000227764
chr1	211628549	211628699	1:211628549-211628699	-
chr1	211630275	211630425	1:211630275-211630425	ENSG00000227764
chr1	211630895	211631049	1:211630895-211631049	ENSG00000228792,ENSG00000227764
chr1	211633255	211633405	1:211633255-211633405	ENSG00000227764
chr1	211643815	211643985	1:211643815-211643985	ENSG00000228792,ENSG00000227764
chr1	211648515	211648665	1:211648515-211648665	ENSG00000228792,ENSG00000227764
chr1	211649095	211649261	1:211649095-211649261	ENSG00000228792,ENSG00000227764
chr1	211655295	211655445	1:211655295-211655445	ENSG00000238137,ENSG00000170385,ENSG00000228792,ENSG00000227764,ENSG00000117650,ENSG00000224763
chr1	211675635	211675805	1:211675635-211675805	ENSG00000117650,ENSG00000231057,ENSG00000226868,ENSG00000241395,ENSG00000212205
chr1	211680835	211680985	1:211680835-211680985	ENSG00000117650,ENSG00000231057,ENSG00000226868
chr1	211698615	211698765	1:211698615-211698765	ENSG00000231057,ENSG00000226868,ENSG00000123684,ENSG00000241395,ENSG00000212205
chr1	211753035	211753185	1:211753035-211753185	ENSG00000226868,ENSG00000241395,ENSG00000212205
chr1	211753700	211753850	1:211753700-211753850	ENSG00000226868,ENSG00000241395
chr1	211753855	211754085	1:211753855-211754085	ENSG00000226868,ENSG00000241395
chr1	211762300	211762475	1:211762300-211762475	ENSG00000226868,ENSG00000241395,ENSG00000212205
chr1	211763300	211763485	1:211763300-211763485	ENSG00000226868,ENSG00000241395,ENSG00000212205
chr1	211814455	211814605	1:211814455-211814605	ENSG00000241395,ENSG00000212205
chr1	211827875	211828157	1:211827875-211828157	ENSG00000123684,ENSG00000229258
chr1	211829435	211829585	1:211829435-211829585	ENSG00000226868,ENSG00000123684,ENSG00000241395,ENSG00000212205,ENSG00000229258
chr1	211830255	211830405	1:211830255-211830405	ENSG00000123684,ENSG00000229258
chr1	211830735	211830885	1:211830735-211830885	ENSG00000226868,ENSG00000123684,ENSG00000241395,ENSG00000212205,ENSG00000229258
chr1	211889355	211889525	1:211889355-211889525	-
chr1	211897671	211897821	1:211897671-211897821	-
chr1	211932755	211932905	1:211932755-211932905	ENSG00000233626
chr1	211933653	211933803	1:211933653-211933803	ENSG00000233626
chr1	211933952	211934102	1:211933952-211934102	ENSG00000233626
chr1	211934357	211934507	1:211934357-211934507	ENSG00000233626
chr1	211934795	211934945	1:211934795-211934945	ENSG00000233626
chr1	211935495	211935645	1:211935495-211935645	ENSG00000233626
chr1	211937145	211937295	1:211937145-211937295	ENSG00000233626
chr1	211944855	211945005	1:211944855-211945005	ENSG00000233626
chr1	211947515	211947665	1:211947515-211947665	-
chr1	211947755	211947905	1:211947755-211947905	-
chr1	211948015	211948165	1:211948015-211948165	-
chr1	211951920	211952070	1:211951920-211952070	-
chr1	211991795	211991945	1:211991795-211991945	-
chr1	212002642	212002839	1:212002642-212002839	-
chr1	212012075	212012225	1:212012075-212012225	ENSG00000143493,ENSG00000212187,ENSG00000220749
chr1	212035115	212035285	1:212035115-212035285	ENSG00000241395,ENSG00000143493,ENSG00000212187,ENSG00000143476,ENSG00000220749,ENSG00000234915,ENSG00000201544,ENSG00000229832
chr1	212035535	212035705	1:212035535-212035705	ENSG00000226868,ENSG00000241395,ENSG00000212205,ENSG00000143493,ENSG00000212187,ENSG00000143476,ENSG00000220749,ENSG00000234915,ENSG00000201544,ENSG00000229832
chr1	212062995	212063145	1:212062995-212063145	ENSG00000220749,ENSG00000234915
chr1	212070835	212070985	1:212070835-212070985	ENSG00000143476,ENSG00000264358,ENSG00000252879,ENSG00000234915,ENSG00000201544,ENSG00000229832
chr1	212074415	212074585	1:212074415-212074585	ENSG00000264358
chr1	212074955	212075105	1:212074955-212075105	ENSG00000264358
chr1	212081268	212081425	1:212081268-212081425	ENSG00000264358,ENSG00000252879
chr1	212087815	212087965	1:212087815-212087965	ENSG00000252879
chr1	212088615	212088765	1:212088615-212088765	ENSG00000143476,ENSG00000264358,ENSG00000252879
chr1	212110775	212110930	1:212110775-212110930	ENSG00000252879
chr1	212111240	212111390	1:212111240-212111390	ENSG00000252879
chr1	212119615	212119765	1:212119615-212119765	ENSG00000252879
chr1	212139815	212139985	1:212139815-212139985	ENSG00000252879
chr1	212147695	212147845	1:212147695-212147845	-
chr1	212162478	212162628	1:212162478-212162628	ENSG00000229983
chr1	212162675	212162825	1:212162675-212162825	ENSG00000229983
chr1	212179212	212179362	1:212179212-212179362	ENSG00000229983
chr1	212207942	212208092	1:212207942-212208092	-
chr1	212219735	212219925	1:212219735-212219925	ENSG00000226251
chr1	212225937	212226087	1:212225937-212226087	ENSG00000226251
chr1	212233435	212233585	1:212233435-212233585	ENSG00000226251
chr1	212234755	212234925	1:212234755-212234925	ENSG00000226251
chr1	212238675	212238825	1:212238675-212238825	ENSG00000226251
chr1	212240907	212241207	1:212240907-212241207	ENSG00000226251
chr1	212247475	212247625	1:212247475-212247625	ENSG00000226251
chr1	212261420	212261570	1:212261420-212261570	-
chr1	212269396	212269546	1:212269396-212269546	-
chr1	212271979	212272129	1:212271979-212272129	-
chr1	212272235	212272385	1:212272235-212272385	-
chr1	212284735	212284885	1:212284735-212284885	ENSG00000252879,ENSG00000066027,ENSG00000234915,ENSG00000225338,ENSG00000201544
chr1	212285135	212285285	1:212285135-212285285	ENSG00000143476,ENSG00000220749,ENSG00000264358,ENSG00000252879,ENSG00000229983,ENSG00000226251,ENSG00000066027,ENSG00000230063,ENSG00000234915,ENSG00000225338,ENSG00000201544,ENSG00000229832
chr1	212285815	212286225	1:212285815-212286225	ENSG00000066027,ENSG00000230063,ENSG00000234915,ENSG00000225338
chr1	212286315	212286465	1:212286315-212286465	ENSG00000066027
chr1	212286575	212286725	1:212286575-212286725	ENSG00000066027
chr1	212286975	212287125	1:212286975-212287125	ENSG00000066027
chr1	212287339	212287489	1:212287339-212287489	-
chr1	212288818	212288968	1:212288818-212288968	-
chr1	212290050	212290205	1:212290050-212290205	ENSG00000066027,ENSG00000230063
chr1	212291595	212291745	1:212291595-212291745	ENSG00000066027,ENSG00000230063,ENSG00000234915,ENSG00000225338,ENSG00000201544
chr1	212293715	212293866	1:212293715-212293866	ENSG00000066027,ENSG00000230063
chr1	212306175	212306345	1:212306175-212306345	ENSG00000066027,ENSG00000234915,ENSG00000225338
chr1	212316186	212316336	1:212316186-212316336	ENSG00000234915,ENSG00000225338
chr1	212365075	212365225	1:212365075-212365225	ENSG00000234915,ENSG00000201544,ENSG00000229832
chr1	212368095	212368245	1:212368095-212368245	ENSG00000220749,ENSG00000234915,ENSG00000201544,ENSG00000229832
chr1	212414335	212414485	1:212414335-212414485	ENSG00000065600
chr1	212414855	212415025	1:212414855-212415025	ENSG00000234915,ENSG00000201544,ENSG00000229832,ENSG00000065600,ENSG00000287445,ENSG00000117691
chr1	212415548	212415698	1:212415548-212415698	-
chr1	212432835	212432985	1:212432835-212432985	ENSG00000234915,ENSG00000201544,ENSG00000065600,ENSG00000287445,ENSG00000117691
chr1	212452955	212453105	1:212452955-212453105	-
chr1	212455975	212456125	1:212455975-212456125	ENSG00000220749,ENSG00000234915,ENSG00000201544,ENSG00000229832,ENSG00000224535
chr1	212457875	212458045	1:212457875-212458045	ENSG00000224535
chr1	212463560	212463710	1:212463560-212463710	ENSG00000224535
chr1	212477255	212477405	1:212477255-212477405	ENSG00000224535,ENSG00000228067
chr1	212486075	212486225	1:212486075-212486225	-
chr1	212497995	212498145	1:212497995-212498145	ENSG00000286213
chr1	212498375	212498545	1:212498375-212498545	ENSG00000286213,ENSG00000228067
chr1	212514112	212514262	1:212514112-212514262	-
chr1	212558275	212558425	1:212558275-212558425	ENSG00000228067,ENSG00000260805,ENSG00000288007
chr1	212558505	212558655	1:212558505-212558655	ENSG00000228067,ENSG00000260805,ENSG00000288007
chr1	212558955	212559125	1:212558955-212559125	ENSG00000228067,ENSG00000260805,ENSG00000288007,ENSG00000162772
chr1	212589075	212589225	1:212589075-212589225	-
chr1	212594100	212594250	1:212594100-212594250	-
chr1	212606088	212606238	1:212606088-212606238	ENSG00000162772
chr1	212606895	212607045	1:212606895-212607045	ENSG00000162772
chr1	212607302	212607465	1:212607302-212607465	ENSG00000162772
chr1	212607660	212607925	1:212607660-212607925	ENSG00000162772
chr1	212608495	212608685	1:212608495-212608685	ENSG00000228067,ENSG00000260805,ENSG00000288007,ENSG00000162772,ENSG00000235862,ENSG00000162771,ENSG00000226036
chr1	212609115	212609285	1:212609115-212609285	ENSG00000162772
chr1	212609415	212609585	1:212609415-212609585	ENSG00000162772
chr1	212609711	212609861	1:212609711-212609861	-
chr1	212628175	212628325	1:212628175-212628325	ENSG00000235862,ENSG00000162771,ENSG00000226036
chr1	212630135	212630285	1:212630135-212630285	ENSG00000235862,ENSG00000162771,ENSG00000226036
chr1	212630632	212630782	1:212630632-212630782	ENSG00000235862
chr1	212635395	212635585	1:212635395-212635585	ENSG00000226036
chr1	212636035	212636185	1:212636035-212636185	ENSG00000226036
chr1	212636770	212636945	1:212636770-212636945	ENSG00000226036
chr1	212638875	212639045	1:212638875-212639045	ENSG00000235862,ENSG00000162771,ENSG00000226036
chr1	212665355	212665505	1:212665355-212665505	ENSG00000226036,ENSG00000237980,ENSG00000123685
chr1	212667535	212667685	1:212667535-212667685	ENSG00000237980
chr1	212669255	212669414	1:212669255-212669414	ENSG00000237980
chr1	212699099	212699265	1:212699099-212699265	ENSG00000123685
chr1	212699295	212699505	1:212699295-212699505	ENSG00000123685
chr1	212699635	212699806	1:212699635-212699806	ENSG00000123685
chr1	212700375	212700525	1:212700375-212700525	ENSG00000123685
chr1	212701095	212701265	1:212701095-212701265	ENSG00000123685
chr1	212749975	212750125	1:212749975-212750125	-
chr1	212754847	212754997	1:212754847-212754997	-
chr1	212760255	212760425	1:212760255-212760425	-
chr1	212782531	212782681	1:212782531-212782681	-
chr1	212791775	212791945	1:212791775-212791945	ENSG00000117697,ENSG00000203705
chr1	212792215	212792365	1:212792215-212792365	ENSG00000117697,ENSG00000203705
chr1	212815075	212815265	1:212815075-212815265	ENSG00000236905
chr1	212817931	212818081	1:212817931-212818081	ENSG00000236905
chr1	212833555	212833705	1:212833555-212833705	ENSG00000185523,ENSG00000236905
chr1	212857735	212857885	1:212857735-212857885	ENSG00000162769,ENSG00000236317,ENSG00000235182,ENSG00000198468,ENSG00000185523
chr1	212858135	212858285	1:212858135-212858285	ENSG00000162769,ENSG00000236317,ENSG00000235182,ENSG00000198468,ENSG00000185523,ENSG00000117697,ENSG00000203705,ENSG00000236905
chr1	212858715	212858905	1:212858715-212858905	ENSG00000162769,ENSG00000236317,ENSG00000235182,ENSG00000198468,ENSG00000185523
chr1	212859195	212859345	1:212859195-212859345	ENSG00000162769,ENSG00000236317,ENSG00000235182,ENSG00000198468
chr1	212860775	212860925	1:212860775-212860925	ENSG00000162769
chr1	212861175	212861325	1:212861175-212861325	ENSG00000162769,ENSG00000236317,ENSG00000198468
chr1	212864335	212864485	1:212864335-212864485	ENSG00000162769,ENSG00000236317,ENSG00000198468
chr1	212895762	212896062	1:212895762-212896062	-
chr1	212915355	212915525	1:212915355-212915525	ENSG00000282718
chr1	212916614	212916764	1:212916614-212916764	ENSG00000282718
chr1	212916855	212917005	1:212916855-212917005	ENSG00000282718
chr1	212924786	212924936	1:212924786-212924936	ENSG00000282718
chr1	212925135	212925285	1:212925135-212925285	-
chr1	212950415	212950585	1:212950415-212950585	ENSG00000143494
chr1	212951289	212951465	1:212951289-212951465	ENSG00000143494
chr1	212967891	212968065	1:212967891-212968065	ENSG00000143494
chr1	212971383	212971533	1:212971383-212971533	-
chr1	212977055	212977205	1:212977055-212977205	-
chr1	212980095	212980245	1:212980095-212980245	-
chr1	212981255	212981425	1:212981255-212981425	-
chr1	212981530	212981680	1:212981530-212981680	-
chr1	212982055	212982245	1:212982055-212982245	-
chr1	212995595	212995745	1:212995595-212995745	ENSG00000174606
chr1	213014775	213014925	1:213014775-213014925	ENSG00000174606
chr1	213015455	213015605	1:213015455-213015605	ENSG00000136643,ENSG00000174606
chr1	213015795	213015945	1:213015795-213015945	ENSG00000136643,ENSG00000174606
chr1	213045455	213045605	1:213045455-213045605	ENSG00000136643
chr1	213045953	213046125	1:213045953-213046125	ENSG00000136643
chr1	213051195	213051365	1:213051195-213051365	ENSG00000136643
chr1	213051555	213051705	1:213051555-213051705	ENSG00000136643
chr1	213051912	213052212	1:213051912-213052212	ENSG00000136643
chr1	213122595	213122745	1:213122595-213122745	ENSG00000136643
chr1	213124357	213124507	1:213124357-213124507	-
chr1	213135713	213135863	1:213135713-213135863	-
chr1	213136235	213136385	1:213136235-213136385	-
chr1	213221251	213221401	1:213221251-213221401	-
chr1	213224935	213225085	1:213224935-213225085	-
chr1	213244715	213244885	1:213244715-213244885	ENSG00000136643
chr1	213251495	213251645	1:213251495-213251645	-
chr1	213252157	213252307	1:213252157-213252307	-
chr1	213256577	213256727	1:213256577-213256727	-
chr1	213256815	213256965	1:213256815-213256965	-
chr1	213257118	213257268	1:213257118-213257268	-
chr1	213283593	213283743	1:213283593-213283743	-
chr1	213303355	213303505	1:213303355-213303505	-
chr1	213312520	213312670	1:213312520-213312670	-
chr1	213327395	213327576	1:213327395-213327576	-
chr1	213345712	213345862	1:213345712-213345862	-
chr1	213374435	213374585	1:213374435-213374585	ENSG00000228646
chr1	213376795	213376945	1:213376795-213376945	-
chr1	213377035	213377305	1:213377035-213377305	-
chr1	213381527	213381705	1:213381527-213381705	-
chr1	213399875	213400025	1:213399875-213400025	ENSG00000228646
chr1	213440895	213441045	1:213440895-213441045	ENSG00000228646
chr1	213474155	213474325	1:213474155-213474325	ENSG00000225233,ENSG00000228646
chr1	213492735	213492885	1:213492735-213492885	ENSG00000225233
chr1	213523775	213523925	1:213523775-213523925	-
chr1	213524215	213524365	1:213524215-213524365	-
chr1	213530735	213530905	1:213530735-213530905	ENSG00000225233,ENSG00000228646
chr1	213531515	213531665	1:213531515-213531665	-
chr1	213532422	213532572	1:213532422-213532572	-
chr1	213564335	213564485	1:213564335-213564485	-
chr1	213573039	213573189	1:213573039-213573189	-
chr1	213573326	213573476	1:213573326-213573476	-
chr1	213585495	213585645	1:213585495-213585645	-
chr1	213586055	213586245	1:213586055-213586245	-
chr1	213586715	213586865	1:213586715-213586865	-
chr1	213621070	213621220	1:213621070-213621220	-
chr1	213621275	213621425	1:213621275-213621425	-
chr1	213622495	213622645	1:213622495-213622645	-
chr1	213720195	213720345	1:213720195-213720345	ENSG00000228255
chr1	213737771	213737921	1:213737771-213737921	ENSG00000228255
chr1	213744875	213745025	1:213744875-213745025	ENSG00000228255
chr1	213759728	213759878	1:213759728-213759878	-
chr1	213762156	213762306	1:213762156-213762306	-
chr1	213764285	213764435	1:213764285-213764435	-
chr1	213784035	213784205	1:213784035-213784205	-
chr1	213793513	213793663	1:213793513-213793663	-
chr1	213811015	213811165	1:213811015-213811165	-
chr1	213820395	213820585	1:213820395-213820585	-
chr1	213820727	213820877	1:213820727-213820877	-
chr1	213851915	213852065	1:213851915-213852065	-
chr1	213855717	213856017	1:213855717-213856017	-
chr1	213856025	213856175	1:213856025-213856175	-
chr1	213914375	213914525	1:213914375-213914525	ENSG00000281664
chr1	213931875	213932025	1:213931875-213932025	ENSG00000281664
chr1	213977515	213977665	1:213977515-213977665	-
chr1	213979803	213979953	1:213979803-213979953	-
chr1	213980055	213980205	1:213980055-213980205	ENSG00000274895,ENSG00000117707,ENSG00000230461
chr1	213982995	213983165	1:213982995-213983165	ENSG00000274895,ENSG00000117707,ENSG00000230461
chr1	213983935	213984085	1:213983935-213984085	ENSG00000274895,ENSG00000117707,ENSG00000230461
chr1	213984515	213984665	1:213984515-213984665	ENSG00000274895,ENSG00000117707,ENSG00000230461
chr1	213985375	213985545	1:213985375-213985545	ENSG00000274895,ENSG00000117707,ENSG00000230461
chr1	213986735	213986885	1:213986735-213986885	ENSG00000274895,ENSG00000117707,ENSG00000230461
chr1	213987555	213987705	1:213987555-213987705	ENSG00000274895,ENSG00000117707,ENSG00000230461
chr1	213987855	213988025	1:213987855-213988025	ENSG00000274895,ENSG00000117707,ENSG00000230461
chr1	213988635	213988826	1:213988635-213988826	ENSG00000274895,ENSG00000117707,ENSG00000230461
chr1	213989095	213989245	1:213989095-213989245	ENSG00000274895,ENSG00000117707,ENSG00000230461
chr1	213989775	213989925	1:213989775-213989925	ENSG00000274895,ENSG00000117707,ENSG00000230461
chr1	213990555	213990705	1:213990555-213990705	ENSG00000274895,ENSG00000117707,ENSG00000230461
chr1	214013755	214013925	1:214013755-214013925	-
chr1	214014075	214014245	1:214014075-214014245	-
chr1	214014815	214014985	1:214014815-214014985	-
chr1	214026955	214027105	1:214026955-214027105	ENSG00000272167
chr1	214029955	214030105	1:214029955-214030105	ENSG00000272167
chr1	214030715	214030865	1:214030715-214030865	ENSG00000272167
chr1	214031415	214031565	1:214031415-214031565	ENSG00000272167
chr1	214043253	214043403	1:214043253-214043403	-
chr1	214058185	214058335	1:214058185-214058335	-
chr1	214106455	214106721	1:214106455-214106721	-
chr1	214107495	214107665	1:214107495-214107665	-
chr1	214107955	214108105	1:214107955-214108105	-
chr1	214108164	214108345	1:214108164-214108345	-
chr1	214120255	214120405	1:214120255-214120405	-
chr1	214123275	214123425	1:214123275-214123425	-
chr1	214156095	214156285	1:214156095-214156285	-
chr1	214187195	214187385	1:214187195-214187385	ENSG00000283518
chr1	214193801	214193951	1:214193801-214193951	ENSG00000283518
chr1	214209398	214209551	1:214209398-214209551	-
chr1	214214055	214214265	1:214214055-214214265	-
chr1	214214375	214214525	1:214214375-214214525	-
chr1	214224675	214224825	1:214224675-214224825	-
chr1	214225155	214225305	1:214225155-214225305	-
chr1	214228273	214228423	1:214228273-214228423	-
chr1	214261635	214261785	1:214261635-214261785	ENSG00000228470,ENSG00000143499
chr1	214271615	214271765	1:214271615-214271765	-
chr1	214277775	214277925	1:214277775-214277925	ENSG00000143499
chr1	214280495	214280645	1:214280495-214280645	ENSG00000143499
chr1	214281075	214281225	1:214281075-214281225	ENSG00000143499
chr1	214281375	214281585	1:214281375-214281585	ENSG00000143499
chr1	214297075	214297225	1:214297075-214297225	-
chr1	214312535	214312685	1:214312535-214312685	-
chr1	214317455	214317605	1:214317455-214317605	-
chr1	214326575	214326745	1:214326575-214326745	ENSG00000143499
chr1	214327715	214327865	1:214327715-214327865	ENSG00000228470,ENSG00000143499
chr1	214328935	214329085	1:214328935-214329085	ENSG00000228470,ENSG00000143499
chr1	214331935	214332105	1:214331935-214332105	ENSG00000228470,ENSG00000143499
chr1	214333035	214333185	1:214333035-214333185	ENSG00000228470,ENSG00000143499
chr1	214349855	214350022	1:214349855-214350022	ENSG00000228470
chr1	214375933	214376083	1:214375933-214376083	ENSG00000228470
chr1	214388735	214388885	1:214388735-214388885	ENSG00000228470
chr1	214430163	214430313	1:214430163-214430313	-
chr1	214438235	214438385	1:214438235-214438385	-
chr1	214440715	214440865	1:214440715-214440865	-
chr1	214447088	214447238	1:214447088-214447238	-
chr1	214460702	214460852	1:214460702-214460852	-
chr1	214463915	214464065	1:214463915-214464065	-
chr1	214464615	214464765	1:214464615-214464765	-
chr1	214477395	214477545	1:214477395-214477545	ENSG00000213036
chr1	214477615	214477805	1:214477615-214477805	ENSG00000215819,ENSG00000213036
chr1	214500495	214500645	1:214500495-214500645	ENSG00000215819
chr1	214514922	214515072	1:214514922-214515072	ENSG00000215819
chr1	214540515	214540685	1:214540515-214540685	ENSG00000215819
chr1	214542414	214542564	1:214542414-214542564	ENSG00000215819
chr1	214549105	214549285	1:214549105-214549285	ENSG00000215819,ENSG00000152104
chr1	214550067	214550217	1:214550067-214550217	ENSG00000152104
chr1	214551015	214551265	1:214551015-214551265	ENSG00000215819,ENSG00000152104
chr1	214551795	214551945	1:214551795-214551945	ENSG00000224584,ENSG00000215819,ENSG00000152104,ENSG00000228470
chr1	214552375	214552545	1:214552375-214552545	ENSG00000215819,ENSG00000152104
chr1	214582395	214582545	1:214582395-214582545	-
chr1	214585255	214585405	1:214585255-214585405	-
chr1	214603055	214603225	1:214603055-214603225	ENSG00000224584,ENSG00000250536,ENSG00000117724,ENSG00000228470
chr1	214603995	214604145	1:214603995-214604145	ENSG00000224584,ENSG00000250536,ENSG00000117724
chr1	214628255	214628405	1:214628255-214628405	ENSG00000224584
chr1	214637847	214638005	1:214637847-214638005	-
chr1	214643134	214643284	1:214643134-214643284	ENSG00000117724
chr1	214658915	214659085	1:214658915-214659085	ENSG00000117724
chr1	214659769	214659919	1:214659769-214659919	ENSG00000117724
chr1	214661015	214661185	1:214661015-214661185	ENSG00000117724
chr1	214666535	214666685	1:214666535-214666685	-
chr1	214670195	214670345	1:214670195-214670345	-
chr1	214700495	214700645	1:214700495-214700645	ENSG00000185221
chr1	214792195	214792345	1:214792195-214792345	-
chr1	214808976	214809145	1:214808976-214809145	ENSG00000185221
chr1	214834075	214834225	1:214834075-214834225	ENSG00000185221
chr1	214859773	214859923	1:214859773-214859923	ENSG00000185221
chr1	214952745	214952895	1:214952745-214952895	ENSG00000287008,ENSG00000223869
chr1	214966475	214966645	1:214966475-214966645	ENSG00000287008,ENSG00000223869,ENSG00000185221
chr1	214968015	214968165	1:214968015-214968165	ENSG00000287008,ENSG00000223869
chr1	215005226	215005376	1:215005226-215005376	ENSG00000082482
chr1	215024135	215024345	1:215024135-215024345	-
chr1	215076415	215076574	1:215076415-215076574	ENSG00000082482
chr1	215082655	215082849	1:215082655-215082849	ENSG00000082482
chr1	215082915	215083085	1:215082915-215083085	ENSG00000082482
chr1	215083235	215083385	1:215083235-215083385	ENSG00000082482
chr1	215083715	215083865	1:215083715-215083865	ENSG00000082482
chr1	215143675	215143825	1:215143675-215143825	-
chr1	215146375	215146565	1:215146375-215146565	-
chr1	215156357	215156507	1:215156357-215156507	-
chr1	215181660	215181818	1:215181660-215181818	-
chr1	215215995	215216145	1:215215995-215216145	ENSG00000282265,ENSG00000232809
chr1	215243421	215243571	1:215243421-215243571	-
chr1	215275545	215275695	1:215275545-215275695	-
chr1	215276615	215276765	1:215276615-215276765	ENSG00000282265,ENSG00000232809,ENSG00000185221
chr1	215279815	215279965	1:215279815-215279965	ENSG00000282265,ENSG00000232809
chr1	215344775	215344925	1:215344775-215344925	ENSG00000282265,ENSG00000232809
chr1	215347489	215347639	1:215347489-215347639	ENSG00000282265,ENSG00000232809
chr1	215421335	215421485	1:215421335-215421485	ENSG00000282265,ENSG00000232809
chr1	215461469	215461619	1:215461469-215461619	ENSG00000282265,ENSG00000232809
chr1	215484255	215484405	1:215484255-215484405	ENSG00000282265,ENSG00000232809
chr1	215484559	215484709	1:215484559-215484709	-
chr1	215517695	215517845	1:215517695-215517845	ENSG00000282265
chr1	215523615	215523765	1:215523615-215523765	-
chr1	215523975	215524125	1:215523975-215524125	-
chr1	215526635	215526805	1:215526635-215526805	ENSG00000202498,ENSG00000282265,ENSG00000232809
chr1	215562975	215563125	1:215562975-215563125	ENSG00000136636
chr1	215563296	215563446	1:215563296-215563446	ENSG00000136636
chr1	215567255	215567425	1:215567255-215567425	ENSG00000202498,ENSG00000136636
chr1	215567655	215567885	1:215567655-215567885	ENSG00000202498,ENSG00000136636
chr1	215568295	215568485	1:215568295-215568485	ENSG00000136636
chr1	215594279	215594429	1:215594279-215594429	ENSG00000202498
chr1	215599535	215599705	1:215599535-215599705	ENSG00000202498,ENSG00000136636
chr1	215600381	215600531	1:215600381-215600531	ENSG00000136636
chr1	215606715	215606865	1:215606715-215606865	ENSG00000202498,ENSG00000136636
chr1	215647435	215647593	1:215647435-215647593	ENSG00000202498
chr1	215652509	215652659	1:215652509-215652659	ENSG00000202498
chr1	215682361	215682511	1:215682361-215682511	-
chr1	215687015	215687165	1:215687015-215687165	ENSG00000202498
chr1	215707235	215707385	1:215707235-215707385	-
chr1	215710475	215710625	1:215710475-215710625	ENSG00000202498,ENSG00000282265,ENSG00000232809,ENSG00000185221
chr1	215715535	215715685	1:215715535-215715685	-
chr1	215777615	215777765	1:215777615-215777765	-
chr1	215778943	215779093	1:215778943-215779093	-
chr1	215793395	215793545	1:215793395-215793545	-
chr1	215824355	215824525	1:215824355-215824525	-
chr1	215874018	215874168	1:215874018-215874168	ENSG00000229242
chr1	215891238	215891388	1:215891238-215891388	ENSG00000229242
chr1	215900775	215900925	1:215900775-215900925	ENSG00000229242
chr1	215957815	215957985	1:215957815-215957985	-
chr1	215970535	215970705	1:215970535-215970705	-
chr1	215971915	215972085	1:215971915-215972085	ENSG00000233620
chr1	215992715	215992865	1:215992715-215992865	-
chr1	216001015	216001165	1:216001015-216001165	-
chr1	216015186	216015336	1:216015186-216015336	-
chr1	216034658	216034825	1:216034658-216034825	-
chr1	216040555	216040705	1:216040555-216040705	ENSG00000233620
chr1	216071092	216071242	1:216071092-216071242	ENSG00000233620
chr1	216088024	216088174	1:216088024-216088174	ENSG00000233620,ENSG00000042781
chr1	216095595	216095745	1:216095595-216095745	ENSG00000233620,ENSG00000042781
chr1	216119715	216119865	1:216119715-216119865	ENSG00000236292,ENSG00000233620
chr1	216132711	216132861	1:216132711-216132861	-
chr1	216140771	216140921	1:216140771-216140921	-
chr1	216175860	216176010	1:216175860-216176010	ENSG00000236292
chr1	216209015	216209165	1:216209015-216209165	ENSG00000226013,ENSG00000236292
chr1	216216427	216216577	1:216216427-216216577	ENSG00000226013,ENSG00000236292
chr1	216221275	216221425	1:216221275-216221425	ENSG00000226013,ENSG00000236292
chr1	216223535	216223685	1:216223535-216223685	ENSG00000226013,ENSG00000236292
chr1	216238275	216238425	1:216238275-216238425	ENSG00000236292
chr1	216301855	216302005	1:216301855-216302005	-
chr1	216310895	216311045	1:216310895-216311045	-
chr1	216388655	216388805	1:216388655-216388805	-
chr1	216398615	216398785	1:216398615-216398785	ENSG00000042781
chr1	216423215	216423385	1:216423215-216423385	ENSG00000042781
chr1	216425715	216425905	1:216425715-216425905	ENSG00000042781
chr1	216457495	216457650	1:216457495-216457650	-
chr1	216458935	216459085	1:216458935-216459085	-
chr1	216461535	216461725	1:216461535-216461725	-
chr1	216462495	216462645	1:216462495-216462645	-
chr1	216502075	216502225	1:216502075-216502225	-
chr1	216502615	216502785	1:216502615-216502785	-
chr1	216528815	216528979	1:216528815-216528979	-
chr1	216549955	216550105	1:216549955-216550105	-
chr1	216566927	216567085	1:216566927-216567085	-
chr1	216594895	216595045	1:216594895-216595045	-
chr1	216596255	216596406	1:216596255-216596406	-
chr1	216600828	216600978	1:216600828-216600978	-
chr1	216601255	216601405	1:216601255-216601405	-
chr1	216606075	216606225	1:216606075-216606225	-
chr1	216617155	216617345	1:216617155-216617345	-
chr1	216633155	216633327	1:216633155-216633327	-
chr1	216682855	216683065	1:216682855-216683065	-
chr1	216683435	216683585	1:216683435-216683585	-
chr1	216686975	216687125	1:216686975-216687125	-
chr1	216687255	216687425	1:216687255-216687425	-
chr1	216710155	216710305	1:216710155-216710305	ENSG00000196482
chr1	216722935	216723105	1:216722935-216723105	ENSG00000196482
chr1	216723455	216723625	1:216723455-216723625	ENSG00000196482
chr1	216731690	216731840	1:216731690-216731840	-
chr1	216750155	216750305	1:216750155-216750305	-
chr1	216758275	216758445	1:216758275-216758445	-
chr1	216778861	216779011	1:216778861-216779011	-
chr1	216779375	216779525	1:216779375-216779525	-
chr1	216779759	216779909	1:216779759-216779909	-
chr1	216785369	216785533	1:216785369-216785533	-
chr1	216804244	216804394	1:216804244-216804394	-
chr1	216805395	216805545	1:216805395-216805545	-
chr1	216813055	216813205	1:216813055-216813205	-
chr1	216815735	216815885	1:216815735-216815885	-
chr1	216820560	216820710	1:216820560-216820710	-
chr1	216826327	216826477	1:216826327-216826477	-
chr1	216830555	216830705	1:216830555-216830705	-
chr1	216849255	216849405	1:216849255-216849405	-
chr1	216888795	216888945	1:216888795-216888945	-
chr1	216903206	216903356	1:216903206-216903356	-
chr1	216904529	216904679	1:216904529-216904679	-
chr1	216917149	216917305	1:216917149-216917305	-
chr1	216921480	216921630	1:216921480-216921630	-
chr1	216926772	216926945	1:216926772-216926945	-
chr1	216937655	216937805	1:216937655-216937805	-
chr1	216962275	216962425	1:216962275-216962425	-
chr1	216983914	216984085	1:216983914-216984085	-
chr1	216997295	216997485	1:216997295-216997485	-
chr1	217014175	217014325	1:217014175-217014325	-
chr1	217023302	217023452	1:217023302-217023452	-
chr1	217042555	217042705	1:217042555-217042705	-
chr1	217042735	217042945	1:217042735-217042945	-
chr1	217043175	217043345	1:217043175-217043345	-
chr1	217053887	217054037	1:217053887-217054037	-
chr1	217077123	217077273	1:217077123-217077273	-
chr1	217078335	217078525	1:217078335-217078525	ENSG00000196482
chr1	217087175	217087345	1:217087175-217087345	ENSG00000196482
chr1	217088207	217088357	1:217088207-217088357	-
chr1	217088495	217088684	1:217088495-217088684	-
chr1	217088729	217088879	1:217088729-217088879	-
chr1	217088935	217089275	1:217088935-217089275	-
chr1	217089795	217089945	1:217089795-217089945	ENSG00000196482
chr1	217090115	217090265	1:217090115-217090265	-
chr1	217090435	217090605	1:217090435-217090605	ENSG00000196482
chr1	217091555	217091855	1:217091555-217091855	-
chr1	217124575	217124725	1:217124575-217124725	-
chr1	217134075	217134225	1:217134075-217134225	-
chr1	217134355	217134525	1:217134355-217134525	ENSG00000196482
chr1	217134615	217134785	1:217134615-217134785	ENSG00000196482
chr1	217135095	217135285	1:217135095-217135285	ENSG00000196482
chr1	217135455	217135605	1:217135455-217135605	ENSG00000196482
chr1	217135715	217135885	1:217135715-217135885	ENSG00000196482
chr1	217136135	217136285	1:217136135-217136285	-
chr1	217136441	217136591	1:217136441-217136591	-
chr1	217137535	217137685	1:217137535-217137685	-
chr1	217138157	217138307	1:217138157-217138307	-
chr1	217139360	217139510	1:217139360-217139510	-
chr1	217139675	217139825	1:217139675-217139825	ENSG00000196482
chr1	217140195	217140345	1:217140195-217140345	ENSG00000196482
chr1	217140406	217140556	1:217140406-217140556	-
chr1	217140675	217140825	1:217140675-217140825	ENSG00000196482
chr1	217141042	217141192	1:217141042-217141192	-
chr1	217141875	217142025	1:217141875-217142025	-
chr1	217151835	217151985	1:217151835-217151985	-
chr1	217173816	217173966	1:217173816-217173966	-
chr1	217188431	217188585	1:217188431-217188585	-
chr1	217294635	217294785	1:217294635-217294785	-
chr1	217311875	217312025	1:217311875-217312025	-
chr1	217317691	217317841	1:217317691-217317841	-
chr1	217331784	217331934	1:217331784-217331934	-
chr1	217332555	217332725	1:217332555-217332725	-
chr1	217334055	217334205	1:217334055-217334205	-
chr1	217337175	217337325	1:217337175-217337325	-
chr1	217354895	217355045	1:217354895-217355045	-
chr1	217369760	217369910	1:217369760-217369910	-
chr1	217393975	217394145	1:217393975-217394145	-
chr1	217426715	217426865	1:217426715-217426865	-
chr1	217427095	217427245	1:217427095-217427245	-
chr1	217435230	217435380	1:217435230-217435380	-
chr1	217437795	217437945	1:217437795-217437945	-
chr1	217451977	217452127	1:217451977-217452127	-
chr1	217453915	217454085	1:217453915-217454085	ENSG00000234070
chr1	217456395	217456565	1:217456395-217456565	-
chr1	217457170	217457320	1:217457170-217457320	-
chr1	217492032	217492182	1:217492032-217492182	ENSG00000092978
chr1	217494905	217495055	1:217494905-217495055	ENSG00000092978
chr1	217521455	217521605	1:217521455-217521605	-
chr1	217522395	217522551	1:217522395-217522551	-
chr1	217525195	217525345	1:217525195-217525345	-
chr1	217540194	217540344	1:217540194-217540344	-
chr1	217554035	217554205	1:217554035-217554205	-
chr1	217554239	217554389	1:217554239-217554389	-
chr1	217559615	217559765	1:217559615-217559765	-
chr1	217574366	217574525	1:217574366-217574525	-
chr1	217602491	217602641	1:217602491-217602641	-
chr1	217631015	217631165	1:217631015-217631165	ENSG00000162814,ENSG00000092978
chr1	217631255	217631405	1:217631255-217631405	ENSG00000162814,ENSG00000092978
chr1	217660895	217661058	1:217660895-217661058	-
chr1	217674415	217674621	1:217674415-217674621	-
chr1	217723835	217724005	1:217723835-217724005	-
chr1	217747279	217747445	1:217747279-217747445	ENSG00000234070
chr1	217756715	217756865	1:217756715-217756865	ENSG00000234070
chr1	217758295	217758445	1:217758295-217758445	ENSG00000234070
chr1	217771040	217771190	1:217771040-217771190	ENSG00000234070
chr1	217800313	217800465	1:217800313-217800465	ENSG00000234070,ENSG00000162814
chr1	217839288	217839588	1:217839288-217839588	-
chr1	217856428	217856578	1:217856428-217856578	ENSG00000228247,ENSG00000162814
chr1	217856795	217856945	1:217856795-217856945	ENSG00000228247,ENSG00000162814
chr1	217857215	217857405	1:217857215-217857405	ENSG00000228247,ENSG00000234070,ENSG00000162814
chr1	217882038	217882188	1:217882038-217882188	-
chr1	217889515	217889665	1:217889515-217889665	ENSG00000231814
chr1	217895955	217896105	1:217895955-217896105	ENSG00000231814,ENSG00000234070
chr1	217912021	217912171	1:217912021-217912171	-
chr1	217924950	217925100	1:217924950-217925100	-
chr1	218024479	218024629	1:218024479-218024629	ENSG00000230714
chr1	218032008	218032158	1:218032008-218032158	ENSG00000232100,ENSG00000230714
chr1	218048935	218049105	1:218048935-218049105	ENSG00000286775,ENSG00000232100,ENSG00000230714
chr1	218071595	218071745	1:218071595-218071745	-
chr1	218079595	218079745	1:218079595-218079745	-
chr1	218092983	218093133	1:218092983-218093133	-
chr1	218124135	218124285	1:218124135-218124285	ENSG00000201493
chr1	218156735	218156885	1:218156735-218156885	ENSG00000201493
chr1	218163253	218163403	1:218163253-218163403	-
chr1	218164195	218164345	1:218164195-218164345	-
chr1	218164575	218164725	1:218164575-218164725	ENSG00000201493
chr1	218164895	218165045	1:218164895-218165045	-
chr1	218165535	218165705	1:218165535-218165705	-
chr1	218171415	218171585	1:218171415-218171585	-
chr1	218179375	218179525	1:218179375-218179525	-
chr1	218184915	218185065	1:218184915-218185065	-
chr1	218250635	218250785	1:218250635-218250785	-
chr1	218254655	218254805	1:218254655-218254805	-
chr1	218259875	218260025	1:218259875-218260025	-
chr1	218262395	218262545	1:218262395-218262545	-
chr1	218284615	218284765	1:218284615-218284765	ENSG00000067533
chr1	218285135	218285305	1:218285135-218285305	ENSG00000067533
chr1	218299515	218299665	1:218299515-218299665	ENSG00000229016
chr1	218301321	218301471	1:218301321-218301471	ENSG00000229016
chr1	218304369	218304519	1:218304369-218304519	ENSG00000229016
chr1	218304735	218304885	1:218304735-218304885	ENSG00000277007,ENSG00000229016,ENSG00000067533
chr1	218305575	218305725	1:218305575-218305725	ENSG00000229016
chr1	218306075	218306225	1:218306075-218306225	ENSG00000229016
chr1	218330175	218330325	1:218330175-218330325	ENSG00000223375
chr1	218339373	218339525	1:218339373-218339525	ENSG00000223375
chr1	218345135	218345325	1:218345135-218345325	ENSG00000092969,ENSG00000232480,ENSG00000223375
chr1	218345835	218345985	1:218345835-218345985	ENSG00000092969,ENSG00000232480,ENSG00000223375
chr1	218346715	218346905	1:218346715-218346905	ENSG00000092969,ENSG00000232480
chr1	218346975	218347125	1:218346975-218347125	ENSG00000092969,ENSG00000232480
chr1	218347395	218347545	1:218347395-218347545	ENSG00000092969,ENSG00000232480
chr1	218348115	218348285	1:218348115-218348285	ENSG00000092969,ENSG00000232480,ENSG00000223375
chr1	218349415	218349565	1:218349415-218349565	ENSG00000092969,ENSG00000232480
chr1	218351655	218351805	1:218351655-218351805	ENSG00000092969,ENSG00000232480
chr1	218352581	218352765	1:218352581-218352765	ENSG00000092969,ENSG00000232480
chr1	218361415	218361605	1:218361415-218361605	-
chr1	218371955	218372188	1:218371955-218372188	-
chr1	218372456	218372606	1:218372456-218372606	-
chr1	218374640	218374790	1:218374640-218374790	-
chr1	218380593	218380745	1:218380593-218380745	-
chr1	218390695	218390865	1:218390695-218390865	-
chr1	218397815	218397965	1:218397815-218397965	-
chr1	218402855	218403005	1:218402855-218403005	-
chr1	218409035	218409185	1:218409035-218409185	-
chr1	218439592	218439742	1:218439592-218439742	ENSG00000281453,ENSG00000092969
chr1	218452338	218452514	1:218452338-218452514	ENSG00000228208,ENSG00000281453
chr1	218459955	218460105	1:218459955-218460105	ENSG00000228208,ENSG00000281453
chr1	218489115	218489285	1:218489115-218489285	ENSG00000228208
chr1	218501369	218501519	1:218501369-218501519	ENSG00000212610
chr1	218515800	218516100	1:218515800-218516100	ENSG00000228208
chr1	218516575	218516725	1:218516575-218516725	ENSG00000212610,ENSG00000228208
chr1	218516923	218517073	1:218516923-218517073	ENSG00000228208
chr1	218517715	218517865	1:218517715-218517865	ENSG00000212610,ENSG00000228208
chr1	218519174	218519324	1:218519174-218519324	ENSG00000228208
chr1	218519375	218519565	1:218519375-218519565	ENSG00000212610,ENSG00000228208
chr1	218524675	218524825	1:218524675-218524825	ENSG00000212610,ENSG00000228208
chr1	218557895	218558065	1:218557895-218558065	ENSG00000212610
chr1	218585650	218585800	1:218585650-218585800	-
chr1	218585955	218586125	1:218585955-218586125	ENSG00000212610
chr1	218644207	218644357	1:218644207-218644357	-
chr1	218660073	218660223	1:218660073-218660223	-
chr1	218660355	218660545	1:218660355-218660545	-
chr1	218671676	218671826	1:218671676-218671826	-
chr1	218674555	218674725	1:218674555-218674725	ENSG00000277007,ENSG00000212610
chr1	218692415	218692596	1:218692415-218692596	-
chr1	218692935	218693085	1:218692935-218693085	-
chr1	218693435	218693585	1:218693435-218693585	-
chr1	218693735	218693885	1:218693735-218693885	-
chr1	218700035	218700185	1:218700035-218700185	-
chr1	218701295	218701445	1:218701295-218701445	-
chr1	218718260	218718438	1:218718260-218718438	-
chr1	218729115	218729285	1:218729115-218729285	-
chr1	218734495	218734645	1:218734495-218734645	-
chr1	218735075	218735225	1:218735075-218735225	-
chr1	218735343	218735493	1:218735343-218735493	-
chr1	218735715	218735885	1:218735715-218735885	-
chr1	218752435	218752585	1:218752435-218752585	-
chr1	218775535	218775705	1:218775535-218775705	-
chr1	218775915	218776085	1:218775915-218776085	-
chr1	218776475	218776645	1:218776475-218776645	-
chr1	218779675	218779845	1:218779675-218779845	-
chr1	218809795	218809945	1:218809795-218809945	-
chr1	218810295	218810595	1:218810295-218810595	-
chr1	218813375	218813545	1:218813375-218813545	-
chr1	218817115	218817268	1:218817115-218817268	-
chr1	218817815	218817965	1:218817815-218817965	-
chr1	218817995	218818145	1:218817995-218818145	-
chr1	218848083	218848233	1:218848083-218848233	-
chr1	218852655	218852805	1:218852655-218852805	-
chr1	218859138	218859305	1:218859138-218859305	-
chr1	218880639	218880939	1:218880639-218880939	ENSG00000226693
chr1	218881115	218881265	1:218881115-218881265	ENSG00000226693
chr1	218904417	218904567	1:218904417-218904567	ENSG00000225561
chr1	218916795	218916945	1:218916795-218916945	ENSG00000225561
chr1	218948075	218948245	1:218948075-218948245	-
chr1	218954139	218954289	1:218954139-218954289	-
chr1	218958075	218958245	1:218958075-218958245	-
chr1	218965335	218965512	1:218965335-218965512	-
chr1	218983975	218984125	1:218983975-218984125	-
chr1	219039115	219039305	1:219039115-219039305	-
chr1	219040435	219040588	1:219040435-219040588	-
chr1	219041831	219041981	1:219041831-219041981	-
chr1	219066235	219066385	1:219066235-219066385	-
chr1	219067155	219067305	1:219067155-219067305	-
chr1	219075215	219075365	1:219075215-219075365	-
chr1	219076595	219076745	1:219076595-219076745	-
chr1	219082715	219082865	1:219082715-219082865	-
chr1	219118515	219118685	1:219118515-219118685	-
chr1	219140335	219140485	1:219140335-219140485	-
chr1	219153075	219153254	1:219153075-219153254	-
chr1	219160115	219160265	1:219160115-219160265	-
chr1	219165895	219166045	1:219165895-219166045	ENSG00000143353,ENSG00000228063
chr1	219173755	219173925	1:219173755-219173925	ENSG00000225920,ENSG00000143353,ENSG00000228063
chr1	219174815	219174965	1:219174815-219174965	ENSG00000143353,ENSG00000228063
chr1	219175275	219175425	1:219175275-219175425	ENSG00000143353,ENSG00000228063
chr1	219185775	219185925	1:219185775-219185925	ENSG00000225920
chr1	219188335	219188505	1:219188335-219188505	ENSG00000225920
chr1	219209655	219209845	1:219209655-219209845	ENSG00000223842,ENSG00000225920,ENSG00000143353
chr1	219220887	219221245	1:219220887-219221245	ENSG00000223842
chr1	219286555	219286705	1:219286555-219286705	ENSG00000287676,ENSG00000277007
chr1	219317835	219318005	1:219317835-219318005	ENSG00000287676,ENSG00000277007
chr1	219331673	219331823	1:219331673-219331823	-
chr1	219353395	219353545	1:219353395-219353545	-
chr1	219385935	219386105	1:219385935-219386105	ENSG00000277007,ENSG00000225920
chr1	219398875	219399032	1:219398875-219399032	-
chr1	219405795	219405985	1:219405795-219405985	ENSG00000228536,ENSG00000277007
chr1	219413595	219413825	1:219413595-219413825	-
chr1	219416735	219416885	1:219416735-219416885	ENSG00000228536
chr1	219428375	219428525	1:219428375-219428525	ENSG00000228536
chr1	219433095	219433245	1:219433095-219433245	ENSG00000228536
chr1	219446515	219446665	1:219446515-219446665	ENSG00000228536
chr1	219459615	219459765	1:219459615-219459765	ENSG00000228536
chr1	219504719	219504869	1:219504719-219504869	-
chr1	219504895	219505045	1:219504895-219505045	-
chr1	219506577	219506727	1:219506577-219506727	-
chr1	219518695	219518845	1:219518695-219518845	-
chr1	219537295	219537445	1:219537295-219537445	ENSG00000238232
chr1	219537551	219537948	1:219537551-219537948	ENSG00000238232
chr1	219538763	219538913	1:219538763-219538913	ENSG00000238232
chr1	219567455	219567625	1:219567455-219567625	ENSG00000215817,ENSG00000238232
chr1	219568895	219569065	1:219568895-219569065	ENSG00000238232
chr1	219574655	219574805	1:219574655-219574805	ENSG00000238232
chr1	219574815	219574965	1:219574815-219574965	ENSG00000238232
chr1	219587525	219587675	1:219587525-219587675	ENSG00000215817
chr1	219588265	219588415	1:219588265-219588415	ENSG00000215817
chr1	219626855	219627045	1:219626855-219627045	ENSG00000215817
chr1	219652158	219652325	1:219652158-219652325	ENSG00000215817
chr1	219652477	219652627	1:219652477-219652627	ENSG00000215817
chr1	219660715	219660985	1:219660715-219660985	-
chr1	219661155	219661305	1:219661155-219661305	ENSG00000215817,ENSG00000238232,ENSG00000277007,ENSG00000225920
chr1	219670855	219671045	1:219670855-219671045	-
chr1	219691315	219691465	1:219691315-219691465	-
chr1	219712666	219712816	1:219712666-219712816	-
chr1	219715587	219715737	1:219715587-219715737	-
chr1	219730279	219730429	1:219730279-219730429	-
chr1	219741455	219741605	1:219741455-219741605	-
chr1	219747695	219747845	1:219747695-219747845	-
chr1	219748375	219748525	1:219748375-219748525	-
chr1	219752775	219752925	1:219752775-219752925	-
chr1	219754035	219754205	1:219754035-219754205	ENSG00000252086
chr1	219758075	219758245	1:219758075-219758245	ENSG00000252086,ENSG00000215817
chr1	219781264	219781465	1:219781264-219781465	-
chr1	219787515	219787665	1:219787515-219787665	-
chr1	219791355	219791545	1:219791355-219791545	-
chr1	219792775	219792945	1:219792775-219792945	-
chr1	219795355	219795505	1:219795355-219795505	-
chr1	219795635	219795785	1:219795635-219795785	-
chr1	219812715	219812865	1:219812715-219812865	ENSG00000215817
chr1	219836135	219836285	1:219836135-219836285	-
chr1	219837855	219838005	1:219837855-219838005	-
chr1	219839737	219839887	1:219839737-219839887	-
chr1	219876768	219876918	1:219876768-219876918	-
chr1	219882205	219882355	1:219882205-219882355	-
chr1	219884115	219884282	1:219884115-219884282	-
chr1	219915327	219915777	1:219915327-219915777	ENSG00000196660
chr1	219920715	219920865	1:219920715-219920865	ENSG00000196660
chr1	219928095	219928265	1:219928095-219928265	ENSG00000196660
chr1	219928615	219928765	1:219928615-219928765	ENSG00000196660
chr1	219961186	219961336	1:219961186-219961336	ENSG00000221673
chr1	219965355	219965505	1:219965355-219965505	ENSG00000136628,ENSG00000221673
chr1	219968775	219968945	1:219968775-219968945	ENSG00000136628,ENSG00000221673
chr1	219991112	219991265	1:219991112-219991265	-
chr1	220006115	220006265	1:220006115-220006265	-
chr1	220010927	220011077	1:220010927-220011077	-
chr1	220012704	220012854	1:220012704-220012854	-
chr1	220013555	220013705	1:220013555-220013705	-
chr1	220043715	220043865	1:220043715-220043865	ENSG00000136628
chr1	220045654	220045804	1:220045654-220045804	-
chr1	220046055	220046205	1:220046055-220046205	ENSG00000136628
chr1	220046535	220046705	1:220046535-220046705	ENSG00000232134,ENSG00000067704,ENSG00000162813,ENSG00000136628
chr1	220086293	220086443	1:220086293-220086443	ENSG00000162813
chr1	220089795	220089945	1:220089795-220089945	ENSG00000232134,ENSG00000067704,ENSG00000162813
chr1	220090275	220090425	1:220090275-220090425	ENSG00000067704,ENSG00000162813
chr1	220093491	220093641	1:220093491-220093641	-
chr1	220093955	220094145	1:220093955-220094145	ENSG00000232134,ENSG00000067704,ENSG00000162813
chr1	220094275	220094425	1:220094275-220094425	ENSG00000067704,ENSG00000162813
chr1	220095652	220095825	1:220095652-220095825	ENSG00000067704
chr1	220113275	220113425	1:220113275-220113425	ENSG00000232134,ENSG00000207624,ENSG00000207590,ENSG00000067704
chr1	220124007	220124157	1:220124007-220124157	ENSG00000232134,ENSG00000207624,ENSG00000207590
chr1	220124380	220124568	1:220124380-220124568	ENSG00000232134,ENSG00000207624,ENSG00000207590
chr1	220124675	220124825	1:220124675-220124825	ENSG00000232134,ENSG00000207624,ENSG00000207590
chr1	220189875	220190025	1:220189875-220190025	ENSG00000270585,ENSG00000222370,ENSG00000281696,ENSG00000232134
chr1	220217485	220217665	1:220217485-220217665	ENSG00000270708,ENSG00000270585,ENSG00000222370,ENSG00000281696
chr1	220218755	220218925	1:220218755-220218925	ENSG00000218283,ENSG00000270708,ENSG00000270585,ENSG00000222370,ENSG00000281696,ENSG00000118873,ENSG00000232134
chr1	220220388	220220538	1:220220388-220220538	ENSG00000270708,ENSG00000270585
chr1	220227508	220227665	1:220227508-220227665	ENSG00000218283,ENSG00000270708,ENSG00000270585,ENSG00000222370,ENSG00000281696
chr1	220240130	220240280	1:220240130-220240280	ENSG00000218283
chr1	220271695	220271925	1:220271695-220271925	ENSG00000213033,ENSG00000118873
chr1	220272435	220272585	1:220272435-220272585	ENSG00000243872,ENSG00000213033,ENSG00000218283,ENSG00000270585,ENSG00000222370,ENSG00000281696,ENSG00000118873,ENSG00000232134
chr1	220281136	220281298	1:220281136-220281298	-
chr1	220296295	220296485	1:220296295-220296485	ENSG00000232883,ENSG00000230318
chr1	220298595	220298765	1:220298595-220298765	-
chr1	220300555	220300705	1:220300555-220300705	ENSG00000232883,ENSG00000230318
chr1	220316460	220316610	1:220316460-220316610	ENSG00000232883,ENSG00000230318
chr1	220327278	220327428	1:220327278-220327428	ENSG00000232883,ENSG00000230318
chr1	220350098	220350248	1:220350098-220350248	ENSG00000226927
chr1	220350532	220350682	1:220350532-220350682	ENSG00000226927
chr1	220353724	220353874	1:220353724-220353874	ENSG00000226927
chr1	220357535	220357685	1:220357535-220357685	ENSG00000226927
chr1	220369011	220369161	1:220369011-220369161	ENSG00000226927
chr1	220370080	220370230	1:220370080-220370230	ENSG00000260505
chr1	220370435	220370585	1:220370435-220370585	ENSG00000243872,ENSG00000260505,ENSG00000226927
chr1	220370715	220370865	1:220370715-220370865	ENSG00000260505,ENSG00000226927
chr1	220371495	220371645	1:220371495-220371645	ENSG00000260505,ENSG00000226927
chr1	220381595	220381745	1:220381595-220381745	ENSG00000260505
chr1	220383155	220383305	1:220383155-220383305	ENSG00000260505
chr1	220383475	220383625	1:220383475-220383625	ENSG00000260505
chr1	220430195	220430365	1:220430195-220430365	ENSG00000243872,ENSG00000235163,ENSG00000260505
chr1	220436108	220436305	1:220436108-220436305	ENSG00000235163
chr1	220451655	220451845	1:220451655-220451845	ENSG00000243872,ENSG00000231529,ENSG00000226226,ENSG00000234863,ENSG00000235163,ENSG00000260505
chr1	220462795	220462945	1:220462795-220462945	ENSG00000226226,ENSG00000234863
chr1	220485231	220485425	1:220485231-220485425	ENSG00000231529
chr1	220511895	220512065	1:220511895-220512065	ENSG00000243872,ENSG00000231529
chr1	220526435	220526585	1:220526435-220526585	ENSG00000116141
chr1	220527415	220527705	1:220527415-220527705	ENSG00000116141
chr1	220528075	220528245	1:220528075-220528245	ENSG00000243872,ENSG00000116141
chr1	220528515	220528665	1:220528515-220528665	ENSG00000243872,ENSG00000116141
chr1	220528995	220529205	1:220528995-220529205	ENSG00000116141
chr1	220529975	220530125	1:220529975-220530125	ENSG00000116141
chr1	220545155	220545325	1:220545155-220545325	ENSG00000243872
chr1	220620375	220620525	1:220620375-220620525	ENSG00000233012
chr1	220640795	220640945	1:220640795-220640945	ENSG00000233012
chr1	220654345	220654495	1:220654345-220654495	ENSG00000116141
chr1	220655015	220655165	1:220655015-220655165	ENSG00000243872,ENSG00000116141
chr1	220673288	220673445	1:220673288-220673445	-
chr1	220674095	220674245	1:220674095-220674245	-
chr1	220680195	220680345	1:220680195-220680345	-
chr1	220684955	220685105	1:220684955-220685105	ENSG00000162817
chr1	220690195	220690345	1:220690195-220690345	ENSG00000162817
chr1	220690475	220690625	1:220690475-220690625	ENSG00000162817
chr1	220703860	220704010	1:220703860-220704010	-
chr1	220721395	220721545	1:220721395-220721545	-
chr1	220733175	220733325	1:220733175-220733325	ENSG00000117791,ENSG00000162817
chr1	220747515	220747665	1:220747515-220747665	ENSG00000117791
chr1	220747734	220747884	1:220747734-220747884	ENSG00000117791
chr1	220748155	220748305	1:220748155-220748305	ENSG00000117791
chr1	220751235	220751405	1:220751235-220751405	ENSG00000117791
chr1	220767755	220767954	1:220767755-220767954	-
chr1	220768015	220768185	1:220768015-220768185	-
chr1	220775355	220775525	1:220775355-220775525	ENSG00000286231,ENSG00000117791
chr1	220776795	220776965	1:220776795-220776965	ENSG00000286231,ENSG00000186205,ENSG00000117791,ENSG00000243872
chr1	220785957	220786107	1:220785957-220786107	ENSG00000286231,ENSG00000186205
chr1	220786215	220786465	1:220786215-220786465	ENSG00000286231,ENSG00000186205
chr1	220786755	220786925	1:220786755-220786925	ENSG00000286231,ENSG00000186205
chr1	220787375	220787525	1:220787375-220787525	ENSG00000286231,ENSG00000186205
chr1	220788215	220788365	1:220788215-220788365	ENSG00000286231,ENSG00000186205
chr1	220797595	220797765	1:220797595-220797765	ENSG00000186205
chr1	220802709	220802859	1:220802709-220802859	ENSG00000186205
chr1	220803555	220803705	1:220803555-220803705	ENSG00000186205
chr1	220803775	220803925	1:220803775-220803925	ENSG00000186205
chr1	220808975	220809165	1:220808975-220809165	-
chr1	220810255	220810425	1:220810255-220810425	ENSG00000238078,ENSG00000272823,ENSG00000276642,ENSG00000221571
chr1	220811095	220811245	1:220811095-220811245	-
chr1	220826275	220826465	1:220826275-220826465	ENSG00000238078,ENSG00000272823,ENSG00000276642,ENSG00000221571
chr1	220829035	220829185	1:220829035-220829185	ENSG00000238078,ENSG00000272823,ENSG00000276642,ENSG00000221571
chr1	220839517	220839667	1:220839517-220839667	ENSG00000238078,ENSG00000272823,ENSG00000276642,ENSG00000221571
chr1	220843855	220844025	1:220843855-220844025	ENSG00000238078,ENSG00000272823,ENSG00000276642,ENSG00000221571
chr1	220874317	220874485	1:220874317-220874485	ENSG00000136630
chr1	220877174	220877325	1:220877174-220877325	ENSG00000136630,ENSG00000257551
chr1	220879195	220879365	1:220879195-220879365	ENSG00000136630,ENSG00000257551
chr1	220879535	220879685	1:220879535-220879685	ENSG00000136630,ENSG00000257551
chr1	220880055	220880205	1:220880055-220880205	ENSG00000136630,ENSG00000257551
chr1	220881415	220881565	1:220881415-220881565	ENSG00000136630,ENSG00000257551
chr1	220882315	220882465	1:220882315-220882465	ENSG00000136630,ENSG00000257551
chr1	220884515	220884685	1:220884515-220884685	ENSG00000136630,ENSG00000257551
chr1	220887535	220887705	1:220887535-220887705	ENSG00000136630,ENSG00000257551
chr1	220894415	220894565	1:220894415-220894565	ENSG00000257551
chr1	220908835	220908985	1:220908835-220908985	-
chr1	220927574	220927724	1:220927574-220927724	-
chr1	220966189	220966339	1:220966189-220966339	-
chr1	220966935	220967085	1:220966935-220967085	ENSG00000226211
chr1	220967315	220967465	1:220967315-220967465	-
chr1	220974555	220974705	1:220974555-220974705	-
chr1	220982575	220982764	1:220982575-220982764	-
chr1	221012875	221013025	1:221012875-221013025	-
chr1	221015515	221015665	1:221015515-221015665	ENSG00000226211
chr1	221094004	221094185	1:221094004-221094185	ENSG00000226211
chr1	221118835	221118985	1:221118835-221118985	ENSG00000226211
chr1	221119093	221119405	1:221119093-221119405	ENSG00000226211
chr1	221169695	221169845	1:221169695-221169845	ENSG00000226211
chr1	221174675	221174885	1:221174675-221174885	ENSG00000226211
chr1	221203575	221203725	1:221203575-221203725	ENSG00000267305,ENSG00000234754,ENSG00000226211
chr1	221227955	221228105	1:221227955-221228105	-
chr1	221228641	221228941	1:221228641-221228941	-
chr1	221230786	221230936	1:221230786-221230936	-
chr1	221240776	221240926	1:221240776-221240926	-
chr1	221241715	221241866	1:221241715-221241866	-
chr1	221263895	221264045	1:221263895-221264045	ENSG00000234754
chr1	221264515	221264665	1:221264515-221264665	-
chr1	221284165	221284345	1:221284165-221284345	ENSG00000234754
chr1	221302964	221303114	1:221302964-221303114	ENSG00000234754
chr1	221310197	221310347	1:221310197-221310347	ENSG00000234754
chr1	221328035	221328225	1:221328035-221328225	ENSG00000234754
chr1	221371675	221371865	1:221371675-221371865	ENSG00000234754
chr1	221430295	221430445	1:221430295-221430445	-
chr1	221431495	221431685	1:221431495-221431685	ENSG00000234754
chr1	221432075	221432240	1:221432075-221432240	-
chr1	221435535	221435705	1:221435535-221435705	ENSG00000234754
chr1	221436362	221436512	1:221436362-221436512	-
chr1	221440175	221440325	1:221440175-221440325	-
chr1	221440735	221440885	1:221440735-221440885	-
chr1	221473716	221473866	1:221473716-221473866	-
chr1	221478155	221478325	1:221478155-221478325	ENSG00000228437
chr1	221510855	221511085	1:221510855-221511085	ENSG00000232436
chr1	221511195	221511465	1:221511195-221511465	ENSG00000232436
chr1	221511915	221512105	1:221511915-221512105	ENSG00000232436
chr1	221512795	221512965	1:221512795-221512965	ENSG00000232436
chr1	221519975	221520145	1:221519975-221520145	-
chr1	221543780	221543930	1:221543780-221543930	ENSG00000286398
chr1	221555815	221556005	1:221555815-221556005	ENSG00000286421,ENSG00000227585,ENSG00000286398
chr1	221556075	221556285	1:221556075-221556285	ENSG00000286421,ENSG00000227585,ENSG00000286398
chr1	221565835	221565985	1:221565835-221565985	ENSG00000228437,ENSG00000286421,ENSG00000227585,ENSG00000286398
chr1	221575713	221575863	1:221575713-221575863	-
chr1	221632227	221632405	1:221632227-221632405	-
chr1	221637855	221638005	1:221637855-221638005	-
chr1	221645795	221645945	1:221645795-221645945	-
chr1	221664367	221664517	1:221664367-221664517	-
chr1	221669615	221669765	1:221669615-221669765	-
chr1	221687815	221687985	1:221687815-221687985	-
chr1	221715334	221715484	1:221715334-221715484	-
chr1	221716776	221717145	1:221716776-221717145	-
chr1	221723195	221723345	1:221723195-221723345	-
chr1	221739117	221739267	1:221739117-221739267	ENSG00000143507
chr1	221740515	221740665	1:221740515-221740665	ENSG00000143507
chr1	221740719	221740869	1:221740719-221740869	-
chr1	221741195	221741345	1:221741195-221741345	ENSG00000143507
chr1	221741515	221741705	1:221741515-221741705	ENSG00000143507
chr1	221742175	221742365	1:221742175-221742365	ENSG00000228437,ENSG00000238042,ENSG00000200033,ENSG00000227925,ENSG00000143507,ENSG00000286398
chr1	221742695	221742845	1:221742695-221742845	ENSG00000228437,ENSG00000227925,ENSG00000143507
chr1	221742855	221743005	1:221742855-221743005	ENSG00000227925,ENSG00000143507
chr1	221743295	221743465	1:221743295-221743465	ENSG00000227925,ENSG00000143507
chr1	221743735	221743885	1:221743735-221743885	-
chr1	221746235	221746425	1:221746235-221746425	ENSG00000143507
chr1	221782555	221782705	1:221782555-221782705	-
chr1	221813335	221813486	1:221813335-221813486	ENSG00000227925
chr1	221831895	221832045	1:221831895-221832045	ENSG00000200033,ENSG00000227925
chr1	221832215	221832385	1:221832215-221832385	ENSG00000200033,ENSG00000227925
chr1	221832728	221832878	1:221832728-221832878	ENSG00000200033,ENSG00000227925
chr1	221876053	221876213	1:221876053-221876213	-
chr1	221877455	221877605	1:221877455-221877605	-
chr1	221887195	221887345	1:221887195-221887345	-
chr1	221924315	221924465	1:221924315-221924465	ENSG00000238042
chr1	221927788	221927945	1:221927788-221927945	ENSG00000238042
chr1	221979815	221979965	1:221979815-221979965	ENSG00000228437,ENSG00000238042
chr1	222002794	222002944	1:222002794-222002944	ENSG00000228437
chr1	222009195	222009345	1:222009195-222009345	ENSG00000228437
chr1	222031335	222031485	1:222031335-222031485	-
chr1	222034908	222035058	1:222034908-222035058	-
chr1	222037814	222037965	1:222037814-222037965	ENSG00000228437
chr1	222038215	222038365	1:222038215-222038365	ENSG00000228437
chr1	222039175	222039325	1:222039175-222039325	ENSG00000228437
chr1	222043615	222043765	1:222043615-222043765	-
chr1	222055815	222055965	1:222055815-222055965	ENSG00000232679
chr1	222060295	222060445	1:222060295-222060445	ENSG00000232679
chr1	222071455	222071605	1:222071455-222071605	ENSG00000232679
chr1	222104775	222104925	1:222104775-222104925	-
chr1	222106495	222106645	1:222106495-222106645	-
chr1	222108235	222108385	1:222108235-222108385	-
chr1	222124725	222124875	1:222124725-222124875	-
chr1	222164115	222164265	1:222164115-222164265	-
chr1	222167135	222167285	1:222167135-222167285	-
chr1	222171155	222171305	1:222171155-222171305	-
chr1	222202944	222203094	1:222202944-222203094	-
chr1	222233574	222233724	1:222233574-222233724	-
chr1	222266922	222267107	1:222266922-222267107	ENSG00000227613
chr1	222288055	222288280	1:222288055-222288280	-
chr1	222310875	222311104	1:222310875-222311104	-
chr1	222370295	222370445	1:222370295-222370445	ENSG00000236230
chr1	222373715	222373922	1:222373715-222373922	ENSG00000236230
chr1	222374015	222374225	1:222374015-222374225	ENSG00000236230
chr1	222387535	222387685	1:222387535-222387685	ENSG00000236230
chr1	222403355	222403505	1:222403355-222403505	-
chr1	222414807	222414957	1:222414807-222414957	-
chr1	222441135	222441285	1:222441135-222441285	ENSG00000222399,ENSG00000276997,ENSG00000226643
chr1	222441375	222441525	1:222441375-222441525	-
chr1	222454352	222454502	1:222454352-222454502	ENSG00000267305,ENSG00000226643
chr1	222455235	222455385	1:222455235-222455385	ENSG00000267305,ENSG00000222399,ENSG00000276997,ENSG00000234419,ENSG00000226643
chr1	222464935	222465105	1:222464935-222465105	ENSG00000267305,ENSG00000234419
chr1	222465455	222465645	1:222465455-222465645	ENSG00000233771,ENSG00000272750,ENSG00000229399,ENSG00000143512,ENSG00000267305,ENSG00000222399,ENSG00000276997,ENSG00000234419
chr1	222545255	222545462	1:222545255-222545462	ENSG00000143512,ENSG00000267305
chr1	222545553	222545703	1:222545553-222545703	ENSG00000143512,ENSG00000267305
chr1	222546715	222546865	1:222546715-222546865	ENSG00000143512,ENSG00000267305,ENSG00000222399
chr1	222589062	222589212	1:222589062-222589212	ENSG00000225265,ENSG00000143498
chr1	222589815	222589965	1:222589815-222589965	ENSG00000225265,ENSG00000143498,ENSG00000267305
chr1	222595655	222595805	1:222595655-222595805	ENSG00000225265
chr1	222616723	222616873	1:222616723-222616873	-
chr1	222617735	222617885	1:222617735-222617885	ENSG00000272750,ENSG00000229399,ENSG00000154305,ENSG00000225265,ENSG00000143498,ENSG00000267305,ENSG00000222399,ENSG00000276997,ENSG00000234419
chr1	222618035	222618185	1:222618035-222618185	ENSG00000272750,ENSG00000154305,ENSG00000225265,ENSG00000143498,ENSG00000267305,ENSG00000222399,ENSG00000276997
chr1	222618555	222618705	1:222618555-222618705	ENSG00000154305
chr1	222618975	222619145	1:222618975-222619145	ENSG00000154305
chr1	222634535	222634685	1:222634535-222634685	ENSG00000272750,ENSG00000229399,ENSG00000154305,ENSG00000267305,ENSG00000222399,ENSG00000276997,ENSG00000234419
chr1	222644175	222644325	1:222644175-222644325	ENSG00000162819,ENSG00000186063,ENSG00000272750,ENSG00000229399,ENSG00000154305,ENSG00000225265,ENSG00000143498,ENSG00000222399,ENSG00000276997,ENSG00000234419
chr1	222711415	222711565	1:222711415-222711565	-
chr1	222712015	222712185	1:222712015-222712185	ENSG00000162819,ENSG00000186063
chr1	222712435	222712625	1:222712435-222712625	ENSG00000162819,ENSG00000186063,ENSG00000272750
chr1	222712695	222712885	1:222712695-222712885	ENSG00000162819,ENSG00000186063,ENSG00000272750
chr1	222713235	222713385	1:222713235-222713385	ENSG00000287684,ENSG00000197520,ENSG00000162819,ENSG00000186063,ENSG00000272750
chr1	222736599	222736749	1:222736599-222736749	ENSG00000197520
chr1	222738815	222738965	1:222738815-222738965	ENSG00000287684,ENSG00000197520
chr1	222758055	222758225	1:222758055-222758225	ENSG00000287684,ENSG00000197520
chr1	222786215	222786365	1:222786215-222786365	ENSG00000287684
chr1	222787914	222788064	1:222787914-222788064	ENSG00000287684
chr1	222792864	222793025	1:222792864-222793025	ENSG00000287684
chr1	222814995	222815145	1:222814995-222815145	ENSG00000154309
chr1	222815335	222815505	1:222815335-222815505	ENSG00000154309
chr1	222830035	222830189	1:222830035-222830189	-
chr1	222886522	222886672	1:222886522-222886672	-
chr1	222892195	222892365	1:222892195-222892365	ENSG00000234523
chr1	222928335	222928505	1:222928335-222928505	ENSG00000234523,ENSG00000154309
chr1	222975655	222975805	1:222975655-222975805	ENSG00000234523
chr1	222975905	222976055	1:222975905-222976055	-
chr1	222979675	222979845	1:222979675-222979845	ENSG00000234523
chr1	222982755	222982905	1:222982755-222982905	ENSG00000234523
chr1	222995044	222995194	1:222995044-222995194	-
chr1	223005013	223005163	1:223005013-223005163	-
chr1	223007555	223007705	1:223007555-223007705	-
chr1	223010995	223011145	1:223010995-223011145	-
chr1	223011328	223011478	1:223011328-223011478	-
chr1	223019315	223019465	1:223019315-223019465	-
chr1	223022835	223022985	1:223022835-223022985	-
chr1	223023153	223023303	1:223023153-223023303	-
chr1	223041635	223041785	1:223041635-223041785	-
chr1	223074655	223074805	1:223074655-223074805	-
chr1	223076355	223076524	1:223076355-223076524	-
chr1	223081435	223081605	1:223081435-223081605	ENSG00000287338,ENSG00000234523,ENSG00000287684,ENSG00000197520
chr1	223084455	223084645	1:223084455-223084645	-
chr1	223084713	223084863	1:223084713-223084863	-
chr1	223090155	223090325	1:223090155-223090325	ENSG00000287338,ENSG00000287684
chr1	223123795	223123945	1:223123795-223123945	ENSG00000287338,ENSG00000287684
chr1	223129395	223129565	1:223129395-223129565	ENSG00000187554,ENSG00000287338
chr1	223133537	223133687	1:223133537-223133687	-
chr1	223133815	223133985	1:223133815-223133985	ENSG00000236846,ENSG00000187554,ENSG00000287338
chr1	223134162	223134312	1:223134162-223134312	-
chr1	223136221	223136372	1:223136221-223136372	ENSG00000236846,ENSG00000187554
chr1	223143135	223143305	1:223143135-223143305	ENSG00000236846,ENSG00000187554
chr1	223143895	223144065	1:223143895-223144065	ENSG00000236846,ENSG00000187554
chr1	223153811	223153985	1:223153811-223153985	-
chr1	223175135	223175285	1:223175135-223175285	ENSG00000226601
chr1	223177835	223178005	1:223177835-223178005	ENSG00000226601
chr1	223199255	223199405	1:223199255-223199405	-
chr1	223215684	223215834	1:223215684-223215834	-
chr1	223224575	223224725	1:223224575-223224725	-
chr1	223233635	223233825	1:223233635-223233825	ENSG00000143502
chr1	223233942	223234092	1:223233942-223234092	-
chr1	223241695	223241845	1:223241695-223241845	-
chr1	223258115	223258265	1:223258115-223258265	-
chr1	223264692	223264842	1:223264692-223264842	-
chr1	223269055	223269245	1:223269055-223269245	-
chr1	223270135	223270344	1:223270135-223270344	-
chr1	223305163	223305313	1:223305163-223305313	-
chr1	223312835	223312985	1:223312835-223312985	-
chr1	223320353	223320503	1:223320353-223320503	-
chr1	223332072	223332222	1:223332072-223332222	-
chr1	223341255	223341405	1:223341255-223341405	ENSG00000251789
chr1	223345869	223346019	1:223345869-223346019	-
chr1	223348560	223348710	1:223348560-223348710	-
chr1	223363163	223363345	1:223363163-223363345	ENSG00000251789,ENSG00000143502
chr1	223363635	223363785	1:223363635-223363785	ENSG00000251789,ENSG00000143502
chr1	223364115	223364285	1:223364115-223364285	ENSG00000251789,ENSG00000143502
chr1	223364335	223364525	1:223364335-223364525	ENSG00000251789,ENSG00000143502
chr1	223365179	223365345	1:223365179-223365345	ENSG00000251789,ENSG00000143502
chr1	223387855	223388005	1:223387855-223388005	ENSG00000178395,ENSG00000251789
chr1	223403295	223403445	1:223403295-223403445	ENSG00000178395,ENSG00000251789
chr1	223408415	223408565	1:223408415-223408565	-
chr1	223418455	223418625	1:223418455-223418625	-
chr1	223455717	223455867	1:223455717-223455867	-
chr1	223460695	223460845	1:223460695-223460845	-
chr1	223461115	223461265	1:223461115-223461265	-
chr1	223479434	223479623	1:223479434-223479623	-
chr1	223479855	223480025	1:223479855-223480025	-
chr1	223486435	223486585	1:223486435-223486585	-
chr1	223487955	223488105	1:223487955-223488105	-
chr1	223531855	223532005	1:223531855-223532005	ENSG00000203697
chr1	223553335	223553485	1:223553335-223553485	ENSG00000203697
chr1	223556955	223557105	1:223556955-223557105	ENSG00000203697
chr1	223620459	223620759	1:223620459-223620759	ENSG00000203697
chr1	223628295	223628445	1:223628295-223628445	ENSG00000227002,ENSG00000203697
chr1	223632101	223632251	1:223632101-223632251	ENSG00000203697
chr1	223642395	223642565	1:223642395-223642565	ENSG00000227002,ENSG00000203697
chr1	223670575	223670725	1:223670575-223670725	ENSG00000203697
chr1	223684295	223684445	1:223684295-223684445	ENSG00000212398
chr1	223696535	223696685	1:223696535-223696685	ENSG00000162909,ENSG00000212398
chr1	223698335	223698485	1:223698335-223698485	ENSG00000162909,ENSG00000212398
chr1	223701095	223701245	1:223701095-223701245	ENSG00000162909
chr1	223705615	223705785	1:223705615-223705785	ENSG00000162909
chr1	223706175	223706345	1:223706175-223706345	ENSG00000162909
chr1	223712395	223712545	1:223712395-223712545	ENSG00000212157,ENSG00000162909
chr1	223712915	223713065	1:223712915-223713065	ENSG00000162909
chr1	223715431	223715581	1:223715431-223715581	ENSG00000162909
chr1	223718934	223719085	1:223718934-223719085	ENSG00000162909
chr1	223731555	223731705	1:223731555-223731705	-
chr1	223738935	223739085	1:223738935-223739085	-
chr1	223749195	223749365	1:223749195-223749365	ENSG00000162909
chr1	223765340	223765490	1:223765340-223765490	ENSG00000162909
chr1	223771917	223772067	1:223771917-223772067	ENSG00000162909
chr1	223772195	223772365	1:223772195-223772365	ENSG00000162909
chr1	223789055	223789205	1:223789055-223789205	-
chr1	223811726	223811876	1:223811726-223811876	ENSG00000143514
chr1	223815575	223815725	1:223815575-223815725	ENSG00000233771,ENSG00000143514
chr1	223832675	223832825	1:223832675-223832825	ENSG00000143514
chr1	223837335	223837485	1:223837335-223837485	ENSG00000188460,ENSG00000227621,ENSG00000143514
chr1	223837775	223837925	1:223837775-223837925	ENSG00000227621,ENSG00000143514
chr1	223838435	223838585	1:223838435-223838585	-
chr1	223844669	223844819	1:223844669-223844819	ENSG00000143514
chr1	223844955	223845145	1:223844955-223845145	ENSG00000188460,ENSG00000227621,ENSG00000143514
chr1	223845355	223845525	1:223845355-223845525	ENSG00000188460,ENSG00000227621,ENSG00000143514
chr1	223845875	223846105	1:223845875-223846105	ENSG00000229930,ENSG00000233771,ENSG00000188460,ENSG00000227621,ENSG00000143514
chr1	223870655	223870805	1:223870655-223870805	ENSG00000233771,ENSG00000188460,ENSG00000227621
chr1	223870835	223870985	1:223870835-223870985	ENSG00000233771,ENSG00000188460,ENSG00000227621
chr1	223872755	223872905	1:223872755-223872905	ENSG00000188460,ENSG00000227621
chr1	223877915	223878085	1:223877915-223878085	ENSG00000188460,ENSG00000227621
chr1	223888175	223888365	1:223888175-223888365	ENSG00000233771,ENSG00000188460,ENSG00000227621
chr1	223992595	223992745	1:223992595-223992745	ENSG00000206887,ENSG00000229742,ENSG00000229930,ENSG00000278467,ENSG00000185495,ENSG00000212157,ENSG00000272645,ENSG00000233771
chr1	223993038	223993214	1:223993038-223993214	ENSG00000278467,ENSG00000272645
chr1	224004655	224004814	1:224004655-224004814	ENSG00000185495,ENSG00000233771
chr1	224022386	224022536	1:224022386-224022536	-
chr1	224022681	224022831	1:224022681-224022831	-
chr1	224042885	224043035	1:224042885-224043035	ENSG00000229930
chr1	224050915	224051085	1:224050915-224051085	ENSG00000229930,ENSG00000212157,ENSG00000233771
chr1	224061378	224061528	1:224061378-224061528	-
chr1	224080206	224080356	1:224080206-224080356	-
chr1	224080535	224080685	1:224080535-224080685	-
chr1	224106800	224106965	1:224106800-224106965	ENSG00000143756,ENSG00000252484
chr1	224113995	224114145	1:224113995-224114145	ENSG00000206887,ENSG00000229742,ENSG00000221406,ENSG00000143748,ENSG00000143756,ENSG00000252484,ENSG00000229930,ENSG00000233771
chr1	224114495	224114645	1:224114495-224114645	ENSG00000143756,ENSG00000252484,ENSG00000233771
chr1	224114855	224115005	1:224114855-224115005	ENSG00000143756,ENSG00000252484
chr1	224115259	224115409	1:224115259-224115409	-
chr1	224116255	224116405	1:224116255-224116405	ENSG00000143756
chr1	224162221	224162371	1:224162221-224162371	-
chr1	224170750	224170900	1:224170750-224170900	ENSG00000201898,ENSG00000236773
chr1	224175735	224175885	1:224175735-224175885	ENSG00000201898,ENSG00000143753,ENSG00000236773
chr1	224182493	224182643	1:224182493-224182643	ENSG00000201898,ENSG00000143753,ENSG00000236773
chr1	224183055	224183225	1:224183055-224183225	ENSG00000206887,ENSG00000229742,ENSG00000221406,ENSG00000201898,ENSG00000143753,ENSG00000236773
chr1	224183555	224183725	1:224183555-224183725	ENSG00000221406,ENSG00000201898,ENSG00000143753,ENSG00000236773
chr1	224184055	224184285	1:224184055-224184285	ENSG00000201898,ENSG00000143753,ENSG00000236773
chr1	224185368	224185545	1:224185368-224185545	ENSG00000143753
chr1	224204895	224205065	1:224204895-224205065	ENSG00000229742,ENSG00000221406,ENSG00000232628
chr1	224205595	224205745	1:224205595-224205745	ENSG00000232628
chr1	224211395	224211545	1:224211395-224211545	ENSG00000221406,ENSG00000237101,ENSG00000232628
chr1	224211735	224211885	1:224211735-224211885	ENSG00000221406,ENSG00000237101,ENSG00000232628
chr1	224213515	224213705	1:224213515-224213705	ENSG00000206887,ENSG00000229742,ENSG00000221406,ENSG00000237101,ENSG00000232628
chr1	224213831	224213981	1:224213831-224213981	ENSG00000237101,ENSG00000232628
chr1	224218335	224218485	1:224218335-224218485	ENSG00000221406,ENSG00000237101,ENSG00000232628
chr1	224223915	224224070	1:224223915-224224070	ENSG00000221406,ENSG00000237101
chr1	224245335	224245485	1:224245335-224245485	ENSG00000221406
chr1	224329855	224330005	1:224329855-224330005	ENSG00000206887,ENSG00000229742,ENSG00000221406,ENSG00000143748
chr1	224330355	224330525	1:224330355-224330525	ENSG00000206887,ENSG00000229742,ENSG00000221406,ENSG00000143748
chr1	224333435	224333605	1:224333435-224333605	ENSG00000206887,ENSG00000229742,ENSG00000143748
chr1	224340907	224341057	1:224340907-224341057	-
chr1	224341092	224341242	1:224341092-224341242	-
chr1	224356755	224356925	1:224356755-224356925	ENSG00000266618,ENSG00000143771,ENSG00000206887,ENSG00000229742,ENSG00000221406,ENSG00000143748
chr1	224357235	224357385	1:224357235-224357385	ENSG00000266618,ENSG00000143771
chr1	224357455	224357605	1:224357455-224357605	ENSG00000143771
chr1	224386445	224386595	1:224386445-224386595	ENSG00000266618
chr1	224432715	224432928	1:224432715-224432928	ENSG00000162923
chr1	224433178	224433328	1:224433178-224433328	ENSG00000162923
chr1	224433475	224433636	1:224433475-224433636	ENSG00000162923
chr1	224433755	224433905	1:224433755-224433905	ENSG00000143786,ENSG00000162923
chr1	224434095	224434245	1:224434095-224434245	ENSG00000143786,ENSG00000162923
chr1	224434255	224434405	1:224434255-224434405	ENSG00000143786,ENSG00000266618,ENSG00000162923
chr1	224434735	224434905	1:224434735-224434905	ENSG00000143786,ENSG00000266618,ENSG00000162923
chr1	224448535	224448685	1:224448535-224448685	ENSG00000266618
chr1	224456955	224457105	1:224456955-224457105	-
chr1	224457595	224457745	1:224457595-224457745	ENSG00000266618,ENSG00000162923,ENSG00000229742
chr1	224482739	224482889	1:224482739-224482889	-
chr1	224503455	224503625	1:224503455-224503625	-
chr1	224503755	224503905	1:224503755-224503905	-
chr1	224513815	224513965	1:224513815-224513965	ENSG00000229991,ENSG00000143786
chr1	224553462	224553612	1:224553462-224553612	-
chr1	224554055	224554205	1:224554055-224554205	ENSG00000229991
chr1	224579555	224579705	1:224579555-224579705	ENSG00000229991
chr1	224616075	224616245	1:224616075-224616245	ENSG00000233384,ENSG00000229991,ENSG00000143786
chr1	224616535	224616685	1:224616535-224616685	ENSG00000233384,ENSG00000143786
chr1	224618475	224618625	1:224618475-224618625	ENSG00000233384,ENSG00000143786
chr1	224633078	224633228	1:224633078-224633228	-
chr1	224640325	224640475	1:224640325-224640475	-
chr1	224641538	224641688	1:224641538-224641688	-
chr1	224644675	224644845	1:224644675-224644845	ENSG00000286174,ENSG00000234247
chr1	224659135	224659285	1:224659135-224659285	ENSG00000234247
chr1	224667015	224667165	1:224667015-224667165	ENSG00000234247
chr1	224673308	224673458	1:224673308-224673458	ENSG00000234247
chr1	224685015	224685185	1:224685015-224685185	ENSG00000286174,ENSG00000234247
chr1	224701055	224701205	1:224701055-224701205	ENSG00000286174
chr1	224723015	224723165	1:224723015-224723165	ENSG00000229400,ENSG00000286174
chr1	224733415	224733565	1:224733415-224733565	ENSG00000229400,ENSG00000286174
chr1	224734652	224734802	1:224734652-224734802	ENSG00000229400,ENSG00000286174
chr1	224770076	224770226	1:224770076-224770226	ENSG00000225334
chr1	224774555	224774705	1:224774555-224774705	ENSG00000225334
chr1	224800555	224800705	1:224800555-224800705	-
chr1	224851595	224851745	1:224851595-224851745	ENSG00000286174
chr1	224853055	224853205	1:224853055-224853205	-
chr1	224880655	224880805	1:224880655-224880805	ENSG00000286719
chr1	224922635	224922785	1:224922635-224922785	ENSG00000185842
chr1	224929255	224929405	1:224929255-224929405	ENSG00000185842
chr1	224929615	224929785	1:224929615-224929785	ENSG00000185842
chr1	225046942	225047092	1:225046942-225047092	-
chr1	225080355	225080505	1:225080355-225080505	-
chr1	225146475	225146625	1:225146475-225146625	-
chr1	225158466	225158616	1:225158466-225158616	-
chr1	225319075	225319225	1:225319075-225319225	-
chr1	225365615	225365765	1:225365615-225365765	-
chr1	225366615	225366765	1:225366615-225366765	-
chr1	225367355	225367505	1:225367355-225367505	-
chr1	225379055	225379205	1:225379055-225379205	ENSG00000185842
chr1	225380608	225380758	1:225380608-225380758	-
chr1	225423515	225423665	1:225423515-225423665	ENSG00000143815
chr1	225424895	225425045	1:225424895-225425045	ENSG00000143815
chr1	225426539	225426689	1:225426539-225426689	ENSG00000143815
chr1	225426715	225426865	1:225426715-225426865	ENSG00000143815
chr1	225427115	225427265	1:225427115-225427265	ENSG00000143815
chr1	225427455	225427605	1:225427455-225427605	ENSG00000143815
chr1	225427755	225427905	1:225427755-225427905	ENSG00000143815
chr1	225428075	225428245	1:225428075-225428245	ENSG00000282418,ENSG00000234476,ENSG00000143815
chr1	225428555	225428725	1:225428555-225428725	ENSG00000143815
chr1	225438146	225438296	1:225438146-225438296	-
chr1	225442995	225443145	1:225442995-225443145	-
chr1	225446789	225446939	1:225446789-225446939	ENSG00000282418,ENSG00000234476
chr1	225447079	225447229	1:225447079-225447229	ENSG00000282418,ENSG00000234476
chr1	225454853	225455003	1:225454853-225455003	-
chr1	225464915	225465065	1:225464915-225465065	ENSG00000282418,ENSG00000234476
chr1	225475055	225475225	1:225475055-225475225	ENSG00000282418,ENSG00000234476
chr1	225480995	225481165	1:225480995-225481165	-
chr1	225484135	225484285	1:225484135-225484285	-
chr1	225508655	225508805	1:225508655-225508805	ENSG00000154380
chr1	225517895	225518045	1:225517895-225518045	ENSG00000154380
chr1	225533475	225533625	1:225533475-225533625	-
chr1	225535475	225535625	1:225535475-225535625	-
chr1	225538781	225538931	1:225538781-225538931	-
chr1	225549992	225550142	1:225549992-225550142	-
chr1	225554359	225554509	1:225554359-225554509	-
chr1	225567915	225568065	1:225567915-225568065	ENSG00000154380
chr1	225580235	225580434	1:225580235-225580434	-
chr1	225581275	225581425	1:225581275-225581425	ENSG00000154380
chr1	225598034	225598184	1:225598034-225598184	-
chr1	225603591	225603741	1:225603591-225603741	-
chr1	225627435	225627625	1:225627435-225627625	-
chr1	225627686	225627836	1:225627686-225627836	-
chr1	225651658	225651826	1:225651658-225651826	ENSG00000154380
chr1	225651975	225652145	1:225651975-225652145	ENSG00000227496,ENSG00000154380
chr1	225652235	225652465	1:225652235-225652465	ENSG00000154380
chr1	225652575	225652725	1:225652575-225652725	ENSG00000154380
chr1	225653035	225653205	1:225653035-225653205	ENSG00000227496,ENSG00000154380
chr1	225653555	225653725	1:225653555-225653725	ENSG00000227496,ENSG00000154380
chr1	225653815	225653965	1:225653815-225653965	ENSG00000154380
chr1	225655835	225656005	1:225655835-225656005	ENSG00000154380
chr1	225657680	225657865	1:225657680-225657865	ENSG00000154380
chr1	225662274	225662424	1:225662274-225662424	-
chr1	225677375	225677525	1:225677375-225677525	ENSG00000227496
chr1	225677928	225678078	1:225677928-225678078	-
chr1	225694195	225694381	1:225694195-225694381	ENSG00000227496
chr1	225736693	225736843	1:225736693-225736843	ENSG00000223306,ENSG00000226349,ENSG00000227496
chr1	225746745	225747045	1:225746745-225747045	ENSG00000223306,ENSG00000226349,ENSG00000227496
chr1	225762075	225762225	1:225762075-225762225	-
chr1	225762685	225762835	1:225762685-225762835	-
chr1	225767935	225768085	1:225767935-225768085	-
chr1	225771015	225771165	1:225771015-225771165	ENSG00000143742
chr1	225772395	225772565	1:225772395-225772565	ENSG00000234112,ENSG00000143742,ENSG00000226349,ENSG00000227496
chr1	225777655	225777805	1:225777655-225777805	ENSG00000242861,ENSG00000143819,ENSG00000234112,ENSG00000143742,ENSG00000226349,ENSG00000227496,ENSG00000282418,ENSG00000234476
chr1	225778035	225778185	1:225778035-225778185	ENSG00000143742
chr1	225778215	225778365	1:225778215-225778365	ENSG00000143742
chr1	225809995	225810145	1:225809995-225810145	ENSG00000242861,ENSG00000143819,ENSG00000234112
chr1	225810275	225810425	1:225810275-225810425	ENSG00000143819,ENSG00000234112
chr1	225811035	225811185	1:225811035-225811185	ENSG00000143819,ENSG00000234112
chr1	225811335	225811485	1:225811335-225811485	ENSG00000143819,ENSG00000234112
chr1	225811715	225811865	1:225811715-225811865	ENSG00000143819,ENSG00000234112
chr1	225824515	225824665	1:225824515-225824665	ENSG00000143819
chr1	225829135	225829285	1:225829135-225829285	ENSG00000143819
chr1	225845875	225846045	1:225845875-225846045	ENSG00000196187,ENSG00000242861
chr1	225877792	225877965	1:225877792-225877965	ENSG00000196187
chr1	225880283	225880433	1:225880283-225880433	ENSG00000243709,ENSG00000196187
chr1	225881175	225881439	1:225881175-225881439	ENSG00000196187
chr1	225881835	225882005	1:225881835-225882005	ENSG00000243709,ENSG00000196187
chr1	225882335	225882485	1:225882335-225882485	ENSG00000284519,ENSG00000143811,ENSG00000255835,ENSG00000243709,ENSG00000196187,ENSG00000242861,ENSG00000234112
chr1	225882815	225882965	1:225882815-225882965	ENSG00000243709,ENSG00000196187
chr1	225883015	225883165	1:225883015-225883165	ENSG00000243709,ENSG00000196187
chr1	225887691	225887841	1:225887691-225887841	ENSG00000243709
chr1	225889135	225889285	1:225889135-225889285	ENSG00000243709
chr1	225889295	225889445	1:225889295-225889445	ENSG00000243709
chr1	225911415	225911585	1:225911415-225911585	ENSG00000284519,ENSG00000143811,ENSG00000255835,ENSG00000243709
chr1	225923575	225923725	1:225923575-225923725	ENSG00000284519,ENSG00000143811,ENSG00000255835
chr1	225924255	225924405	1:225924255-225924405	ENSG00000143768,ENSG00000248322,ENSG00000284519,ENSG00000143811,ENSG00000255835,ENSG00000243709,ENSG00000282418,ENSG00000234476
chr1	225928517	225928667	1:225928517-225928667	ENSG00000248322,ENSG00000284519,ENSG00000143811,ENSG00000255835
chr1	225941295	225941445	1:225941295-225941445	ENSG00000143768,ENSG00000248322
chr1	225941775	225941925	1:225941775-225941925	ENSG00000143768,ENSG00000248322
chr1	225949217	225949367	1:225949217-225949367	ENSG00000143768,ENSG00000248322
chr1	225962495	225962665	1:225962495-225962665	ENSG00000213032,ENSG00000143768,ENSG00000248322
chr1	225968995	225969145	1:225968995-225969145	ENSG00000213032
chr1	225974485	225974635	1:225974485-225974635	-
chr1	225976075	225976225	1:225976075-225976225	ENSG00000213032,ENSG00000248322,ENSG00000282418,ENSG00000234476
chr1	225987610	225987765	1:225987610-225987765	-
chr1	225998571	225998721	1:225998571-225998721	ENSG00000143751
chr1	225999415	225999565	1:225999415-225999565	ENSG00000163041,ENSG00000272562,ENSG00000143751,ENSG00000282418,ENSG00000234476
chr1	225999852	226000002	1:225999852-226000002	-
chr1	226002115	226002265	1:226002115-226002265	-
chr1	226002855	226003025	1:226002855-226003025	ENSG00000143751
chr1	226054597	226054765	1:226054597-226054765	-
chr1	226061155	226061305	1:226061155-226061305	ENSG00000163041,ENSG00000272562
chr1	226062055	226062225	1:226062055-226062225	ENSG00000163041,ENSG00000272562
chr1	226062555	226062705	1:226062555-226062705	ENSG00000225518,ENSG00000163041,ENSG00000272562,ENSG00000143751
chr1	226062935	226063105	1:226062935-226063105	ENSG00000163041,ENSG00000272562
chr1	226063595	226063785	1:226063595-226063785	ENSG00000163041,ENSG00000272562
chr1	226064440	226064590	1:226064440-226064590	ENSG00000163041,ENSG00000272562
chr1	226064895	226065065	1:226064895-226065065	ENSG00000163041,ENSG00000272562
chr1	226083035	226083225	1:226083035-226083225	ENSG00000225518
chr1	226083475	226083625	1:226083475-226083625	ENSG00000225518
chr1	226083855	226084065	1:226083855-226084065	ENSG00000225518
chr1	226100635	226100785	1:226100635-226100785	-
chr1	226109955	226110125	1:226109955-226110125	ENSG00000225518
chr1	226110294	226110485	1:226110294-226110485	-
chr1	226110635	226110785	1:226110635-226110785	-
chr1	226111115	226111265	1:226111115-226111265	-
chr1	226111456	226111606	1:226111456-226111606	-
chr1	226121555	226121725	1:226121555-226121725	ENSG00000270598
chr1	226121895	226122105	1:226121895-226122105	ENSG00000270598
chr1	226122455	226122621	1:226122455-226122621	ENSG00000270598
chr1	226125275	226125445	1:226125275-226125445	ENSG00000234478,ENSG00000182827,ENSG00000270598
chr1	226127955	226128105	1:226127955-226128105	ENSG00000270598
chr1	226128635	226128805	1:226128635-226128805	ENSG00000234478,ENSG00000270598
chr1	226149916	226150066	1:226149916-226150066	ENSG00000234478
chr1	226182095	226182245	1:226182095-226182245	ENSG00000223570,ENSG00000182827
chr1	226182640	226182805	1:226182640-226182805	ENSG00000223570,ENSG00000182827
chr1	226185358	226185508	1:226185358-226185508	ENSG00000223570,ENSG00000182827
chr1	226185796	226185946	1:226185796-226185946	ENSG00000223570,ENSG00000182827
chr1	226186675	226186845	1:226186675-226186845	ENSG00000223570,ENSG00000234478,ENSG00000182827
chr1	226197095	226197245	1:226197095-226197245	ENSG00000223570,ENSG00000234478,ENSG00000182827,ENSG00000270598
chr1	226201175	226201325	1:226201175-226201325	-
chr1	226209581	226209731	1:226209581-226209731	-
chr1	226209775	226209925	1:226209775-226209925	-
chr1	226215194	226215344	1:226215194-226215344	ENSG00000185155
chr1	226215472	226215622	1:226215472-226215622	ENSG00000185155
chr1	226217455	226217605	1:226217455-226217605	ENSG00000185155
chr1	226220575	226220725	1:226220575-226220725	ENSG00000185155
chr1	226223295	226223452	1:226223295-226223452	ENSG00000185155
chr1	226223575	226223745	1:226223575-226223745	ENSG00000185155
chr1	226223995	226224185	1:226223995-226224185	ENSG00000185155
chr1	226225354	226225504	1:226225354-226225504	ENSG00000185155
chr1	226272635	226272825	1:226272635-226272825	-
chr1	226273281	226273431	1:226273281-226273431	-
chr1	226307135	226307285	1:226307135-226307285	ENSG00000183814
chr1	226308695	226308865	1:226308695-226308865	ENSG00000236994,ENSG00000183814
chr1	226309115	226309265	1:226309115-226309265	ENSG00000275406,ENSG00000236994,ENSG00000183814
chr1	226309695	226309845	1:226309695-226309845	ENSG00000236994,ENSG00000183814
chr1	226310135	226310287	1:226310135-226310287	ENSG00000236994
chr1	226333515	226333665	1:226333515-226333665	ENSG00000275406,ENSG00000236994
chr1	226335833	226335983	1:226335833-226335983	ENSG00000275406
chr1	226350215	226350418	1:226350215-226350418	-
chr1	226353655	226353805	1:226353655-226353805	-
chr1	226354135	226354325	1:226354135-226354325	-
chr1	226354415	226354585	1:226354415-226354585	-
chr1	226356335	226356505	1:226356335-226356505	ENSG00000143799
chr1	226363015	226363185	1:226363015-226363185	ENSG00000143799
chr1	226364655	226364805	1:226364655-226364805	ENSG00000143799
chr1	226402875	226403025	1:226402875-226403025	ENSG00000143799
chr1	226407535	226407685	1:226407535-226407685	ENSG00000270287,ENSG00000143799
chr1	226408015	226408165	1:226408015-226408165	ENSG00000229965,ENSG00000270287,ENSG00000143799
chr1	226424615	226424765	1:226424615-226424765	ENSG00000229965,ENSG00000270287
chr1	226429146	226429296	1:226429146-226429296	ENSG00000229965
chr1	226453195	226453367	1:226453195-226453367	ENSG00000223282,ENSG00000229965
chr1	226457542	226457692	1:226457542-226457692	ENSG00000223282,ENSG00000229965
chr1	226458518	226458668	1:226458518-226458668	ENSG00000223282,ENSG00000229965
chr1	226471255	226471405	1:226471255-226471405	ENSG00000177770,ENSG00000229965
chr1	226474815	226474965	1:226474815-226474965	ENSG00000177770,ENSG00000229965
chr1	226482255	226482405	1:226482255-226482405	ENSG00000177770
chr1	226483355	226483505	1:226483355-226483505	ENSG00000177770
chr1	226520135	226520285	1:226520135-226520285	ENSG00000177770
chr1	226520315	226520465	1:226520315-226520465	ENSG00000177770,ENSG00000229965
chr1	226520755	226520905	1:226520755-226520905	ENSG00000177770
chr1	226520992	226521142	1:226520992-226521142	-
chr1	226526875	226527025	1:226526875-226527025	ENSG00000177770
chr1	226531095	226531245	1:226531095-226531245	-
chr1	226532675	226532825	1:226532675-226532825	ENSG00000287627,ENSG00000177770,ENSG00000229965
chr1	226542666	226542816	1:226542666-226542816	ENSG00000203685,ENSG00000287627
chr1	226547835	226547985	1:226547835-226547985	ENSG00000203685,ENSG00000287627,ENSG00000177770,ENSG00000229965
chr1	226548335	226548565	1:226548335-226548565	ENSG00000203685,ENSG00000287627
chr1	226548695	226548865	1:226548695-226548865	ENSG00000203685,ENSG00000287627
chr1	226549069	226549369	1:226549069-226549369	ENSG00000203685,ENSG00000287627
chr1	226549833	226549983	1:226549833-226549983	ENSG00000203685,ENSG00000287627
chr1	226550055	226550205	1:226550055-226550205	ENSG00000203685
chr1	226550558	226550708	1:226550558-226550708	ENSG00000203685
chr1	226568333	226568494	1:226568333-226568494	-
chr1	226568575	226568725	1:226568575-226568725	-
chr1	226569995	226570165	1:226569995-226570165	-
chr1	226575815	226575965	1:226575815-226575965	-
chr1	226589155	226589325	1:226589155-226589325	-
chr1	226603895	226604045	1:226603895-226604045	ENSG00000203685
chr1	226604675	226604845	1:226604675-226604845	ENSG00000203685
chr1	226604992	226605216	1:226604992-226605216	-
chr1	226605255	226605445	1:226605255-226605445	-
chr1	226606655	226606805	1:226606655-226606805	ENSG00000203685
chr1	226608815	226608965	1:226608815-226608965	ENSG00000203685,ENSG00000229965
chr1	226610555	226610705	1:226610555-226610705	-
chr1	226626575	226626745	1:226626575-226626745	-
chr1	226634215	226634385	1:226634215-226634385	ENSG00000287259,ENSG00000238183
chr1	226637735	226637885	1:226637735-226637885	-
chr1	226649935	226650085	1:226649935-226650085	ENSG00000228382
chr1	226650240	226650390	1:226650240-226650390	ENSG00000228382
chr1	226654175	226654325	1:226654175-226654325	ENSG00000228548,ENSG00000228382
chr1	226656355	226656540	1:226656355-226656540	ENSG00000228548,ENSG00000228382
chr1	226660515	226660665	1:226660515-226660665	ENSG00000228548,ENSG00000228382
chr1	226662055	226662205	1:226662055-226662205	ENSG00000228548,ENSG00000228382
chr1	226680155	226680305	1:226680155-226680305	ENSG00000238183,ENSG00000228548,ENSG00000228382
chr1	226690575	226690765	1:226690575-226690765	-
chr1	226693029	226693179	1:226693029-226693179	-
chr1	226703295	226703465	1:226703295-226703465	-
chr1	226703515	226703685	1:226703515-226703685	ENSG00000238183
chr1	226704661	226704811	1:226704661-226704811	-
chr1	226711295	226711461	1:226711295-226711461	-
chr1	226723689	226723905	1:226723689-226723905	-
chr1	226737035	226737185	1:226737035-226737185	ENSG00000143772
chr1	226737355	226737545	1:226737355-226737545	ENSG00000238183,ENSG00000143772
chr1	226737900	226738050	1:226737900-226738050	ENSG00000143772
chr1	226738155	226738345	1:226738155-226738345	ENSG00000238183,ENSG00000143772
chr1	226738635	226738805	1:226738635-226738805	ENSG00000238183,ENSG00000143772
chr1	226739015	226739165	1:226739015-226739165	ENSG00000143772
chr1	226739275	226739425	1:226739275-226739425	ENSG00000143772
chr1	226799935	226800109	1:226799935-226800109	ENSG00000238183
chr1	226814040	226814190	1:226814040-226814190	ENSG00000238183
chr1	226815255	226815405	1:226815255-226815405	ENSG00000238183
chr1	226827375	226827525	1:226827375-226827525	ENSG00000287259
chr1	226827615	226827765	1:226827615-226827765	ENSG00000287259
chr1	226828155	226828325	1:226828155-226828325	ENSG00000288674,ENSG00000143801,ENSG00000287259,ENSG00000238183,ENSG00000228548,ENSG00000143772
chr1	226870515	226870685	1:226870515-226870685	ENSG00000288674,ENSG00000143801
chr1	226870755	226870905	1:226870755-226870905	ENSG00000288674,ENSG00000143801
chr1	226871461	226871611	1:226871461-226871611	ENSG00000288674,ENSG00000143801
chr1	226872635	226872785	1:226872635-226872785	ENSG00000288674,ENSG00000143801
chr1	226874475	226874625	1:226874475-226874625	ENSG00000288674,ENSG00000143801
chr1	226876112	226876262	1:226876112-226876262	ENSG00000288674,ENSG00000143801
chr1	226904135	226904285	1:226904135-226904285	-
chr1	226904295	226904487	1:226904295-226904487	-
chr1	226912695	226912845	1:226912695-226912845	ENSG00000287532
chr1	226914356	226914506	1:226914356-226914506	-
chr1	226920635	226920785	1:226920635-226920785	-
chr1	226939435	226939605	1:226939435-226939605	ENSG00000163050
chr1	226940075	226940265	1:226940075-226940265	ENSG00000201355,ENSG00000202526,ENSG00000232864,ENSG00000228625,ENSG00000287532,ENSG00000228525,ENSG00000163050,ENSG00000288674,ENSG00000143801
chr1	226940572	226940722	1:226940572-226940722	ENSG00000163050
chr1	226944815	226944965	1:226944815-226944965	ENSG00000228525,ENSG00000163050
chr1	226945631	226945781	1:226945631-226945781	ENSG00000228525,ENSG00000163050
chr1	226964135	226964285	1:226964135-226964285	ENSG00000228525
chr1	226979735	226979885	1:226979735-226979885	ENSG00000228525,ENSG00000163050
chr1	226985045	226985195	1:226985045-226985195	ENSG00000233706
chr1	226985835	226985985	1:226985835-226985985	ENSG00000233706,ENSG00000163050
chr1	226987235	226987385	1:226987235-226987385	ENSG00000233706,ENSG00000163050
chr1	226994055	226994225	1:226994055-226994225	ENSG00000233706
chr1	226996055	226996205	1:226996055-226996205	ENSG00000233706
chr1	227004895	227005045	1:227004895-227005045	ENSG00000233706
chr1	227011835	227011985	1:227011835-227011985	-
chr1	227067180	227067330	1:227067180-227067330	-
chr1	227069015	227069165	1:227069015-227069165	-
chr1	227107294	227107444	1:227107294-227107444	ENSG00000287532
chr1	227131355	227131505	1:227131355-227131505	ENSG00000228625,ENSG00000287532
chr1	227212435	227212605	1:227212435-227212605	ENSG00000232864,ENSG00000228729,ENSG00000228625,ENSG00000287532
chr1	227219295	227219445	1:227219295-227219445	ENSG00000228625
chr1	227220015	227220185	1:227220015-227220185	ENSG00000228729,ENSG00000228625
chr1	227235035	227235225	1:227235035-227235225	ENSG00000228729,ENSG00000228625
chr1	227235648	227235798	1:227235648-227235798	ENSG00000228729
chr1	227273655	227273805	1:227273655-227273805	ENSG00000232864,ENSG00000234277,ENSG00000287525,ENSG00000236636,ENSG00000228625
chr1	227315685	227315835	1:227315685-227315835	ENSG00000143776
chr1	227316135	227316305	1:227316135-227316305	ENSG00000143776
chr1	227317072	227317225	1:227317072-227317225	ENSG00000143776
chr1	227317695	227317845	1:227317695-227317845	ENSG00000232864,ENSG00000234277,ENSG00000143776
chr1	227318355	227318545	1:227318355-227318545	ENSG00000224834,ENSG00000242757,ENSG00000232864,ENSG00000234277,ENSG00000287525,ENSG00000228625,ENSG00000287532,ENSG00000143776
chr1	227318615	227318765	1:227318615-227318765	ENSG00000224834,ENSG00000242757,ENSG00000232864,ENSG00000234277,ENSG00000287525,ENSG00000228625,ENSG00000287532,ENSG00000143776
chr1	227319215	227319385	1:227319215-227319385	ENSG00000232864,ENSG00000234277,ENSG00000143776
chr1	227357495	227357645	1:227357495-227357645	ENSG00000232864,ENSG00000234277
chr1	227369095	227369285	1:227369095-227369285	ENSG00000232864,ENSG00000234277
chr1	227378295	227378449	1:227378295-227378449	ENSG00000232864,ENSG00000234277
chr1	227378984	227379134	1:227378984-227379134	ENSG00000232864,ENSG00000234277
chr1	227437794	227437945	1:227437794-227437945	ENSG00000224834,ENSG00000242757,ENSG00000232864
chr1	227449195	227449365	1:227449195-227449365	ENSG00000224834,ENSG00000242757,ENSG00000232864,ENSG00000234277
chr1	227481655	227481805	1:227481655-227481805	ENSG00000215812,ENSG00000287205,ENSG00000227711,ENSG00000235827,ENSG00000237469,ENSG00000278180,ENSG00000237193
chr1	227542295	227542445	1:227542295-227542445	ENSG00000287205,ENSG00000227711,ENSG00000235827
chr1	227542635	227542785	1:227542635-227542785	ENSG00000215812,ENSG00000225934,ENSG00000287205,ENSG00000227711,ENSG00000235827,ENSG00000237469,ENSG00000278180
chr1	227563435	227563585	1:227563435-227563585	ENSG00000215812,ENSG00000225934,ENSG00000181450,ENSG00000202264,ENSG00000287205,ENSG00000227711,ENSG00000235827,ENSG00000237469,ENSG00000278180
chr1	227563755	227563905	1:227563755-227563905	ENSG00000215812,ENSG00000225934,ENSG00000181450,ENSG00000202264,ENSG00000287205,ENSG00000227711,ENSG00000235827,ENSG00000237469,ENSG00000278180
chr1	227568633	227568783	1:227568633-227568783	-
chr1	227572875	227573040	1:227572875-227573040	ENSG00000225934
chr1	227606415	227606565	1:227606415-227606565	ENSG00000225934
chr1	227728415	227728585	1:227728415-227728585	ENSG00000230005,ENSG00000081692,ENSG00000143740,ENSG00000215812
chr1	227729695	227729845	1:227729695-227729845	ENSG00000081692,ENSG00000143740,ENSG00000215812
chr1	227730175	227730325	1:227730175-227730325	ENSG00000081692,ENSG00000143740
chr1	227730435	227730602	1:227730435-227730602	ENSG00000081692,ENSG00000143740
chr1	227735295	227735465	1:227735295-227735465	ENSG00000230005,ENSG00000081692,ENSG00000143740,ENSG00000215812
chr1	227757974	227758124	1:227757974-227758124	ENSG00000230005
chr1	227758415	227758585	1:227758415-227758585	ENSG00000230005
chr1	227762535	227762705	1:227762535-227762705	ENSG00000143816,ENSG00000185888,ENSG00000230005,ENSG00000143740,ENSG00000215812,ENSG00000237469
chr1	227787294	227787444	1:227787294-227787444	ENSG00000286389
chr1	227787615	227787805	1:227787615-227787805	ENSG00000185888,ENSG00000286389
chr1	227788035	227788205	1:227788035-227788205	ENSG00000274886,ENSG00000185888,ENSG00000286389,ENSG00000230005,ENSG00000215812
chr1	227788395	227788565	1:227788395-227788565	ENSG00000185888,ENSG00000286389,ENSG00000230005,ENSG00000215812
chr1	227789158	227789308	1:227789158-227789308	ENSG00000286389
chr1	227793995	227794145	1:227793995-227794145	ENSG00000185888,ENSG00000286389
chr1	227887015	227887165	1:227887015-227887165	-
chr1	227892675	227892825	1:227892675-227892825	-
chr1	227895975	227896125	1:227895975-227896125	ENSG00000185888,ENSG00000215812
chr1	227902310	227902460	1:227902310-227902460	-
chr1	227914975	227915125	1:227914975-227915125	-
chr1	227917415	227917565	1:227917415-227917565	-
chr1	227942358	227942525	1:227942358-227942525	ENSG00000264483,ENSG00000143816
chr1	227944178	227944328	1:227944178-227944328	ENSG00000264483,ENSG00000143816
chr1	227945455	227945605	1:227945455-227945605	ENSG00000264483,ENSG00000143816
chr1	227946115	227946265	1:227946115-227946265	ENSG00000264483,ENSG00000143816
chr1	227946715	227946885	1:227946715-227946885	ENSG00000233003,ENSG00000264483,ENSG00000143816,ENSG00000185888,ENSG00000230005,ENSG00000237469,ENSG00000278180,ENSG00000237193
chr1	227947115	227947265	1:227947115-227947265	ENSG00000264483,ENSG00000143816
chr1	227947895	227948085	1:227947895-227948085	ENSG00000233003,ENSG00000264483,ENSG00000143816,ENSG00000185888,ENSG00000230005,ENSG00000237469,ENSG00000278180,ENSG00000237193
chr1	227948355	227948505	1:227948355-227948505	ENSG00000264483,ENSG00000143816
chr1	227953995	227954165	1:227953995-227954165	ENSG00000233003,ENSG00000143816,ENSG00000237469
chr1	227972875	227973047	1:227972875-227973047	ENSG00000274886,ENSG00000233003
chr1	227999475	227999625	1:227999475-227999625	ENSG00000154342,ENSG00000274886,ENSG00000233003
chr1	228004375	228004545	1:228004375-228004545	ENSG00000154342,ENSG00000274886
chr1	228004624	228004774	1:228004624-228004774	ENSG00000154342
chr1	228007035	228007185	1:228007035-228007185	ENSG00000154342,ENSG00000274886
chr1	228036555	228036725	1:228036555-228036725	-
chr1	228037815	228037965	1:228037815-228037965	-
chr1	228059755	228059905	1:228059755-228059905	-
chr1	228060055	228060205	1:228060055-228060205	-
chr1	228073955	228074125	1:228073955-228074125	ENSG00000276255
chr1	228081735	228081905	1:228081735-228081905	ENSG00000143761,ENSG00000276255
chr1	228082495	228082685	1:228082495-228082685	ENSG00000201355,ENSG00000202526,ENSG00000280157,ENSG00000287895,ENSG00000224566,ENSG00000162910,ENSG00000143793,ENSG00000284163,ENSG00000143761,ENSG00000276255,ENSG00000274886
chr1	228082955	228083105	1:228082955-228083105	ENSG00000143761,ENSG00000276255
chr1	228083375	228083605	1:228083375-228083605	ENSG00000143761,ENSG00000276255
chr1	228083657	228083825	1:228083657-228083825	ENSG00000143761,ENSG00000276255
chr1	228083975	228084125	1:228083975-228084125	-
chr1	228084915	228085065	1:228084915-228085065	ENSG00000143761,ENSG00000276255
chr1	228085515	228085685	1:228085515-228085685	ENSG00000284163,ENSG00000143761
chr1	228102355	228102545	1:228102355-228102545	ENSG00000162910,ENSG00000143793,ENSG00000284163
chr1	228103295	228103485	1:228103295-228103485	ENSG00000280157,ENSG00000287895,ENSG00000224566,ENSG00000162910,ENSG00000143793,ENSG00000284163,ENSG00000143761
chr1	228109255	228109445	1:228109255-228109445	ENSG00000280157,ENSG00000287895,ENSG00000224566,ENSG00000162910,ENSG00000143793,ENSG00000284163
chr1	228110212	228110362	1:228110212-228110362	ENSG00000199396,ENSG00000200381,ENSG00000280157,ENSG00000287895,ENSG00000224566
chr1	228131075	228131225	1:228131075-228131225	ENSG00000143774,ENSG00000227625,ENSG00000280157,ENSG00000287895,ENSG00000224566
chr1	228139975	228140185	1:228139975-228140185	ENSG00000203684,ENSG00000198835,ENSG00000143774,ENSG00000227625,ENSG00000280157,ENSG00000287895,ENSG00000224566
chr1	228140515	228140665	1:228140515-228140665	ENSG00000198835,ENSG00000143774
chr1	228149575	228149725	1:228149575-228149725	ENSG00000198835,ENSG00000143774
chr1	228162777	228162927	1:228162777-228162927	ENSG00000203684
chr1	228165555	228165725	1:228165555-228165725	ENSG00000181873,ENSG00000203684,ENSG00000198835,ENSG00000143774,ENSG00000227625,ENSG00000280157,ENSG00000287895,ENSG00000224566
chr1	228166015	228166185	1:228166015-228166185	ENSG00000181873,ENSG00000203684,ENSG00000198835,ENSG00000143774,ENSG00000227625,ENSG00000280157,ENSG00000287895,ENSG00000224566
chr1	228166515	228166685	1:228166515-228166685	ENSG00000181873,ENSG00000203684
chr1	228173995	228174145	1:228173995-228174145	ENSG00000181873,ENSG00000203684
chr1	228174494	228174644	1:228174494-228174644	ENSG00000181873,ENSG00000203684
chr1	228206135	228206285	1:228206135-228206285	ENSG00000154358,ENSG00000162913
chr1	228207497	228207797	1:228207497-228207797	ENSG00000162913
chr1	228207955	228208125	1:228207955-228208125	ENSG00000154358,ENSG00000162913
chr1	228208475	228208625	1:228208475-228208625	ENSG00000154358,ENSG00000162913
chr1	228213035	228213185	1:228213035-228213185	ENSG00000202257,ENSG00000201925,ENSG00000270110,ENSG00000154358,ENSG00000162913
chr1	228213575	228213745	1:228213575-228213745	ENSG00000202257,ENSG00000201925,ENSG00000154358,ENSG00000162913
chr1	228227374	228227524	1:228227374-228227524	-
chr1	228236895	228237065	1:228236895-228237065	ENSG00000270110
chr1	228267315	228267492	1:228267315-228267492	ENSG00000270110,ENSG00000269934
chr1	228268035	228268185	1:228268035-228268185	ENSG00000270110,ENSG00000269934
chr1	228275536	228275686	1:228275536-228275686	ENSG00000269934
chr1	228275995	228276145	1:228275995-228276145	ENSG00000270110,ENSG00000269934,ENSG00000154358
chr1	228330015	228330176	1:228330015-228330176	ENSG00000286773,ENSG00000270110
chr1	228340281	228340431	1:228340281-228340431	-
chr1	228340898	228341048	1:228340898-228341048	ENSG00000286773,ENSG00000270110
chr1	228354315	228354465	1:228354315-228354465	ENSG00000270110
chr1	228367195	228367345	1:228367195-228367345	ENSG00000287315
chr1	228367935	228368105	1:228367935-228368105	ENSG00000287315,ENSG00000154358
chr1	228368155	228368325	1:228368155-228368325	ENSG00000287315,ENSG00000154358
chr1	228369275	228369425	1:228369275-228369425	ENSG00000251823,ENSG00000202056,ENSG00000168148,ENSG00000284311,ENSG00000270094,ENSG00000270104,ENSG00000287315,ENSG00000286773,ENSG00000270110,ENSG00000154358
chr1	228370295	228370484	1:228370295-228370484	ENSG00000287315,ENSG00000154358
chr1	228378535	228378685	1:228378535-228378685	ENSG00000201355,ENSG00000202526,ENSG00000168148,ENSG00000284311,ENSG00000270094,ENSG00000270104,ENSG00000287315,ENSG00000270110,ENSG00000154358
chr1	228379115	228379285	1:228379115-228379285	ENSG00000270104
chr1	228393524	228393685	1:228393524-228393685	ENSG00000284311,ENSG00000270094,ENSG00000270104
chr1	228405675	228405825	1:228405675-228405825	ENSG00000231563,ENSG00000154370
chr1	228406175	228406345	1:228406175-228406345	ENSG00000168148,ENSG00000162931,ENSG00000231563,ENSG00000284311,ENSG00000270094,ENSG00000154370
chr1	228406895	228407045	1:228406895-228407045	ENSG00000201355,ENSG00000202526,ENSG00000251823,ENSG00000202056,ENSG00000168148,ENSG00000162931,ENSG00000231563,ENSG00000284311,ENSG00000270094,ENSG00000154370,ENSG00000270104,ENSG00000270110
chr1	228407795	228407945	1:228407795-228407945	ENSG00000231563,ENSG00000154370
chr1	228416295	228416445	1:228416295-228416445	ENSG00000202521,ENSG00000200624,ENSG00000168148,ENSG00000162931
chr1	228416695	228416906	1:228416695-228416906	ENSG00000202521,ENSG00000200624,ENSG00000168148,ENSG00000162931
chr1	228445915	228446105	1:228445915-228446105	ENSG00000230841,ENSG00000168148
chr1	228446957	228447107	1:228446957-228447107	ENSG00000230841
chr1	228457515	228457685	1:228457515-228457685	ENSG00000251823,ENSG00000202056,ENSG00000168159,ENSG00000279306,ENSG00000181201,ENSG00000266174,ENSG00000196890,ENSG00000181218,ENSG00000230841,ENSG00000168148
chr1	228457915	228458085	1:228457915-228458085	ENSG00000251823,ENSG00000202056,ENSG00000168159,ENSG00000279306,ENSG00000181201,ENSG00000266174,ENSG00000196890,ENSG00000181218,ENSG00000230841,ENSG00000168148,ENSG00000162931,ENSG00000284311,ENSG00000270094,ENSG00000270104
chr1	228458515	228458665	1:228458515-228458665	ENSG00000181201,ENSG00000266174,ENSG00000196890,ENSG00000181218,ENSG00000230841
chr1	228459315	228459485	1:228459315-228459485	ENSG00000181201,ENSG00000266174,ENSG00000196890,ENSG00000181218,ENSG00000230841,ENSG00000168148
chr1	228463775	228463925	1:228463775-228463925	ENSG00000181201,ENSG00000266174,ENSG00000196890,ENSG00000181218
chr1	228464655	228464825	1:228464655-228464825	ENSG00000251823,ENSG00000202056,ENSG00000181201,ENSG00000266174,ENSG00000196890,ENSG00000181218,ENSG00000168148
chr1	228471915	228472085	1:228471915-228472085	-
chr1	228486495	228486765	1:228486495-228486765	ENSG00000201321,ENSG00000200343,ENSG00000168159,ENSG00000279306
chr1	228487215	228487385	1:228487215-228487385	ENSG00000201321,ENSG00000200343,ENSG00000251823,ENSG00000202056,ENSG00000168159,ENSG00000279306
chr1	228487675	228487845	1:228487675-228487845	ENSG00000201321,ENSG00000200343,ENSG00000168159,ENSG00000279306
chr1	228501055	228501205	1:228501055-228501205	ENSG00000201355,ENSG00000202526,ENSG00000202521,ENSG00000200624,ENSG00000251823,ENSG00000202056,ENSG00000215811,ENSG00000168159,ENSG00000279306
chr1	228514575	228514785	1:228514575-228514785	ENSG00000201321,ENSG00000200343,ENSG00000215811
chr1	228515375	228515525	1:228515375-228515525	ENSG00000215811
chr1	228527685	228527835	1:228527685-228527835	ENSG00000202521,ENSG00000200624
chr1	228620900	228621050	1:228620900-228621050	ENSG00000201355,ENSG00000202526,ENSG00000201321,ENSG00000200343,ENSG00000202521,ENSG00000200624,ENSG00000251823,ENSG00000202056
chr1	228646975	228647125	1:228646975-228647125	ENSG00000206878,ENSG00000183929,ENSG00000212237,ENSG00000200370,ENSG00000202257,ENSG00000201925,ENSG00000202521,ENSG00000200624,ENSG00000199337,ENSG00000201588,ENSG00000199352
chr1	228647635	228647788	1:228647635-228647788	ENSG00000206878,ENSG00000183929,ENSG00000212237,ENSG00000200370,ENSG00000202257,ENSG00000201925,ENSG00000201355,ENSG00000202526,ENSG00000202521,ENSG00000200624,ENSG00000199337,ENSG00000201588,ENSG00000199352
chr1	228648115	228648265	1:228648115-228648265	ENSG00000206878,ENSG00000183929,ENSG00000212237,ENSG00000200370,ENSG00000202257,ENSG00000201925,ENSG00000201355,ENSG00000202526,ENSG00000202521,ENSG00000200624,ENSG00000199337,ENSG00000201588,ENSG00000199352
chr1	228650215	228650365	1:228650215-228650365	ENSG00000206878,ENSG00000183929,ENSG00000212237,ENSG00000200370,ENSG00000199270,ENSG00000199334,ENSG00000199910
chr1	228664495	228664645	1:228664495-228664645	ENSG00000233920,ENSG00000206878,ENSG00000183929
chr1	228685159	228685365	1:228685159-228685365	ENSG00000234975
chr1	228692075	228692225	1:228692075-228692225	ENSG00000234975
chr1	228693179	228693329	1:228693179-228693329	ENSG00000234975
chr1	228697315	228697481	1:228697315-228697481	ENSG00000234975
chr1	228735315	228735485	1:228735315-228735485	ENSG00000116574
chr1	228735875	228736025	1:228735875-228736025	ENSG00000116574
chr1	228736088	228736388	1:228736088-228736388	ENSG00000116574
chr1	228737649	228737799	1:228737649-228737799	ENSG00000116574
chr1	228740635	228740785	1:228740635-228740785	ENSG00000116574
chr1	228754084	228754234	1:228754084-228754234	-
chr1	228763175	228763325	1:228763175-228763325	-
chr1	228763495	228763645	1:228763495-228763645	-
chr1	228781295	228781465	1:228781295-228781465	ENSG00000271399,ENSG00000271475
chr1	228782975	228783125	1:228782975-228783125	ENSG00000271475
chr1	228791915	228792078	1:228791915-228792078	-
chr1	228792695	228792865	1:228792695-228792865	-
chr1	228798669	228798819	1:228798669-228798819	-
chr1	228802459	228802609	1:228802459-228802609	-
chr1	228830215	228830365	1:228830215-228830365	-
chr1	228833912	228834062	1:228833912-228834062	-
chr1	228836515	228836665	1:228836515-228836665	-
chr1	228838095	228838245	1:228838095-228838245	ENSG00000271399
chr1	228849055	228849205	1:228849055-228849205	ENSG00000271399
chr1	228849355	228849505	1:228849355-228849505	ENSG00000271399
chr1	228864593	228864743	1:228864593-228864743	ENSG00000271399
chr1	228866229	228866379	1:228866229-228866379	ENSG00000271399
chr1	228866635	228866785	1:228866635-228866785	ENSG00000271399
chr1	228867223	228867385	1:228867223-228867385	ENSG00000271399
chr1	228867915	228868065	1:228867915-228868065	ENSG00000271399
chr1	228868335	228868485	1:228868335-228868485	ENSG00000271399,ENSG00000202521,ENSG00000200624
chr1	228873230	228873380	1:228873230-228873380	-
chr1	228898715	228898865	1:228898715-228898865	-
chr1	228900149	228900299	1:228900149-228900299	-
chr1	228900481	228900631	1:228900481-228900631	-
chr1	228903836	228903986	1:228903836-228903986	-
chr1	228918475	228918645	1:228918475-228918645	-
chr1	228928235	228928385	1:228928235-228928385	-
chr1	228930655	228930865	1:228930655-228930865	-
chr1	228936234	228936384	1:228936234-228936384	-
chr1	228937875	228938025	1:228937875-228938025	-
chr1	228938655	228938842	1:228938655-228938842	-
chr1	228964118	228964268	1:228964118-228964268	-
chr1	228964295	228964445	1:228964295-228964445	-
chr1	228978557	228978707	1:228978557-228978707	-
chr1	228988835	228989005	1:228988835-228989005	ENSG00000229840,ENSG00000282111
chr1	229007440	229007590	1:229007440-229007590	-
chr1	229011175	229011325	1:229011175-229011325	ENSG00000282111
chr1	229015899	229016065	1:229015899-229016065	ENSG00000282111
chr1	229026435	229026585	1:229026435-229026585	ENSG00000229840,ENSG00000282111
chr1	229046656	229046806	1:229046656-229046806	ENSG00000229840,ENSG00000282111
chr1	229058755	229058925	1:229058755-229058925	ENSG00000229840,ENSG00000282111
chr1	229070255	229070485	1:229070255-229070485	-
chr1	229109035	229109185	1:229109035-229109185	-
chr1	229115106	229115256	1:229115106-229115256	-
chr1	229118061	229118211	1:229118061-229118211	-
chr1	229128235	229128445	1:229128235-229128445	-
chr1	229129329	229129505	1:229129329-229129505	-
chr1	229148295	229148485	1:229148295-229148485	-
chr1	229156935	229157093	1:229156935-229157093	-
chr1	229184175	229184325	1:229184175-229184325	ENSG00000236975
chr1	229199561	229199711	1:229199561-229199711	-
chr1	229202355	229202505	1:229202355-229202505	ENSG00000236975
chr1	229203575	229203725	1:229203575-229203725	ENSG00000236975,ENSG00000202521,ENSG00000200624
chr1	229204915	229205065	1:229204915-229205065	ENSG00000236975
chr1	229205195	229205345	1:229205195-229205345	ENSG00000236975
chr1	229205455	229205605	1:229205455-229205605	ENSG00000236975
chr1	229227575	229227725	1:229227575-229227725	ENSG00000177800,ENSG00000233920,ENSG00000201355,ENSG00000202526
chr1	229229515	229229665	1:229229515-229229665	ENSG00000233920
chr1	229229900	229230050	1:229229900-229230050	ENSG00000233920
chr1	229252335	229252485	1:229252335-229252485	ENSG00000177800
chr1	229255008	229255158	1:229255008-229255158	ENSG00000177800
chr1	229258115	229258285	1:229258115-229258285	ENSG00000237481,ENSG00000168118,ENSG00000177788,ENSG00000177800
chr1	229271035	229271205	1:229271035-229271205	ENSG00000237481,ENSG00000168118,ENSG00000177788,ENSG00000201321,ENSG00000200343
chr1	229271555	229271725	1:229271555-229271725	ENSG00000168118,ENSG00000177788
chr1	229296775	229296925	1:229296775-229296925	ENSG00000237481,ENSG00000168118
chr1	229309423	229309573	1:229309423-229309573	ENSG00000237481
chr1	229341379	229341545	1:229341379-229341545	ENSG00000154429
chr1	229342035	229342185	1:229342035-229342185	ENSG00000154429,ENSG00000237481
chr1	229342455	229342665	1:229342455-229342665	ENSG00000154429,ENSG00000237481
chr1	229342915	229343065	1:229342915-229343065	ENSG00000154429,ENSG00000237481
chr1	229345364	229345514	1:229345364-229345514	ENSG00000154429
chr1	229370839	229371045	1:229370839-229371045	ENSG00000252506
chr1	229381435	229381585	1:229381435-229381585	ENSG00000252506
chr1	229406955	229407125	1:229406955-229407125	ENSG00000252051
chr1	229408495	229408650	1:229408495-229408650	ENSG00000252051
chr1	229411195	229411345	1:229411195-229411345	ENSG00000252051
chr1	229430855	229431005	1:229430855-229431005	ENSG00000226920,ENSG00000143632,ENSG00000230331,ENSG00000252051,ENSG00000237481,ENSG00000201355,ENSG00000202526
chr1	229433743	229433893	1:229433743-229433893	ENSG00000143632,ENSG00000230331
chr1	229434055	229434205	1:229434055-229434205	ENSG00000226920,ENSG00000143632,ENSG00000230331
chr1	229434795	229434945	1:229434795-229434945	ENSG00000226920,ENSG00000143632,ENSG00000230331
chr1	229440800	229440985	1:229440800-229440985	ENSG00000226920,ENSG00000201355,ENSG00000202526
chr1	229442144	229442294	1:229442144-229442294	ENSG00000226920
chr1	229449027	229449177	1:229449027-229449177	ENSG00000226920
chr1	229480132	229480325	1:229480132-229480325	-
chr1	229481775	229481925	1:229481775-229481925	-
chr1	229482115	229482265	1:229482115-229482265	ENSG00000237481
chr1	229507975	229508145	1:229507975-229508145	ENSG00000199672,ENSG00000223635,ENSG00000069248
chr1	229508295	229508445	1:229508295-229508445	ENSG00000201492,ENSG00000199672,ENSG00000135776,ENSG00000223635,ENSG00000069248,ENSG00000237481,ENSG00000168118,ENSG00000177788,ENSG00000201355,ENSG00000202526
chr1	229514775	229514925	1:229514775-229514925	ENSG00000199672,ENSG00000135776,ENSG00000223635,ENSG00000069248
chr1	229554914	229555085	1:229554914-229555085	ENSG00000201492,ENSG00000199672,ENSG00000135776,ENSG00000202257,ENSG00000201925
chr1	229555335	229555485	1:229555335-229555485	ENSG00000201492,ENSG00000199672,ENSG00000135776
chr1	229558095	229558265	1:229558095-229558265	ENSG00000229367,ENSG00000201492,ENSG00000199672,ENSG00000135776
chr1	229558935	229559105	1:229558935-229559105	ENSG00000135763,ENSG00000135801,ENSG00000229367,ENSG00000201492,ENSG00000199672,ENSG00000135776
chr1	229563355	229563505	1:229563355-229563505	ENSG00000229367,ENSG00000135776
chr1	229563875	229564025	1:229563875-229564025	ENSG00000229367,ENSG00000135776
chr1	229579266	229579416	1:229579266-229579416	ENSG00000229367
chr1	229582455	229582605	1:229582455-229582605	ENSG00000229367
chr1	229602395	229602635	1:229602395-229602635	-
chr1	229602655	229602805	1:229602655-229602805	-
chr1	229625075	229625225	1:229625075-229625225	ENSG00000135763,ENSG00000135801
chr1	229625535	229625725	1:229625535-229625725	ENSG00000135763,ENSG00000135801
chr1	229626055	229626205	1:229626055-229626205	ENSG00000135763,ENSG00000135801,ENSG00000229367,ENSG00000199672,ENSG00000135776
chr1	229626535	229626705	1:229626535-229626705	ENSG00000135763,ENSG00000135801
chr1	229637875	229638045	1:229637875-229638045	ENSG00000135801,ENSG00000202521,ENSG00000200624
chr1	229659175	229659345	1:229659175-229659345	ENSG00000225984,ENSG00000135763
chr1	229661355	229661505	1:229661355-229661505	ENSG00000225984,ENSG00000213028,ENSG00000135763,ENSG00000201355,ENSG00000202526
chr1	229694075	229694225	1:229694075-229694225	ENSG00000225984,ENSG00000213028
chr1	229694435	229694625	1:229694435-229694625	ENSG00000225984,ENSG00000213028
chr1	229726315	229726485	1:229726315-229726485	ENSG00000225984
chr1	229753875	229754065	1:229753875-229754065	-
chr1	229769095	229769245	1:229769095-229769245	-
chr1	229778747	229778897	1:229778747-229778897	-
chr1	229822153	229822303	1:229822153-229822303	-
chr1	229843875	229844025	1:229843875-229844025	-
chr1	229844795	229844985	1:229844795-229844985	-
chr1	229849195	229849345	1:229849195-229849345	-
chr1	229862195	229862345	1:229862195-229862345	-
chr1	229864295	229864485	1:229864295-229864485	ENSG00000227043
chr1	229884897	229885125	1:229884897-229885125	ENSG00000227043
chr1	229913635	229913798	1:229913635-229913798	ENSG00000227043
chr1	229925175	229925325	1:229925175-229925325	-
chr1	229940835	229941025	1:229940835-229941025	-
chr1	229941255	229941405	1:229941255-229941405	-
chr1	229970835	229971005	1:229970835-229971005	ENSG00000228058
chr1	229973080	229973265	1:229973080-229973265	-
chr1	229984315	229984475	1:229984315-229984475	ENSG00000228058
chr1	229985742	229985898	1:229985742-229985898	ENSG00000228058
chr1	229991791	229991941	1:229991791-229991941	ENSG00000228058
chr1	230004655	230004805	1:230004655-230004805	ENSG00000228058
chr1	230047235	230047385	1:230047235-230047385	-
chr1	230049895	230050045	1:230049895-230050045	-
chr1	230065995	230066145	1:230065995-230066145	ENSG00000143641
chr1	230066155	230066305	1:230066155-230066305	-
chr1	230066995	230067165	1:230066995-230067165	ENSG00000143641,ENSG00000228058,ENSG00000225984
chr1	230067675	230067858	1:230067675-230067858	ENSG00000143641
chr1	230068215	230068405	1:230068215-230068405	ENSG00000143641
chr1	230069035	230069185	1:230069035-230069185	ENSG00000143641
chr1	230069935	230070085	1:230069935-230070085	ENSG00000143641
chr1	230079475	230079625	1:230079475-230079625	-
chr1	230080358	230080508	1:230080358-230080508	-
chr1	230080637	230080787	1:230080637-230080787	-
chr1	230080895	230081065	1:230080895-230081065	-
chr1	230086295	230086445	1:230086295-230086445	-
chr1	230102228	230102378	1:230102228-230102378	-
chr1	230104735	230104905	1:230104735-230104905	-
chr1	230109935	230110105	1:230109935-230110105	-
chr1	230112495	230112645	1:230112495-230112645	-
chr1	230114035	230114185	1:230114035-230114185	-
chr1	230120970	230121120	1:230120970-230121120	-
chr1	230122783	230122935	1:230122783-230122935	-
chr1	230128155	230128312	1:230128155-230128312	-
chr1	230130275	230130425	1:230130275-230130425	-
chr1	230136595	230136745	1:230136595-230136745	-
chr1	230137558	230137749	1:230137558-230137749	-
chr1	230143425	230143575	1:230143425-230143575	-
chr1	230143615	230143765	1:230143615-230143765	-
chr1	230148255	230148405	1:230148255-230148405	-
chr1	230155245	230155395	1:230155245-230155395	-
chr1	230167475	230167645	1:230167475-230167645	-
chr1	230185562	230185712	1:230185562-230185712	-
chr1	230191155	230191305	1:230191155-230191305	-
chr1	230205035	230205185	1:230205035-230205185	-
chr1	230205834	230206005	1:230205834-230206005	-
chr1	230208615	230208765	1:230208615-230208765	-
chr1	230215157	230215325	1:230215157-230215325	ENSG00000201321,ENSG00000200343
chr1	230224315	230224465	1:230224315-230224465	-
chr1	230231775	230231925	1:230231775-230231925	-
chr1	230243601	230243751	1:230243601-230243751	-
chr1	230248075	230248256	1:230248075-230248256	-
chr1	230250755	230250905	1:230250755-230250905	ENSG00000143641
chr1	230262065	230262215	1:230262065-230262215	ENSG00000143641
chr1	230262315	230262465	1:230262315-230262465	ENSG00000143641
chr1	230263655	230263805	1:230263655-230263805	ENSG00000224407,ENSG00000227006,ENSG00000143641
chr1	230268415	230268585	1:230268415-230268585	ENSG00000224407,ENSG00000227006,ENSG00000143641
chr1	230268995	230269165	1:230268995-230269165	ENSG00000224407,ENSG00000227006,ENSG00000143641
chr1	230271086	230271236	1:230271086-230271236	ENSG00000224407,ENSG00000227006
chr1	230288858	230289008	1:230288858-230289008	ENSG00000224407
chr1	230301415	230301565	1:230301415-230301565	ENSG00000224407,ENSG00000225984
chr1	230302075	230302225	1:230302075-230302225	-
chr1	230310655	230310825	1:230310655-230310825	ENSG00000224407,ENSG00000225984
chr1	230311126	230311276	1:230311126-230311276	-
chr1	230318335	230318505	1:230318335-230318505	-
chr1	230336295	230336445	1:230336295-230336445	ENSG00000177614
chr1	230375224	230375374	1:230375224-230375374	ENSG00000177614
chr1	230375916	230376066	1:230375916-230376066	ENSG00000177614
chr1	230376169	230376319	1:230376169-230376319	ENSG00000177614
chr1	230377975	230378125	1:230377975-230378125	ENSG00000177614
chr1	230382095	230382245	1:230382095-230382245	ENSG00000177614
chr1	230401875	230402045	1:230401875-230402045	-
chr1	230424655	230424844	1:230424655-230424844	ENSG00000282564
chr1	230425775	230425925	1:230425775-230425925	ENSG00000282564,ENSG00000177614
chr1	230426295	230426465	1:230426295-230426465	ENSG00000282564,ENSG00000177614
chr1	230426615	230426785	1:230426615-230426785	ENSG00000282564,ENSG00000177614
chr1	230464715	230464905	1:230464715-230464905	-
chr1	230476015	230476165	1:230476015-230476165	-
chr1	230476355	230476525	1:230476355-230476525	-
chr1	230537583	230537733	1:230537583-230537733	-
chr1	230568075	230568225	1:230568075-230568225	-
chr1	230570846	230570996	1:230570846-230570996	-
chr1	230572860	230573010	1:230572860-230573010	-
chr1	230581823	230581973	1:230581823-230581973	ENSG00000232964
chr1	230594476	230594626	1:230594476-230594626	ENSG00000232964
chr1	230610420	230610570	1:230610420-230610570	ENSG00000235817
chr1	230632395	230632545	1:230632395-230632545	ENSG00000235817
chr1	230633685	230633835	1:230633685-230633835	-
chr1	230642315	230642485	1:230642315-230642485	ENSG00000135775,ENSG00000235817
chr1	230642675	230642825	1:230642675-230642825	ENSG00000135775
chr1	230658333	230658483	1:230658333-230658483	-
chr1	230681695	230681885	1:230681695-230681885	ENSG00000135775
chr1	230682435	230682585	1:230682435-230682585	ENSG00000135775
chr1	230690354	230690505	1:230690354-230690505	-
chr1	230703115	230703265	1:230703115-230703265	ENSG00000135744
chr1	230710102	230710305	1:230710102-230710305	ENSG00000135744
chr1	230711346	230711496	1:230711346-230711496	ENSG00000135744
chr1	230714095	230714265	1:230714095-230714265	ENSG00000135744
chr1	230753415	230753565	1:230753415-230753565	ENSG00000135773
chr1	230753735	230753885	1:230753735-230753885	ENSG00000135773,ENSG00000135744
chr1	230754035	230754185	1:230754035-230754185	ENSG00000135773,ENSG00000135744
chr1	230760495	230760645	1:230760495-230760645	-
chr1	230772555	230772705	1:230772555-230772705	-
chr1	230772855	230773005	1:230772855-230773005	-
chr1	230773215	230773365	1:230773215-230773365	-
chr1	230793137	230793287	1:230793137-230793287	ENSG00000244137
chr1	230797955	230798105	1:230797955-230798105	ENSG00000225656,ENSG00000202063,ENSG00000135773,ENSG00000244137
chr1	230825095	230825395	1:230825095-230825395	ENSG00000225656,ENSG00000202063
chr1	230849555	230849708	1:230849555-230849708	ENSG00000225656,ENSG00000202063
chr1	230851415	230851565	1:230851415-230851565	ENSG00000240502,ENSG00000287395,ENSG00000288037,ENSG00000223393,ENSG00000119280,ENSG00000225656,ENSG00000202063
chr1	230863575	230863725	1:230863575-230863725	ENSG00000223393,ENSG00000119280
chr1	230864371	230864521	1:230864371-230864521	ENSG00000223393,ENSG00000119280
chr1	230867386	230867536	1:230867386-230867536	ENSG00000223393,ENSG00000119280
chr1	230867835	230867985	1:230867835-230867985	ENSG00000223393,ENSG00000119280
chr1	230868475	230868625	1:230868475-230868625	ENSG00000240502,ENSG00000287395,ENSG00000288037,ENSG00000223393,ENSG00000119280,ENSG00000225656,ENSG00000202063
chr1	230868815	230868965	1:230868815-230868965	ENSG00000240502,ENSG00000287395,ENSG00000288037,ENSG00000223393,ENSG00000119280,ENSG00000225656,ENSG00000202063
chr1	230894145	230894295	1:230894145-230894295	ENSG00000240502,ENSG00000287395,ENSG00000288037
chr1	230915146	230915296	1:230915146-230915296	-
chr1	230917335	230917485	1:230917335-230917485	ENSG00000229595,ENSG00000227934,ENSG00000143643,ENSG00000240502,ENSG00000287395,ENSG00000288037,ENSG00000244137
chr1	230917851	230918005	1:230917851-230918005	ENSG00000143643
chr1	230922755	230922905	1:230922755-230922905	ENSG00000143643
chr1	230978275	230978425	1:230978275-230978425	ENSG00000173409,ENSG00000143643
chr1	230978855	230979005	1:230978855-230979005	ENSG00000229595,ENSG00000227934,ENSG00000283799,ENSG00000173409,ENSG00000143643
chr1	231038012	231038162	1:231038012-231038162	ENSG00000227934,ENSG00000283799,ENSG00000182118
chr1	231038195	231038345	1:231038195-231038345	ENSG00000227934,ENSG00000283799,ENSG00000182118
chr1	231039235	231039425	1:231039235-231039425	ENSG00000229595,ENSG00000227934,ENSG00000283799,ENSG00000182118
chr1	231039835	231040065	1:231039835-231040065	ENSG00000227934,ENSG00000283799,ENSG00000182118
chr1	231040175	231040345	1:231040175-231040345	ENSG00000229595,ENSG00000227934,ENSG00000283799,ENSG00000182118
chr1	231040935	231041085	1:231040935-231041085	ENSG00000227934,ENSG00000283799,ENSG00000182118
chr1	231041197	231041347	1:231041197-231041347	ENSG00000182118
chr1	231058775	231058945	1:231058775-231058945	ENSG00000229595,ENSG00000227934,ENSG00000283799
chr1	231065655	231065805	1:231065655-231065805	ENSG00000229595
chr1	231092024	231092174	1:231092024-231092174	ENSG00000229595
chr1	231093607	231093765	1:231093607-231093765	ENSG00000229595
chr1	231160975	231161125	1:231160975-231161125	ENSG00000235710,ENSG00000119283,ENSG00000229595
chr1	231161435	231161585	1:231161435-231161585	ENSG00000235710,ENSG00000119283
chr1	231162075	231162225	1:231162075-231162225	ENSG00000235710,ENSG00000119283,ENSG00000229595,ENSG00000283799
chr1	231162335	231162485	1:231162335-231162485	ENSG00000235710,ENSG00000119283,ENSG00000229595
chr1	231162835	231162985	1:231162835-231162985	ENSG00000235710,ENSG00000119283,ENSG00000229595
chr1	231163155	231163305	1:231163155-231163305	ENSG00000235710,ENSG00000119283
chr1	231171073	231171223	1:231171073-231171223	ENSG00000235710
chr1	231172492	231172642	1:231172492-231172642	ENSG00000235710
chr1	231195195	231195345	1:231195195-231195345	ENSG00000235710
chr1	231211415	231211565	1:231211415-231211565	ENSG00000143633,ENSG00000235710,ENSG00000229595,ENSG00000227934,ENSG00000283799
chr1	231241135	231241305	1:231241135-231241305	ENSG00000116906,ENSG00000143633
chr1	231241731	231241985	1:231241731-231241985	ENSG00000116906,ENSG00000143633
chr1	231242795	231242945	1:231242795-231242945	ENSG00000116906,ENSG00000143633
chr1	231273037	231273187	1:231273037-231273187	ENSG00000116906
chr1	231277315	231277465	1:231277315-231277465	ENSG00000222407,ENSG00000116906
chr1	231278115	231278285	1:231278115-231278285	ENSG00000222407,ENSG00000116906
chr1	231315875	231316065	1:231315875-231316065	-
chr1	231335885	231336035	1:231335885-231336035	-
chr1	231336075	231336466	1:231336075-231336466	-
chr1	231337415	231337565	1:231337415-231337565	ENSG00000287450,ENSG00000010072,ENSG00000116903
chr1	231337835	231338005	1:231337835-231338005	ENSG00000229228,ENSG00000223982,ENSG00000287450,ENSG00000010072,ENSG00000116903,ENSG00000116906,ENSG00000143633
chr1	231338175	231338345	1:231338175-231338345	ENSG00000229228,ENSG00000287450,ENSG00000010072,ENSG00000116903
chr1	231338815	231338965	1:231338815-231338965	-
chr1	231357955	231358105	1:231357955-231358105	ENSG00000229228,ENSG00000223982
chr1	231381818	231381968	1:231381818-231381968	-
chr1	231393855	231394005	1:231393855-231394005	-
chr1	231395515	231395665	1:231395515-231395665	-
chr1	231408211	231408361	1:231408211-231408361	-
chr1	231414435	231414585	1:231414435-231414585	-
chr1	231414675	231414825	1:231414675-231414825	-
chr1	231420335	231420496	1:231420335-231420496	ENSG00000135766
chr1	231420915	231421065	1:231420915-231421065	ENSG00000223982,ENSG00000135766
chr1	231421135	231421345	1:231421135-231421345	ENSG00000135766
chr1	231421775	231421945	1:231421775-231421945	ENSG00000135766
chr1	231422355	231422645	1:231422355-231422645	ENSG00000270106,ENSG00000116918,ENSG00000233461,ENSG00000223982,ENSG00000287856,ENSG00000135766
chr1	231425112	231425262	1:231425112-231425262	ENSG00000135766
chr1	231493935	231494105	1:231493935-231494105	ENSG00000223982
chr1	231528275	231528425	1:231528275-231528425	ENSG00000270106,ENSG00000116918,ENSG00000233461,ENSG00000223982,ENSG00000287856
chr1	231528535	231528705	1:231528535-231528705	ENSG00000270106,ENSG00000116918,ENSG00000233461,ENSG00000223982,ENSG00000287856
chr1	231529033	231529205	1:231529033-231529205	ENSG00000270106,ENSG00000116918,ENSG00000233461,ENSG00000287856
chr1	231534979	231535134	1:231534979-231535134	-
chr1	231546778	231546928	1:231546778-231546928	-
chr1	231550455	231550605	1:231550455-231550605	-
chr1	231563761	231563911	1:231563761-231563911	-
chr1	231584235	231584421	1:231584235-231584421	-
chr1	231590675	231590825	1:231590675-231590825	ENSG00000229228,ENSG00000223982
chr1	231596648	231596798	1:231596648-231596798	-
chr1	231604075	231604225	1:231604075-231604225	ENSG00000229228
chr1	231616793	231616943	1:231616793-231616943	ENSG00000229228
chr1	231626655	231626805	1:231626655-231626805	ENSG00000162946,ENSG00000229228
chr1	231627395	231627565	1:231627395-231627565	ENSG00000162946,ENSG00000229228
chr1	231628597	231628747	1:231628597-231628747	ENSG00000162946
chr1	231651655	231651805	1:231651655-231651805	-
chr1	231665115	231665283	1:231665115-231665283	ENSG00000222986
chr1	231667315	231667465	1:231667315-231667465	ENSG00000222986
chr1	231691775	231691925	1:231691775-231691925	ENSG00000222986
chr1	231694028	231694178	1:231694028-231694178	-
chr1	231696095	231696265	1:231696095-231696265	-
chr1	231719875	231720045	1:231719875-231720045	-
chr1	231725275	231725445	1:231725275-231725445	-
chr1	231734455	231734605	1:231734455-231734605	-
chr1	231748835	231749005	1:231748835-231749005	-
chr1	231756915	231757065	1:231756915-231757065	-
chr1	231768575	231768725	1:231768575-231768725	-
chr1	231778075	231778245	1:231778075-231778245	-
chr1	231778407	231778557	1:231778407-231778557	-
chr1	231792775	231792945	1:231792775-231792945	-
chr1	231799501	231799651	1:231799501-231799651	-
chr1	231806755	231806925	1:231806755-231806925	ENSG00000274121
chr1	231807115	231807265	1:231807115-231807265	ENSG00000274121
chr1	231807597	231807747	1:231807597-231807747	ENSG00000274121
chr1	231818335	231818505	1:231818335-231818505	ENSG00000274121,ENSG00000286071,ENSG00000162946
chr1	231818959	231819109	1:231818959-231819109	ENSG00000274121
chr1	231820695	231820845	1:231820695-231820845	-
chr1	231821375	231821545	1:231821375-231821545	ENSG00000274121,ENSG00000286071,ENSG00000162946
chr1	231824075	231824225	1:231824075-231824225	ENSG00000286071,ENSG00000162946
chr1	231828335	231828505	1:231828335-231828505	ENSG00000286071
chr1	231847123	231847325	1:231847123-231847325	ENSG00000286071
chr1	231847715	231847905	1:231847715-231847905	ENSG00000286071
chr1	231848038	231848225	1:231848038-231848225	ENSG00000286071
chr1	231850375	231850525	1:231850375-231850525	ENSG00000286071
chr1	231850935	231851085	1:231850935-231851085	ENSG00000286071
chr1	231851274	231851424	1:231851274-231851424	ENSG00000286071
chr1	231856887	231857187	1:231856887-231857187	-
chr1	231862195	231862345	1:231862195-231862345	-
chr1	231866134	231866284	1:231866134-231866284	-
chr1	231866795	231866945	1:231866795-231866945	-
chr1	231867895	231868045	1:231867895-231868045	-
chr1	231897595	231897765	1:231897595-231897765	-
chr1	231900195	231900345	1:231900195-231900345	-
chr1	231919983	231920145	1:231919983-231920145	ENSG00000226758
chr1	231925335	231925485	1:231925335-231925485	ENSG00000226758
chr1	231929435	231929605	1:231929435-231929605	ENSG00000226758
chr1	231934915	231935067	1:231934915-231935067	ENSG00000226758
chr1	231937535	231937685	1:231937535-231937685	ENSG00000226758
chr1	231940214	231940364	1:231940214-231940364	-
chr1	231941835	231941985	1:231941835-231941985	-
chr1	231950455	231950605	1:231950455-231950605	-
chr1	231958575	231958725	1:231958575-231958725	-
chr1	231964435	231964585	1:231964435-231964585	-
chr1	231981828	231981978	1:231981828-231981978	-
chr1	231982615	231982765	1:231982615-231982765	-
chr1	231990555	231990705	1:231990555-231990705	-
chr1	231991415	231991585	1:231991415-231991585	-
chr1	232012895	232013045	1:232012895-232013045	-
chr1	232015075	232015225	1:232015075-232015225	-
chr1	232015275	232015425	1:232015275-232015425	-
chr1	232029415	232029585	1:232029415-232029585	-
chr1	232038871	232039021	1:232038871-232039021	-
chr1	232060099	232060249	1:232060099-232060249	-
chr1	232084975	232085125	1:232084975-232085125	-
chr1	232105624	232105774	1:232105624-232105774	-
chr1	232110475	232110665	1:232110475-232110665	-
chr1	232110775	232110965	1:232110775-232110965	-
chr1	232143455	232143619	1:232143455-232143619	-
chr1	232167015	232167165	1:232167015-232167165	ENSG00000235152,ENSG00000236372
chr1	232168635	232168785	1:232168635-232168785	ENSG00000235152,ENSG00000236372
chr1	232187073	232187223	1:232187073-232187223	ENSG00000236372
chr1	232211259	232211409	1:232211259-232211409	-
chr1	232213535	232213695	1:232213535-232213695	-
chr1	232223430	232223580	1:232223430-232223580	ENSG00000242794,ENSG00000224436
chr1	232224394	232224544	1:232224394-232224544	ENSG00000242794,ENSG00000224436
chr1	232226275	232226445	1:232226275-232226445	ENSG00000242794,ENSG00000224436
chr1	232226575	232226725	1:232226575-232226725	ENSG00000242794,ENSG00000224436
chr1	232227295	232227445	1:232227295-232227445	ENSG00000242794,ENSG00000224436
chr1	232227493	232227665	1:232227493-232227665	ENSG00000242794,ENSG00000224436
chr1	232249984	232250134	1:232249984-232250134	-
chr1	232261690	232261840	1:232261690-232261840	-
chr1	232270342	232270492	1:232270342-232270492	-
chr1	232288253	232288423	1:232288253-232288423	-
chr1	232292835	232292985	1:232292835-232292985	-
chr1	232306335	232306485	1:232306335-232306485	-
chr1	232319155	232319325	1:232319155-232319325	-
chr1	232319615	232319805	1:232319615-232319805	-
chr1	232320235	232320405	1:232320235-232320405	-
chr1	232328095	232328245	1:232328095-232328245	-
chr1	232328555	232328745	1:232328555-232328745	-
chr1	232340595	232340765	1:232340595-232340765	-
chr1	232347015	232347165	1:232347015-232347165	-
chr1	232355260	232355410	1:232355260-232355410	-
chr1	232355726	232355885	1:232355726-232355885	-
chr1	232378675	232378825	1:232378675-232378825	-
chr1	232386455	232386605	1:232386455-232386605	-
chr1	232386659	232386809	1:232386659-232386809	-
chr1	232390715	232390881	1:232390715-232390881	-
chr1	232405115	232405265	1:232405115-232405265	ENSG00000116991
chr1	232429255	232429425	1:232429255-232429425	-
chr1	232431857	232432025	1:232431857-232432025	-
chr1	232432239	232432605	1:232432239-232432605	-
chr1	232443500	232443650	1:232443500-232443650	-
chr1	232456832	232456982	1:232456832-232456982	-
chr1	232459975	232460145	1:232459975-232460145	-
chr1	232462407	232462557	1:232462407-232462557	-
chr1	232473368	232473525	1:232473368-232473525	-
chr1	232477832	232477982	1:232477832-232477982	-
chr1	232486137	232486287	1:232486137-232486287	-
chr1	232486915	232487105	1:232486915-232487105	ENSG00000116991
chr1	232499275	232499452	1:232499275-232499452	-
chr1	232505995	232506145	1:232505995-232506145	-
chr1	232508395	232508545	1:232508395-232508545	-
chr1	232509715	232509885	1:232509715-232509885	-
chr1	232512935	232513085	1:232512935-232513085	-
chr1	232533675	232533825	1:232533675-232533825	-
chr1	232538352	232538505	1:232538352-232538505	-
chr1	232542735	232542885	1:232542735-232542885	-
chr1	232553495	232553645	1:232553495-232553645	-
chr1	232555935	232556105	1:232555935-232556105	ENSG00000116991
chr1	232557095	232557395	1:232557095-232557395	-
chr1	232565335	232565489	1:232565335-232565489	-
chr1	232589955	232590145	1:232589955-232590145	-
chr1	232593862	232594045	1:232593862-232594045	-
chr1	232595415	232595565	1:232595415-232595565	-
chr1	232596795	232596945	1:232596795-232596945	-
chr1	232610335	232610485	1:232610335-232610485	-
chr1	232610593	232610743	1:232610593-232610743	-
chr1	232620495	232620685	1:232620495-232620685	ENSG00000116991
chr1	232623115	232623265	1:232623115-232623265	-
chr1	232627735	232627885	1:232627735-232627885	ENSG00000116991
chr1	232628735	232628885	1:232628735-232628885	ENSG00000116991
chr1	232629395	232629645	1:232629395-232629645	ENSG00000116991
chr1	232630135	232630305	1:232630135-232630305	ENSG00000206835,ENSG00000236497,ENSG00000225919,ENSG00000238382,ENSG00000116991
chr1	232630715	232630885	1:232630715-232630885	ENSG00000236497,ENSG00000225919,ENSG00000116991
chr1	232635875	232636026	1:232635875-232636026	ENSG00000116991
chr1	232648335	232648485	1:232648335-232648485	-
chr1	232650807	232650957	1:232650807-232650957	-
chr1	232651143	232651293	1:232651143-232651293	-
chr1	232655014	232655305	1:232655014-232655305	ENSG00000236497,ENSG00000225919
chr1	232675415	232675565	1:232675415-232675565	ENSG00000225919,ENSG00000238382
chr1	232675695	232675845	1:232675695-232675845	ENSG00000225919
chr1	232678315	232678465	1:232678315-232678465	ENSG00000225919
chr1	232682364	232682514	1:232682364-232682514	-
chr1	232683274	232683424	1:232683274-232683424	-
chr1	232686440	232686594	1:232686440-232686594	ENSG00000238382
chr1	232692155	232692305	1:232692155-232692305	ENSG00000225919,ENSG00000238382
chr1	232697587	232697737	1:232697587-232697737	ENSG00000225919,ENSG00000238382
chr1	232725723	232725921	1:232725723-232725921	ENSG00000236497,ENSG00000225919
chr1	232766456	232766606	1:232766456-232766606	ENSG00000236497
chr1	232769870	232770020	1:232769870-232770020	ENSG00000236497
chr1	232793971	232794121	1:232793971-232794121	ENSG00000206835,ENSG00000236497
chr1	232795615	232795765	1:232795615-232795765	ENSG00000206835,ENSG00000236497
chr1	232804515	232804665	1:232804515-232804665	ENSG00000286774,ENSG00000206835,ENSG00000212916,ENSG00000236497,ENSG00000225919
chr1	232805315	232805465	1:232805315-232805465	ENSG00000286774,ENSG00000206835,ENSG00000212916,ENSG00000236497,ENSG00000225919
chr1	232805935	232806105	1:232805935-232806105	ENSG00000206835,ENSG00000212916
chr1	232843337	232843487	1:232843337-232843487	ENSG00000286774,ENSG00000206835
chr1	232860063	232860213	1:232860063-232860213	ENSG00000286774,ENSG00000206835
chr1	232872673	232872823	1:232872673-232872823	-
chr1	232880475	232880625	1:232880475-232880625	ENSG00000232175,ENSG00000286774,ENSG00000206835
chr1	232900934	232901084	1:232900934-232901084	ENSG00000232175
chr1	232901315	232901465	1:232901315-232901465	ENSG00000232175
chr1	232927795	232927945	1:232927795-232927945	ENSG00000232175
chr1	232928215	232928385	1:232928215-232928385	ENSG00000232175
chr1	232942895	232943105	1:232942895-232943105	-
chr1	232950455	232950625	1:232950455-232950625	ENSG00000135778,ENSG00000232175,ENSG00000206835,ENSG00000236497
chr1	232950915	232951085	1:232950915-232951085	ENSG00000135778
chr1	232951255	232951465	1:232951255-232951465	ENSG00000135778
chr1	232953015	232953185	1:232953015-232953185	ENSG00000135778
chr1	232980175	232980325	1:232980175-232980325	ENSG00000135749
chr1	232980675	232980873	1:232980675-232980873	ENSG00000135749
chr1	233020555	233020725	1:233020555-233020725	ENSG00000135749
chr1	233025315	233025465	1:233025315-233025465	ENSG00000135749
chr1	233060715	233060905	1:233060715-233060905	ENSG00000135749
chr1	233061335	233061504	1:233061335-233061504	ENSG00000135749
chr1	233081855	233082045	1:233081855-233082045	-
chr1	233094695	233094845	1:233094695-233094845	-
chr1	233112335	233112485	1:233112335-233112485	-
chr1	233113033	233113205	1:233113033-233113205	-
chr1	233113355	233113505	1:233113355-233113505	-
chr1	233113609	233113759	1:233113609-233113759	-
chr1	233135475	233135625	1:233135475-233135625	ENSG00000135749
chr1	233140735	233140885	1:233140735-233140885	ENSG00000135749
chr1	233141075	233141264	1:233141075-233141264	ENSG00000135749
chr1	233172295	233172445	1:233172295-233172445	ENSG00000135749
chr1	233188149	233188299	1:233188149-233188299	ENSG00000135749
chr1	233199965	233200143	1:233199965-233200143	-
chr1	233233575	233233725	1:233233575-233233725	ENSG00000135749
chr1	233241195	233241345	1:233241195-233241345	ENSG00000135749
chr1	233253875	233254025	1:233253875-233254025	ENSG00000135749
chr1	233293805	233293955	1:233293805-233293955	ENSG00000231940,ENSG00000251508
chr1	233295075	233295225	1:233295075-233295225	ENSG00000231940,ENSG00000251508
chr1	233295655	233295825	1:233295655-233295825	ENSG00000135749,ENSG00000231940,ENSG00000251508
chr1	233304615	233304765	1:233304615-233304765	ENSG00000135749,ENSG00000231940,ENSG00000251508
chr1	233313795	233313945	1:233313795-233313945	-
chr1	233326955	233327125	1:233326955-233327125	ENSG00000143674
chr1	233327395	233327565	1:233327395-233327565	ENSG00000143674
chr1	233328115	233328285	1:233328115-233328285	ENSG00000143674
chr1	233328435	233328705	1:233328435-233328705	ENSG00000143674
chr1	233328935	233329085	1:233328935-233329085	ENSG00000143674
chr1	233361848	233361998	1:233361848-233361998	-
chr1	233362012	233362162	1:233362012-233362162	-
chr1	233364815	233364965	1:233364815-233364965	-
chr1	233394975	233395145	1:233394975-233395145	-
chr1	233406535	233406705	1:233406535-233406705	-
chr1	233440995	233441145	1:233440995-233441145	ENSG00000252501,ENSG00000225486,ENSG00000286666,ENSG00000236101
chr1	233441322	233441472	1:233441322-233441472	ENSG00000252501
chr1	233460135	233460305	1:233460135-233460305	-
chr1	233487531	233487681	1:233487531-233487681	-
chr1	233488275	233488425	1:233488275-233488425	-
chr1	233503766	233503916	1:233503766-233503916	-
chr1	233518455	233518605	1:233518455-233518605	ENSG00000287423
chr1	233540922	233541072	1:233540922-233541072	ENSG00000287423
chr1	233587991	233588141	1:233587991-233588141	-
chr1	233588295	233588445	1:233588295-233588445	-
chr1	233589763	233589913	1:233589763-233589913	-
chr1	233613795	233613945	1:233613795-233613945	ENSG00000135750,ENSG00000265744
chr1	233614275	233614465	1:233614275-233614465	ENSG00000135750,ENSG00000265744
chr1	233614695	233614945	1:233614695-233614945	ENSG00000135750,ENSG00000265744
chr1	233630835	233630997	1:233630835-233630997	ENSG00000135750,ENSG00000265744
chr1	233631921	233632071	1:233631921-233632071	ENSG00000135750,ENSG00000265744
chr1	233635955	233636105	1:233635955-233636105	ENSG00000135750,ENSG00000265744
chr1	233636195	233636345	1:233636195-233636345	ENSG00000135750,ENSG00000265744
chr1	233656335	233656485	1:233656335-233656485	ENSG00000135750
chr1	233658827	233658977	1:233658827-233658977	ENSG00000135750
chr1	233664455	233664605	1:233664455-233664605	ENSG00000135750
chr1	233665295	233665445	1:233665295-233665445	-
chr1	233665624	233665774	1:233665624-233665774	-
chr1	233674062	233674212	1:233674062-233674212	-
chr1	233682147	233682297	1:233682147-233682297	-
chr1	233694275	233694465	1:233694275-233694465	-
chr1	233707315	233707489	1:233707315-233707489	-
chr1	233720117	233720285	1:233720117-233720285	ENSG00000286109
chr1	233721155	233721305	1:233721155-233721305	ENSG00000286109
chr1	233721375	233721542	1:233721375-233721542	ENSG00000286109
chr1	233721962	233722112	1:233721962-233722112	ENSG00000286109
chr1	233722335	233722525	1:233722335-233722525	ENSG00000286109
chr1	233723585	233723735	1:233723585-233723735	ENSG00000286109
chr1	233730875	233731025	1:233730875-233731025	-
chr1	233791195	233791345	1:233791195-233791345	ENSG00000225486,ENSG00000286666
chr1	233844915	233845085	1:233844915-233845085	ENSG00000225486,ENSG00000286666
chr1	233904283	233904433	1:233904283-233904433	ENSG00000287921,ENSG00000183780
chr1	233904595	233904765	1:233904595-233904765	ENSG00000225486,ENSG00000286666,ENSG00000287921,ENSG00000183780,ENSG00000236101
chr1	233905075	233905225	1:233905075-233905225	ENSG00000286666,ENSG00000287921,ENSG00000183780
chr1	233905515	233905665	1:233905515-233905665	ENSG00000287921
chr1	233905975	233906125	1:233905975-233906125	ENSG00000286666,ENSG00000287921,ENSG00000183780
chr1	233913135	233913345	1:233913135-233913345	ENSG00000286666,ENSG00000287921
chr1	233913429	233913579	1:233913429-233913579	ENSG00000287921
chr1	233939627	233939805	1:233939627-233939805	-
chr1	233960748	233960898	1:233960748-233960898	-
chr1	234065935	234066085	1:234065935-234066085	ENSG00000225486,ENSG00000286666,ENSG00000236101
chr1	234067655	234067805	1:234067655-234067805	ENSG00000236101
chr1	234089496	234089646	1:234089496-234089646	ENSG00000236101
chr1	234093935	234094085	1:234093935-234094085	-
chr1	234094375	234094525	1:234094375-234094525	ENSG00000236101
chr1	234108995	234109145	1:234108995-234109145	-
chr1	234111595	234111745	1:234111595-234111745	ENSG00000236101
chr1	234114715	234114865	1:234114715-234114865	-
chr1	234125395	234125545	1:234125395-234125545	ENSG00000236101
chr1	234154795	234154945	1:234154795-234154945	ENSG00000236101
chr1	234161024	234161179	1:234161024-234161179	-
chr1	234163695	234163845	1:234163695-234163845	-
chr1	234173995	234174145	1:234173995-234174145	-
chr1	234206085	234206235	1:234206085-234206235	ENSG00000183780
chr1	234212855	234213005	1:234212855-234213005	ENSG00000183780,ENSG00000233332
chr1	234214215	234214425	1:234214215-234214425	ENSG00000183780,ENSG00000233332
chr1	234214673	234214823	1:234214673-234214823	ENSG00000183780,ENSG00000233332
chr1	234214975	234215125	1:234214975-234215125	ENSG00000183780,ENSG00000233332
chr1	234230715	234231065	1:234230715-234231065	-
chr1	234235435	234235585	1:234235435-234235585	-
chr1	234235915	234236065	1:234235915-234236065	ENSG00000231272
chr1	234262681	234262961	1:234262681-234262961	ENSG00000231272,ENSG00000236244
chr1	234263595	234263745	1:234263595-234263745	ENSG00000231272,ENSG00000236244
chr1	234276335	234276485	1:234276335-234276485	ENSG00000232166,ENSG00000236244
chr1	234281975	234282185	1:234281975-234282185	ENSG00000232166,ENSG00000236244
chr1	234310075	234310225	1:234310075-234310225	ENSG00000236358,ENSG00000235605,ENSG00000264377,ENSG00000236244
chr1	234323115	234323265	1:234323115-234323265	ENSG00000236358,ENSG00000235605,ENSG00000264377
chr1	234326715	234326885	1:234326715-234326885	ENSG00000236358,ENSG00000235605
chr1	234327875	234328025	1:234327875-234328025	ENSG00000236358,ENSG00000235605
chr1	234372516	234372666	1:234372516-234372666	ENSG00000168275,ENSG00000231663,ENSG00000273367
chr1	234373355	234373545	1:234373355-234373545	ENSG00000168275,ENSG00000231663,ENSG00000273367,ENSG00000236358,ENSG00000235605
chr1	234405815	234405965	1:234405815-234405965	ENSG00000059588
chr1	234407136	234407286	1:234407136-234407286	ENSG00000059588
chr1	234435735	234435885	1:234435735-234435885	-
chr1	234437715	234437865	1:234437715-234437865	-
chr1	234478235	234478405	1:234478235-234478405	ENSG00000059588
chr1	234478695	234478865	1:234478695-234478865	ENSG00000059588
chr1	234479095	234479245	1:234479095-234479245	ENSG00000059588
chr1	234487045	234487205	1:234487045-234487205	-
chr1	234495271	234495445	1:234495271-234495445	-
chr1	234499175	234499325	1:234499175-234499325	-
chr1	234505328	234505478	1:234505328-234505478	-
chr1	234515544	234515694	1:234515544-234515694	-
chr1	234523195	234523345	1:234523195-234523345	-
chr1	234523695	234523845	1:234523695-234523845	ENSG00000230404,ENSG00000231768
chr1	234534055	234534205	1:234534055-234534205	ENSG00000286210,ENSG00000231768
chr1	234534475	234534625	1:234534475-234534625	ENSG00000231768
chr1	234539055	234539205	1:234539055-234539205	ENSG00000286210,ENSG00000231768
chr1	234543475	234543625	1:234543475-234543625	ENSG00000286210,ENSG00000231768
chr1	234544315	234544485	1:234544315-234544485	ENSG00000230404,ENSG00000287633,ENSG00000286210,ENSG00000231768
chr1	234544635	234544785	1:234544635-234544785	ENSG00000230404,ENSG00000287633,ENSG00000286210,ENSG00000231768
chr1	234553556	234553706	1:234553556-234553706	ENSG00000287633
chr1	234554975	234555145	1:234554975-234555145	ENSG00000230404,ENSG00000287633
chr1	234573859	234574025	1:234573859-234574025	ENSG00000230404
chr1	234582333	234582483	1:234582333-234582483	-
chr1	234582755	234582925	1:234582755-234582925	ENSG00000212144,ENSG00000230404
chr1	234583055	234583268	1:234583055-234583268	ENSG00000212144,ENSG00000230404
chr1	234584881	234585065	1:234584881-234585065	ENSG00000212144,ENSG00000230404
chr1	234585095	234585245	1:234585095-234585245	ENSG00000212144,ENSG00000230404
chr1	234598035	234598185	1:234598035-234598185	ENSG00000212144
chr1	234599895	234600145	1:234599895-234600145	ENSG00000272362,ENSG00000228830,ENSG00000168264,ENSG00000212144,ENSG00000231768
chr1	234603900	234604050	1:234603900-234604050	ENSG00000228830,ENSG00000168264
chr1	234607175	234607325	1:234607175-234607325	ENSG00000228830,ENSG00000168264
chr1	234608195	234608345	1:234608195-234608345	ENSG00000228830,ENSG00000168264
chr1	234608455	234608625	1:234608455-234608625	ENSG00000228830,ENSG00000168264
chr1	234608769	234608919	1:234608769-234608919	ENSG00000228830,ENSG00000168264
chr1	234609315	234609465	1:234609315-234609465	ENSG00000228830,ENSG00000168264
chr1	234609635	234609785	1:234609635-234609785	ENSG00000228830,ENSG00000168264
chr1	234610115	234610285	1:234610115-234610285	ENSG00000227630,ENSG00000228044,ENSG00000272362,ENSG00000224939,ENSG00000228830,ENSG00000168264
chr1	234610955	234611105	1:234610955-234611105	ENSG00000227630,ENSG00000228044,ENSG00000272362,ENSG00000224939,ENSG00000228830,ENSG00000168264
chr1	234611295	234611485	1:234611295-234611485	ENSG00000272362,ENSG00000224939,ENSG00000168264
chr1	234612635	234612805	1:234612635-234612805	ENSG00000272362,ENSG00000168264
chr1	234618490	234618640	1:234618490-234618640	ENSG00000272362,ENSG00000224939
chr1	234624723	234624873	1:234624723-234624873	ENSG00000224939
chr1	234657049	234657199	1:234657049-234657199	ENSG00000241475,ENSG00000228044,ENSG00000272362
chr1	234657435	234657585	1:234657435-234657585	ENSG00000241475,ENSG00000228044,ENSG00000272362
chr1	234676335	234676485	1:234676335-234676485	ENSG00000241475,ENSG00000228044,ENSG00000272362
chr1	234684332	234684482	1:234684332-234684482	-
chr1	234699775	234700047	1:234699775-234700047	ENSG00000230628
chr1	234700463	234700613	1:234700463-234700613	ENSG00000282097,ENSG00000230628
chr1	234709655	234709805	1:234709655-234709805	ENSG00000282097,ENSG00000230628,ENSG00000241475,ENSG00000228044,ENSG00000272362,ENSG00000224939
chr1	234711055	234711205	1:234711055-234711205	ENSG00000282097
chr1	234716377	234716527	1:234716377-234716527	ENSG00000227630
chr1	234717125	234717283	1:234717125-234717283	ENSG00000227630
chr1	234722468	234722618	1:234722468-234722618	ENSG00000227630
chr1	234723735	234723905	1:234723735-234723905	ENSG00000227630
chr1	234724275	234724445	1:234724275-234724445	ENSG00000238005,ENSG00000237520,ENSG00000201638,ENSG00000279261,ENSG00000227630,ENSG00000282097,ENSG00000230628,ENSG00000241475,ENSG00000228044,ENSG00000272362,ENSG00000224939,ENSG00000168264
chr1	234724635	234724785	1:234724635-234724785	ENSG00000227630
chr1	234724875	234725047	1:234724875-234725047	ENSG00000227630
chr1	234725315	234725465	1:234725315-234725465	ENSG00000227630
chr1	234726535	234726705	1:234726535-234726705	ENSG00000227630
chr1	234727615	234727765	1:234727615-234727765	ENSG00000227630
chr1	234730796	234730946	1:234730796-234730946	-
chr1	234734995	234735145	1:234734995-234735145	ENSG00000279261
chr1	234738075	234738225	1:234738075-234738225	ENSG00000279261
chr1	234743908	234744058	1:234743908-234744058	ENSG00000279261
chr1	234744395	234744545	1:234744395-234744545	ENSG00000279261
chr1	234745894	234746044	1:234745894-234746044	ENSG00000279261
chr1	234771995	234772165	1:234771995-234772165	ENSG00000279261
chr1	234772475	234772625	1:234772475-234772625	ENSG00000279261
chr1	234780876	234781105	1:234780876-234781105	-
chr1	234781435	234781665	1:234781435-234781665	-
chr1	234782251	234782401	1:234782251-234782401	-
chr1	234782495	234782707	1:234782495-234782707	-
chr1	234782895	234783065	1:234782895-234783065	-
chr1	234783207	234783357	1:234783207-234783357	-
chr1	234843035	234843193	1:234843035-234843193	ENSG00000201638
chr1	234851705	234852005	1:234851705-234852005	ENSG00000201638
chr1	234876415	234876565	1:234876415-234876565	ENSG00000239690,ENSG00000201638
chr1	234879595	234879745	1:234879595-234879745	ENSG00000239690,ENSG00000201638,ENSG00000286263
chr1	234907973	234908123	1:234907973-234908123	ENSG00000239690
chr1	234911884	234912034	1:234911884-234912034	ENSG00000239690
chr1	234916055	234916205	1:234916055-234916205	ENSG00000239690,ENSG00000286263
chr1	234918509	234918809	1:234918509-234918809	-
chr1	234925953	234926103	1:234925953-234926103	ENSG00000286263
chr1	234957435	234957585	1:234957435-234957585	ENSG00000238005,ENSG00000237520
chr1	234962715	234962865	1:234962715-234962865	ENSG00000238005,ENSG00000237520
chr1	234964315	234964465	1:234964315-234964465	ENSG00000238005,ENSG00000237520
chr1	234969095	234969245	1:234969095-234969245	ENSG00000238005
chr1	234970075	234970245	1:234970075-234970245	ENSG00000258082,ENSG00000238005,ENSG00000237520
chr1	234970815	234970965	1:234970815-234970965	ENSG00000238005
chr1	234971255	234971425	1:234971255-234971425	ENSG00000258082,ENSG00000238005,ENSG00000237520
chr1	234974971	234975121	1:234974971-234975121	ENSG00000258082,ENSG00000238005
chr1	234975320	234975470	1:234975320-234975470	ENSG00000258082,ENSG00000238005
chr1	234978475	234978625	1:234978475-234978625	ENSG00000258082,ENSG00000238005
chr1	234984555	234984705	1:234984555-234984705	ENSG00000258082
chr1	234987515	234987685	1:234987515-234987685	ENSG00000258082
chr1	234997375	234997565	1:234997375-234997565	ENSG00000258082
chr1	234998193	234998343	1:234998193-234998343	-
chr1	235000575	235000725	1:235000575-235000725	-
chr1	235022555	235022705	1:235022555-235022705	-
chr1	235022795	235022945	1:235022795-235022945	-
chr1	235050951	235051101	1:235050951-235051101	-
chr1	235067715	235067865	1:235067715-235067865	ENSG00000280587
chr1	235067915	235068065	1:235067915-235068065	ENSG00000280587
chr1	235074452	235074602	1:235074452-235074602	ENSG00000280587
chr1	235074835	235075005	1:235074835-235075005	ENSG00000280587
chr1	235083250	235083405	1:235083250-235083405	-
chr1	235083474	235083624	1:235083474-235083624	-
chr1	235083795	235083965	1:235083795-235083965	ENSG00000280587
chr1	235090495	235090645	1:235090495-235090645	ENSG00000233018
chr1	235093395	235093545	1:235093395-235093545	ENSG00000233018,ENSG00000273416
chr1	235093935	235094105	1:235093935-235094105	ENSG00000233018,ENSG00000273416
chr1	235100207	235100357	1:235100207-235100357	ENSG00000233018,ENSG00000273416
chr1	235104315	235104465	1:235104315-235104465	ENSG00000233018,ENSG00000273416,ENSG00000229795
chr1	235127795	235127965	1:235127795-235127965	ENSG00000173726,ENSG00000207181
chr1	235128395	235128585	1:235128395-235128585	ENSG00000173726,ENSG00000207181
chr1	235128835	235129005	1:235128835-235129005	ENSG00000273416,ENSG00000173726,ENSG00000207181,ENSG00000188739,ENSG00000263439,ENSG00000236863,ENSG00000229795
chr1	235132083	235132233	1:235132083-235132233	ENSG00000207181
chr1	235160915	235161065	1:235160915-235161065	ENSG00000188739
chr1	235161215	235161385	1:235161215-235161385	ENSG00000188739,ENSG00000263439,ENSG00000229795
chr1	235199555	235199705	1:235199555-235199705	ENSG00000263439
chr1	235253295	235253445	1:235253295-235253445	ENSG00000236863,ENSG00000227962,ENSG00000229795
chr1	235265715	235265865	1:235265715-235265865	ENSG00000236863
chr1	235275295	235275445	1:235275295-235275445	ENSG00000236863
chr1	235279715	235279865	1:235279715-235279865	ENSG00000236863
chr1	235320595	235320745	1:235320595-235320745	-
chr1	235326735	235326885	1:235326735-235326885	ENSG00000054267,ENSG00000152904,ENSG00000285053
chr1	235327195	235327345	1:235327195-235327345	ENSG00000054267,ENSG00000236863,ENSG00000152904,ENSG00000285053,ENSG00000227962
chr1	235328315	235328565	1:235328315-235328565	ENSG00000054267,ENSG00000236863,ENSG00000152904,ENSG00000285053,ENSG00000227962,ENSG00000285177,ENSG00000284770,ENSG00000229795
chr1	235328795	235328945	1:235328795-235328945	ENSG00000054267,ENSG00000236863,ENSG00000152904,ENSG00000285053,ENSG00000227962,ENSG00000285177,ENSG00000284770
chr1	235329255	235329425	1:235329255-235329425	ENSG00000054267,ENSG00000236863,ENSG00000152904,ENSG00000285053,ENSG00000227962
chr1	235341413	235341563	1:235341413-235341563	ENSG00000227962
chr1	235357555	235357705	1:235357555-235357705	ENSG00000230026
chr1	235367275	235367445	1:235367275-235367445	ENSG00000236863,ENSG00000285053,ENSG00000227962,ENSG00000230026,ENSG00000285177,ENSG00000284770,ENSG00000229795
chr1	235367615	235367765	1:235367615-235367765	ENSG00000227962,ENSG00000230026,ENSG00000285177,ENSG00000284770
chr1	235415415	235415565	1:235415415-235415565	ENSG00000284770,ENSG00000229795
chr1	235417195	235417345	1:235417195-235417345	ENSG00000284770,ENSG00000229795
chr1	235451015	235451165	1:235451015-235451165	ENSG00000229795
chr1	235491675	235491825	1:235491675-235491825	-
chr1	235502688	235502838	1:235502688-235502838	-
chr1	235503395	235503585	1:235503395-235503585	ENSG00000162885
chr1	235503775	235503925	1:235503775-235503925	ENSG00000162885
chr1	235504495	235504685	1:235504495-235504685	ENSG00000229795,ENSG00000162885,ENSG00000238236,ENSG00000235638,ENSG00000231199,ENSG00000270710
chr1	235504995	235505185	1:235504995-235505185	ENSG00000162885,ENSG00000238236,ENSG00000235638,ENSG00000231199
chr1	235507635	235507785	1:235507635-235507785	-
chr1	235511695	235511845	1:235511695-235511845	ENSG00000238236
chr1	235511877	235512085	1:235511877-235512085	ENSG00000238236
chr1	235513855	235514025	1:235513855-235514025	ENSG00000238236,ENSG00000235638,ENSG00000231199,ENSG00000226663,ENSG00000231582,ENSG00000232714,ENSG00000235761,ENSG00000270710
chr1	235516858	235517008	1:235516858-235517008	ENSG00000238236,ENSG00000235638,ENSG00000231199
chr1	235525395	235525585	1:235525395-235525585	ENSG00000235638,ENSG00000231199,ENSG00000226663,ENSG00000231582,ENSG00000232714,ENSG00000235761
chr1	235546496	235546646	1:235546496-235546646	ENSG00000235638,ENSG00000231199,ENSG00000226663,ENSG00000231582,ENSG00000232714,ENSG00000235761,ENSG00000270710
chr1	235557614	235557764	1:235557614-235557764	ENSG00000235638,ENSG00000231199,ENSG00000226663,ENSG00000231582,ENSG00000232714,ENSG00000235761,ENSG00000270710
chr1	235598235	235598385	1:235598235-235598385	ENSG00000168243,ENSG00000270710,ENSG00000227236
chr1	235601235	235601385	1:235601235-235601385	ENSG00000168243,ENSG00000270710,ENSG00000227236
chr1	235607435	235607585	1:235607435-235607585	ENSG00000227236
chr1	235630395	235630545	1:235630395-235630545	-
chr1	235631950	235632100	1:235631950-235632100	-
chr1	235648655	235648825	1:235648655-235648825	ENSG00000168243,ENSG00000270710
chr1	235649015	235649185	1:235649015-235649185	ENSG00000235638,ENSG00000231199,ENSG00000168243,ENSG00000270710,ENSG00000227236
chr1	235649455	235649605	1:235649455-235649605	ENSG00000168243,ENSG00000270710
chr1	235649715	235649865	1:235649715-235649865	ENSG00000168243
chr1	235649995	235650145	1:235649995-235650145	ENSG00000168243
chr1	235650415	235650581	1:235650415-235650581	ENSG00000168243
chr1	235651048	235651198	1:235651048-235651198	ENSG00000168243
chr1	235679117	235679325	1:235679117-235679325	-
chr1	235722100	235722250	1:235722100-235722250	-
chr1	235731755	235731905	1:235731755-235731905	ENSG00000235674
chr1	235748833	235749005	1:235748833-235749005	ENSG00000235674
chr1	235750035	235750185	1:235750035-235750185	ENSG00000235674
chr1	235783275	235783445	1:235783275-235783445	-
chr1	235809835	235809985	1:235809835-235809985	-
chr1	235810085	235810235	1:235810085-235810235	-
chr1	235842010	235842160	1:235842010-235842160	ENSG00000229463,ENSG00000222831
chr1	235843515	235843679	1:235843515-235843679	ENSG00000229463,ENSG00000222831
chr1	235866255	235866405	1:235866255-235866405	ENSG00000143669,ENSG00000222831
chr1	235866575	235866765	1:235866575-235866765	ENSG00000143669,ENSG00000229463,ENSG00000222831,ENSG00000237845,ENSG00000229291
chr1	235866975	235867125	1:235866975-235867125	ENSG00000143669,ENSG00000229463,ENSG00000222831,ENSG00000206803,ENSG00000237845,ENSG00000229291
chr1	235867535	235867705	1:235867535-235867705	ENSG00000143669,ENSG00000222831
chr1	235911975	235912125	1:235911975-235912125	ENSG00000206803,ENSG00000237845
chr1	235917491	235917641	1:235917491-235917641	ENSG00000206803,ENSG00000237845
chr1	235923615	235923765	1:235923615-235923765	ENSG00000206803,ENSG00000237845
chr1	235971855	235972025	1:235971855-235972025	ENSG00000143669,ENSG00000229463,ENSG00000222831,ENSG00000237845,ENSG00000229291
chr1	235996195	235996365	1:235996195-235996365	-
chr1	236001935	236002085	1:236001935-236002085	-
chr1	236021635	236021785	1:236021635-236021785	-
chr1	236039775	236039925	1:236039775-236039925	-
chr1	236046771	236046921	1:236046771-236046921	-
chr1	236051195	236051345	1:236051195-236051345	-
chr1	236051615	236051785	1:236051615-236051785	-
chr1	236063995	236064225	1:236063995-236064225	ENSG00000116962,ENSG00000252822
chr1	236064355	236064505	1:236064355-236064505	ENSG00000116962,ENSG00000252822
chr1	236065155	236065305	1:236065155-236065305	ENSG00000116962,ENSG00000252822
chr1	236065655	236065805	1:236065655-236065805	ENSG00000116962,ENSG00000252822
chr1	236067035	236067225	1:236067035-236067225	ENSG00000116962,ENSG00000252822
chr1	236068015	236068185	1:236068015-236068185	ENSG00000116962,ENSG00000252822
chr1	236083675	236083825	1:236083675-236083825	-
chr1	236091755	236091905	1:236091755-236091905	-
chr1	236092035	236092189	1:236092035-236092189	-
chr1	236103755	236103905	1:236103755-236103905	ENSG00000235371,ENSG00000286142,ENSG00000230325
chr1	236104031	236104181	1:236104031-236104181	-
chr1	236109475	236109625	1:236109475-236109625	ENSG00000235371,ENSG00000286142,ENSG00000230325
chr1	236118389	236118539	1:236118389-236118539	ENSG00000235371,ENSG00000286142
chr1	236141170	236141320	1:236141170-236141320	ENSG00000077585
chr1	236141415	236141565	1:236141415-236141565	ENSG00000077585
chr1	236141635	236141805	1:236141635-236141805	ENSG00000286142,ENSG00000077585
chr1	236142015	236142165	1:236142015-236142165	ENSG00000077585
chr1	236142435	236142625	1:236142435-236142625	ENSG00000077585
chr1	236142735	236142905	1:236142735-236142905	ENSG00000286142,ENSG00000077585
chr1	236143255	236143405	1:236143255-236143405	ENSG00000077585
chr1	236144861	236145011	1:236144861-236145011	ENSG00000077585
chr1	236151855	236152005	1:236151855-236152005	-
chr1	236153569	236153719	1:236153569-236153719	-
chr1	236206735	236206885	1:236206735-236206885	-
chr1	236207215	236207365	1:236207215-236207365	-
chr1	236207756	236207906	1:236207756-236207906	-
chr1	236251723	236251873	1:236251723-236251873	ENSG00000222650
chr1	236280875	236281025	1:236280875-236281025	ENSG00000086619,ENSG00000222650,ENSG00000237922
chr1	236281292	236281505	1:236281292-236281505	ENSG00000086619,ENSG00000222650,ENSG00000237922
chr1	236281995	236282165	1:236281995-236282165	ENSG00000235371,ENSG00000286142,ENSG00000086619,ENSG00000222650,ENSG00000237922,ENSG00000116977,ENSG00000223776,ENSG00000230325
chr1	236288215	236288365	1:236288215-236288365	ENSG00000086619,ENSG00000222650,ENSG00000237922
chr1	236343635	236343785	1:236343635-236343785	ENSG00000186197
chr1	236345855	236346005	1:236345855-236346005	ENSG00000186197
chr1	236354595	236354745	1:236354595-236354745	ENSG00000186197
chr1	236395275	236395465	1:236395275-236395465	ENSG00000186197
chr1	236395815	236395965	1:236395815-236395965	ENSG00000186197
chr1	236400315	236400545	1:236400315-236400545	ENSG00000186197
chr1	236452095	236452265	1:236452095-236452265	-
chr1	236471748	236471898	1:236471748-236471898	ENSG00000244457
chr1	236481215	236481365	1:236481215-236481365	ENSG00000244457
chr1	236490015	236490185	1:236490015-236490185	ENSG00000235371,ENSG00000244457,ENSG00000230325
chr1	236491694	236491844	1:236491694-236491844	-
chr1	236491875	236492045	1:236491875-236492045	ENSG00000235371,ENSG00000244457
chr1	236503235	236503385	1:236503235-236503385	ENSG00000116977,ENSG00000223776
chr1	236523855	236524045	1:236523855-236524045	ENSG00000116977,ENSG00000223776
chr1	236524155	236524305	1:236524155-236524305	ENSG00000116977,ENSG00000223776
chr1	236524495	236524645	1:236524495-236524645	ENSG00000116977,ENSG00000223776
chr1	236531875	236532045	1:236531875-236532045	ENSG00000116977,ENSG00000223776,ENSG00000273058,ENSG00000230325
chr1	236532175	236532325	1:236532175-236532325	ENSG00000116977,ENSG00000223776,ENSG00000273058,ENSG00000230325
chr1	236538515	236538685	1:236538515-236538685	ENSG00000116977,ENSG00000273058,ENSG00000230325
chr1	236604515	236604665	1:236604515-236604665	ENSG00000116977,ENSG00000223776,ENSG00000273058,ENSG00000230325,ENSG00000119285
chr1	236605625	236605785	1:236605625-236605785	ENSG00000119285
chr1	236609255	236609405	1:236609255-236609405	ENSG00000230325,ENSG00000119285
chr1	236619473	236619646	1:236619473-236619646	-
chr1	236655055	236655205	1:236655055-236655205	-
chr1	236655295	236655445	1:236655295-236655445	-
chr1	236660315	236660465	1:236660315-236660465	ENSG00000077522
chr1	236686375	236686525	1:236686375-236686525	ENSG00000077522
chr1	236686935	236687085	1:236686935-236687085	ENSG00000077522
chr1	236687375	236687565	1:236687375-236687565	ENSG00000077522
chr1	236688835	236689005	1:236688835-236689005	ENSG00000077522
chr1	236689514	236689664	1:236689514-236689664	-
chr1	236689855	236690005	1:236689855-236690005	ENSG00000077522
chr1	236693475	236693625	1:236693475-236693625	ENSG00000077522
chr1	236694015	236694165	1:236694015-236694165	ENSG00000077522
chr1	236699455	236699625	1:236699455-236699625	-
chr1	236701075	236701225	1:236701075-236701225	-
chr1	236701915	236702065	1:236701915-236702065	-
chr1	236703135	236703325	1:236703135-236703325	-
chr1	236704855	236705005	1:236704855-236705005	-
chr1	236705380	236705675	1:236705380-236705675	-
chr1	236705935	236706085	1:236705935-236706085	ENSG00000077522
chr1	236726875	236727051	1:236726875-236727051	-
chr1	236753635	236753785	1:236753635-236753785	ENSG00000077522
chr1	236753935	236754085	1:236753935-236754085	-
chr1	236754155	236754325	1:236754155-236754325	ENSG00000077522
chr1	236759355	236759505	1:236759355-236759505	ENSG00000077522
chr1	236770311	236770465	1:236770311-236770465	-
chr1	236775048	236775205	1:236775048-236775205	-
chr1	236778095	236778245	1:236778095-236778245	-
chr1	236795135	236795305	1:236795135-236795305	ENSG00000116984,ENSG00000226498
chr1	236795595	236795745	1:236795595-236795745	ENSG00000116984
chr1	236796015	236796165	1:236796015-236796165	ENSG00000116984
chr1	236797032	236797182	1:236797032-236797182	ENSG00000116984
chr1	236809275	236809425	1:236809275-236809425	ENSG00000226498
chr1	236812249	236812399	1:236812249-236812399	ENSG00000226498
chr1	236844735	236844885	1:236844735-236844885	ENSG00000116984,ENSG00000226498
chr1	236861695	236861865	1:236861695-236861865	-
chr1	236862000	236862150	1:236862000-236862150	-
chr1	236868975	236869125	1:236868975-236869125	ENSG00000226498
chr1	236880335	236880505	1:236880335-236880505	-
chr1	236883355	236883505	1:236883355-236883505	-
chr1	236890415	236890565	1:236890415-236890565	ENSG00000116984
chr1	236890775	236890925	1:236890775-236890925	ENSG00000230325,ENSG00000116984,ENSG00000226498
chr1	236907315	236907465	1:236907315-236907465	-
chr1	236913766	236913916	1:236913766-236913916	-
chr1	236947955	236948105	1:236947955-236948105	-
chr1	236951835	236951985	1:236951835-236951985	-
chr1	236952395	236952585	1:236952395-236952585	-
chr1	236975595	236975752	1:236975595-236975752	ENSG00000237991
chr1	236982535	236982725	1:236982535-236982725	ENSG00000237991
chr1	236997495	236997645	1:236997495-236997645	ENSG00000244020
chr1	236997975	236998145	1:236997975-236998145	ENSG00000237991,ENSG00000244020,ENSG00000288099
chr1	236998675	236998825	1:236998675-236998825	ENSG00000244020
chr1	237005735	237005885	1:237005735-237005885	ENSG00000244020,ENSG00000288099
chr1	237007235	237007385	1:237007235-237007385	ENSG00000244020,ENSG00000288099
chr1	237007615	237007765	1:237007615-237007765	ENSG00000244020,ENSG00000288099
chr1	237012905	237013205	1:237012905-237013205	ENSG00000288099
chr1	237027980	237028130	1:237027980-237028130	-
chr1	237041995	237042165	1:237041995-237042165	ENSG00000198626
chr1	237042475	237042625	1:237042475-237042625	ENSG00000198626
chr1	237042995	237043185	1:237042995-237043185	ENSG00000198626
chr1	237043435	237043585	1:237043435-237043585	ENSG00000198626
chr1	237043968	237044125	1:237043968-237044125	ENSG00000198626
chr1	237044395	237044565	1:237044395-237044565	ENSG00000198626
chr1	237045375	237045545	1:237045375-237045545	ENSG00000198626
chr1	237051457	237051607	1:237051457-237051607	-
chr1	237054949	237055099	1:237054949-237055099	-
chr1	237091756	237091906	1:237091756-237091906	-
chr1	237095815	237095965	1:237095815-237095965	-
chr1	237096135	237096285	1:237096135-237096285	-
chr1	237101975	237102125	1:237101975-237102125	-
chr1	237108355	237108505	1:237108355-237108505	ENSG00000252396
chr1	237124981	237125131	1:237124981-237125131	ENSG00000252396
chr1	237146335	237146505	1:237146335-237146505	ENSG00000252396
chr1	237167768	237167918	1:237167768-237167918	-
chr1	237172841	237172991	1:237172841-237172991	-
chr1	237186895	237187045	1:237186895-237187045	-
chr1	237197595	237197745	1:237197595-237197745	-
chr1	237211057	237211207	1:237211057-237211207	-
chr1	237219856	237220006	1:237219856-237220006	-
chr1	237220175	237220445	1:237220175-237220445	-
chr1	237230784	237230934	1:237230784-237230934	-
chr1	237235215	237235365	1:237235215-237235365	-
chr1	237244917	237245067	1:237244917-237245067	-
chr1	237250215	237250365	1:237250215-237250365	-
chr1	237258935	237259085	1:237258935-237259085	-
chr1	237288215	237288367	1:237288215-237288367	-
chr1	237292736	237292886	1:237292736-237292886	-
chr1	237316895	237317045	1:237316895-237317045	-
chr1	237320735	237320919	1:237320735-237320919	-
chr1	237367835	237368045	1:237367835-237368045	-
chr1	237383835	237383985	1:237383835-237383985	-
chr1	237384375	237384545	1:237384375-237384545	-
chr1	237386315	237386465	1:237386315-237386465	-
chr1	237386715	237386865	1:237386715-237386865	-
chr1	237387215	237387365	1:237387215-237387365	-
chr1	237415065	237415215	1:237415065-237415215	-
chr1	237461375	237461525	1:237461375-237461525	ENSG00000266262
chr1	237467455	237467625	1:237467455-237467625	ENSG00000266262
chr1	237470971	237471145	1:237470971-237471145	ENSG00000266262
chr1	237542855	237543005	1:237542855-237543005	-
chr1	237560061	237560211	1:237560061-237560211	ENSG00000252290
chr1	237562355	237562525	1:237562355-237562525	ENSG00000252290
chr1	237614075	237614225	1:237614075-237614225	-
chr1	237640399	237640549	1:237640399-237640549	-
chr1	237671379	237671544	1:237671379-237671544	-
chr1	237672095	237672245	1:237672095-237672245	ENSG00000198626
chr1	237672864	237673029	1:237672864-237673029	-
chr1	237681323	237681479	1:237681323-237681479	-
chr1	237695335	237695522	1:237695335-237695522	-
chr1	237695995	237696145	1:237695995-237696145	-
chr1	237712962	237713112	1:237712962-237713112	ENSG00000198626
chr1	237736735	237736901	1:237736735-237736901	-
chr1	237748417	237748567	1:237748417-237748567	-
chr1	237799935	237800105	1:237799935-237800105	ENSG00000198626
chr1	237806875	237807045	1:237806875-237807045	ENSG00000198626
chr1	237814435	237814585	1:237814435-237814585	-
chr1	237838328	237838478	1:237838328-237838478	-
chr1	237851355	237851505	1:237851355-237851505	ENSG00000252371,ENSG00000237250,ENSG00000116996,ENSG00000283174,ENSG00000283166,ENSG00000283377
chr1	237864435	237864605	1:237864435-237864605	ENSG00000252371,ENSG00000230019,ENSG00000237250,ENSG00000116996,ENSG00000243781,ENSG00000283174,ENSG00000283166,ENSG00000283377
chr1	237868895	237869045	1:237868895-237869045	ENSG00000237250,ENSG00000116996
chr1	237901415	237901585	1:237901415-237901585	ENSG00000116996,ENSG00000243781,ENSG00000283174,ENSG00000283166,ENSG00000283377
chr1	237932341	237932491	1:237932341-237932491	ENSG00000243781,ENSG00000283174,ENSG00000283166,ENSG00000283377
chr1	237953318	237953505	1:237953318-237953505	ENSG00000283174,ENSG00000283166,ENSG00000283377,ENSG00000270188,ENSG00000232154,ENSG00000225723,ENSG00000227860
chr1	237954735	237954885	1:237954735-237954885	ENSG00000283174,ENSG00000283166,ENSG00000283377,ENSG00000270188,ENSG00000232154,ENSG00000225723,ENSG00000227860
chr1	237976478	237976628	1:237976478-237976628	ENSG00000283174,ENSG00000283166,ENSG00000283377
chr1	238006355	238006505	1:238006355-238006505	ENSG00000230019,ENSG00000283174,ENSG00000283166,ENSG00000283377
chr1	238060235	238060405	1:238060235-238060405	ENSG00000230019
chr1	238068215	238068365	1:238068215-238068365	ENSG00000230019
chr1	238088995	238089145	1:238088995-238089145	ENSG00000230019
chr1	238135835	238135985	1:238135835-238135985	ENSG00000230019
chr1	238136108	238136265	1:238136108-238136265	ENSG00000230019
chr1	238141535	238141685	1:238141535-238141685	ENSG00000230019
chr1	238226915	238227065	1:238226915-238227065	ENSG00000232989,ENSG00000234464
chr1	238235875	238236025	1:238235875-238236025	ENSG00000232989,ENSG00000234464
chr1	238238835	238238985	1:238238835-238238985	ENSG00000234464
chr1	238252155	238252305	1:238252155-238252305	ENSG00000232989
chr1	238252435	238252585	1:238252435-238252585	ENSG00000252371,ENSG00000232989,ENSG00000234464,ENSG00000230019
chr1	238306715	238306865	1:238306715-238306865	ENSG00000252371,ENSG00000232989
chr1	238394976	238395126	1:238394976-238395126	-
chr1	238399695	238399845	1:238399695-238399845	-
chr1	238485116	238485266	1:238485116-238485266	ENSG00000215149,ENSG00000231877,ENSG00000215808
chr1	238495714	238495864	1:238495714-238495864	ENSG00000215149,ENSG00000231877,ENSG00000215808
chr1	238538486	238538636	1:238538486-238538636	-
chr1	238554255	238554405	1:238554255-238554405	-
chr1	238592801	238592951	1:238592801-238592951	-
chr1	238645880	238646030	1:238645880-238646030	-
chr1	238648035	238648185	1:238648035-238648185	ENSG00000224783,ENSG00000231877,ENSG00000215808,ENSG00000252371,ENSG00000230019
chr1	238658875	238659045	1:238658875-238659045	ENSG00000224783
chr1	238672435	238672601	1:238672435-238672601	ENSG00000224783
chr1	238674675	238674825	1:238674675-238674825	-
chr1	238675419	238675569	1:238675419-238675569	-
chr1	238736435	238736585	1:238736435-238736585	ENSG00000224783
chr1	238739055	238739205	1:238739055-238739205	ENSG00000224783
chr1	238753248	238753398	1:238753248-238753398	ENSG00000224783
chr1	238809957	238810107	1:238809957-238810107	ENSG00000224783
chr1	238849755	238849905	1:238849755-238849905	ENSG00000287177
chr1	238892633	238892783	1:238892633-238892783	-
chr1	238919535	238919685	1:238919535-238919685	-
chr1	238932075	238932225	1:238932075-238932225	-
chr1	238951006	238951156	1:238951006-238951156	-
chr1	238951915	238952065	1:238951915-238952065	ENSG00000224783
chr1	238955043	238955193	1:238955043-238955193	-
chr1	238978635	238978785	1:238978635-238978785	-
chr1	238982795	238982945	1:238982795-238982945	ENSG00000227854
chr1	239006395	239006545	1:239006395-239006545	ENSG00000227854
chr1	239011595	239011745	1:239011595-239011745	-
chr1	239040529	239040679	1:239040529-239040679	ENSG00000227854
chr1	239042995	239043155	1:239042995-239043155	ENSG00000227854
chr1	239100490	239100640	1:239100490-239100640	ENSG00000227854
chr1	239124914	239125105	1:239124914-239125105	-
chr1	239125175	239125325	1:239125175-239125325	-
chr1	239186635	239186791	1:239186635-239186791	ENSG00000287589
chr1	239212955	239213203	1:239212955-239213203	ENSG00000287589
chr1	239250735	239250885	1:239250735-239250885	ENSG00000259776
chr1	239262695	239262845	1:239262695-239262845	ENSG00000259776
chr1	239282535	239282685	1:239282535-239282685	-
chr1	239293635	239293785	1:239293635-239293785	-
chr1	239302906	239303056	1:239302906-239303056	-
chr1	239308835	239308985	1:239308835-239308985	-
chr1	239320108	239320344	1:239320108-239320344	-
chr1	239338851	239339001	1:239338851-239339001	-
chr1	239358713	239358863	1:239358713-239358863	-
chr1	239386455	239386605	1:239386455-239386605	ENSG00000133019
chr1	239386855	239387025	1:239386855-239387025	ENSG00000133019
chr1	239387155	239387305	1:239387155-239387305	ENSG00000133019
chr1	239387495	239387665	1:239387495-239387665	ENSG00000133019
chr1	239387795	239387945	1:239387795-239387945	ENSG00000133019
chr1	239388035	239388305	1:239388035-239388305	ENSG00000133019
chr1	239388675	239388825	1:239388675-239388825	ENSG00000133019
chr1	239405595	239405745	1:239405595-239405745	ENSG00000133019
chr1	239411174	239411324	1:239411174-239411324	ENSG00000133019
chr1	239516675	239516872	1:239516675-239516872	-
chr1	239537295	239537445	1:239537295-239537445	-
chr1	239538335	239538485	1:239538335-239538485	-
chr1	239555495	239555645	1:239555495-239555645	-
chr1	239555728	239555878	1:239555728-239555878	-
chr1	239557031	239557181	1:239557031-239557181	-
chr1	239630875	239631025	1:239630875-239631025	ENSG00000133019
chr1	239676368	239676518	1:239676368-239676518	-
chr1	239705417	239705567	1:239705417-239705567	ENSG00000233355
chr1	239730435	239730585	1:239730435-239730585	ENSG00000233355
chr1	239731171	239731321	1:239731171-239731321	ENSG00000233355
chr1	239734175	239734325	1:239734175-239734325	ENSG00000233355
chr1	239739215	239739365	1:239739215-239739365	ENSG00000233355
chr1	239743395	239743545	1:239743395-239743545	ENSG00000233355
chr1	239761625	239761775	1:239761625-239761775	-
chr1	239761923	239762073	1:239761923-239762073	-
chr1	239808120	239808270	1:239808120-239808270	-
chr1	239810335	239810485	1:239810335-239810485	-
chr1	239816132	239816282	1:239816132-239816282	-
chr1	239819196	239819346	1:239819196-239819346	-
chr1	239870208	239870358	1:239870208-239870358	-
chr1	239896695	239896845	1:239896695-239896845	ENSG00000234601
chr1	239898215	239898385	1:239898215-239898385	ENSG00000231979,ENSG00000234601
chr1	239923137	239923287	1:239923137-239923287	ENSG00000231979
chr1	239951635	239951785	1:239951635-239951785	ENSG00000217327,ENSG00000287102,ENSG00000215805,ENSG00000231979
chr1	239952496	239952646	1:239952496-239952646	-
chr1	239953075	239953255	1:239953075-239953255	-
chr1	239957915	239958065	1:239957915-239958065	-
chr1	239976475	239976625	1:239976475-239976625	ENSG00000217327,ENSG00000215805
chr1	239987275	239987425	1:239987275-239987425	ENSG00000217327,ENSG00000287102,ENSG00000215805
chr1	239996415	239996565	1:239996415-239996565	ENSG00000217327,ENSG00000287102
chr1	239997535	239997685	1:239997535-239997685	ENSG00000217327,ENSG00000287102
chr1	239997895	239998085	1:239997895-239998085	ENSG00000217327,ENSG00000287102
chr1	240004215	240004366	1:240004215-240004366	ENSG00000217327,ENSG00000287102
chr1	240027075	240027225	1:240027075-240027225	ENSG00000202041,ENSG00000228818,ENSG00000217327,ENSG00000287102
chr1	240091775	240091965	1:240091775-240091965	ENSG00000155816
chr1	240092355	240092545	1:240092355-240092545	ENSG00000155816
chr1	240092775	240093005	1:240092775-240093005	ENSG00000155816
chr1	240093475	240093625	1:240093475-240093625	ENSG00000155816
chr1	240094455	240094605	1:240094455-240094605	ENSG00000155816
chr1	240110555	240110705	1:240110555-240110705	-
chr1	240123015	240123165	1:240123015-240123165	ENSG00000155816
chr1	240139603	240139753	1:240139603-240139753	ENSG00000228818
chr1	240149595	240149760	1:240149595-240149760	ENSG00000202041,ENSG00000228818
chr1	240152695	240152845	1:240152695-240152845	ENSG00000202041,ENSG00000228818
chr1	240170275	240170425	1:240170275-240170425	ENSG00000233735,ENSG00000223694
chr1	240170915	240171065	1:240170915-240171065	ENSG00000233735,ENSG00000223694,ENSG00000202041,ENSG00000228818
chr1	240173390	240173540	1:240173390-240173540	ENSG00000233735,ENSG00000223694
chr1	240174018	240174168	1:240174018-240174168	ENSG00000233735,ENSG00000223694
chr1	240189495	240189645	1:240189495-240189645	ENSG00000155816
chr1	240190975	240191125	1:240190975-240191125	ENSG00000155816
chr1	240200035	240200205	1:240200035-240200205	ENSG00000155816
chr1	240200375	240200545	1:240200375-240200545	ENSG00000155816
chr1	240237295	240237445	1:240237295-240237445	ENSG00000155816
chr1	240241404	240241578	1:240241404-240241578	ENSG00000155816
chr1	240242952	240243102	1:240242952-240243102	-
chr1	240255033	240255205	1:240255033-240255205	ENSG00000155816
chr1	240278995	240279145	1:240278995-240279145	-
chr1	240282555	240282705	1:240282555-240282705	-
chr1	240294635	240294785	1:240294635-240294785	ENSG00000155816
chr1	240304753	240304903	1:240304753-240304903	-
chr1	240325672	240325972	1:240325672-240325972	-
chr1	240337895	240338045	1:240337895-240338045	ENSG00000252317,ENSG00000155816
chr1	240344056	240344206	1:240344056-240344206	ENSG00000252317
chr1	240374235	240374385	1:240374235-240374385	-
chr1	240398615	240398782	1:240398615-240398782	ENSG00000233519
chr1	240399475	240399645	1:240399475-240399645	ENSG00000233519
chr1	240401775	240401945	1:240401775-240401945	ENSG00000233519
chr1	240423755	240423922	1:240423755-240423922	-
chr1	240457695	240457845	1:240457695-240457845	ENSG00000155816
chr1	240465206	240465356	1:240465206-240465356	-
chr1	240465575	240465725	1:240465575-240465725	ENSG00000155816
chr1	240492866	240493016	1:240492866-240493016	-
chr1	240493195	240493345	1:240493195-240493345	-
chr1	240498605	240498755	1:240498605-240498755	-
chr1	240499155	240499305	1:240499155-240499305	-
chr1	240524783	240524985	1:240524783-240524985	ENSG00000224359
chr1	240526415	240526585	1:240526415-240526585	ENSG00000224359
chr1	240535895	240536045	1:240535895-240536045	ENSG00000226014,ENSG00000224359
chr1	240553154	240553304	1:240553154-240553304	ENSG00000226014
chr1	240597335	240597485	1:240597335-240597485	ENSG00000231440
chr1	240608815	240608985	1:240608815-240608985	ENSG00000234872,ENSG00000251750,ENSG00000228844,ENSG00000231440,ENSG00000180875
chr1	240609215	240609391	1:240609215-240609391	ENSG00000228844,ENSG00000231440,ENSG00000180875
chr1	240609615	240609785	1:240609615-240609785	ENSG00000234872,ENSG00000251750,ENSG00000228844,ENSG00000231440,ENSG00000180875
chr1	240611995	240612145	1:240611995-240612145	ENSG00000215802,ENSG00000234872,ENSG00000251750,ENSG00000228844,ENSG00000231440,ENSG00000180875
chr1	240660660	240660810	1:240660660-240660810	ENSG00000234872,ENSG00000251750,ENSG00000228844
chr1	240667455	240667645	1:240667455-240667645	ENSG00000234872,ENSG00000251750,ENSG00000228844
chr1	240669724	240669874	1:240669724-240669874	ENSG00000234872,ENSG00000251750,ENSG00000228844
chr1	240692195	240692365	1:240692195-240692365	ENSG00000215802,ENSG00000223963,ENSG00000226919,ENSG00000199241,ENSG00000234872,ENSG00000251750,ENSG00000228844
chr1	240720355	240720505	1:240720355-240720505	-
chr1	240732415	240732565	1:240732415-240732565	ENSG00000215802,ENSG00000223963,ENSG00000226919,ENSG00000230015
chr1	240766052	240766202	1:240766052-240766202	ENSG00000223963,ENSG00000226919
chr1	240854590	240854740	1:240854590-240854740	ENSG00000215802
chr1	240888155	240888305	1:240888155-240888305	ENSG00000233615,ENSG00000215802,ENSG00000226919
chr1	240906595	240906765	1:240906595-240906765	ENSG00000233615,ENSG00000215802
chr1	240943461	240943611	1:240943461-240943611	ENSG00000233615
chr1	240947035	240947205	1:240947035-240947205	ENSG00000233615,ENSG00000215802
chr1	240965555	240965705	1:240965555-240965705	ENSG00000238085,ENSG00000215802
chr1	240967087	240967345	1:240967087-240967345	-
chr1	240997595	240997745	1:240997595-240997745	ENSG00000238085
chr1	241039835	241039985	1:241039835-241039985	-
chr1	241048070	241048220	1:241048070-241048220	-
chr1	241077615	241077765	1:241077615-241077765	-
chr1	241094015	241094189	1:241094015-241094189	-
chr1	241097055	241097246	1:241097055-241097246	-
chr1	241101755	241101905	1:241101755-241101905	ENSG00000265831
chr1	241105236	241105386	1:241105236-241105386	ENSG00000265831
chr1	241117455	241117605	1:241117455-241117605	ENSG00000265831,ENSG00000215802
chr1	241120771	241120945	1:241120771-241120945	ENSG00000265831
chr1	241151817	241151967	1:241151817-241151967	ENSG00000265831
chr1	241179380	241179530	1:241179380-241179530	-
chr1	241202575	241202765	1:241202575-241202765	-
chr1	241202790	241202940	1:241202790-241202940	-
chr1	241225895	241226065	1:241225895-241226065	-
chr1	241269215	241269385	1:241269215-241269385	-
chr1	241308575	241308725	1:241308575-241308725	ENSG00000224348
chr1	241323635	241323785	1:241323635-241323785	ENSG00000224348,ENSG00000215802
chr1	241356655	241356805	1:241356655-241356805	ENSG00000286496,ENSG00000182901
chr1	241357175	241357325	1:241357175-241357325	ENSG00000286496,ENSG00000182901
chr1	241357775	241357925	1:241357775-241357925	ENSG00000286496,ENSG00000182901
chr1	241397279	241397429	1:241397279-241397429	-
chr1	241423795	241423965	1:241423795-241423965	ENSG00000287516
chr1	241424055	241424205	1:241424055-241424205	ENSG00000287516
chr1	241485769	241485919	1:241485769-241485919	ENSG00000287738
chr1	241500015	241500165	1:241500015-241500165	ENSG00000287738
chr1	241518595	241518745	1:241518595-241518745	ENSG00000091483
chr1	241519095	241519245	1:241519095-241519245	ENSG00000091483
chr1	241519455	241519605	1:241519455-241519605	ENSG00000117009,ENSG00000091483,ENSG00000287738
chr1	241519755	241519925	1:241519755-241519925	ENSG00000117009,ENSG00000091483,ENSG00000287738
chr1	241531415	241531585	1:241531415-241531585	ENSG00000117009
chr1	241536475	241536625	1:241536475-241536625	ENSG00000117009
chr1	241600640	241600790	1:241600640-241600790	ENSG00000054277
chr1	241605295	241605451	1:241605295-241605451	ENSG00000054277
chr1	241610215	241610365	1:241610215-241610365	-
chr1	241611154	241611305	1:241611154-241611305	-
chr1	241627595	241627765	1:241627595-241627765	ENSG00000117009
chr1	241639197	241639347	1:241639197-241639347	ENSG00000287513,ENSG00000203668,ENSG00000054277
chr1	241639635	241639865	1:241639635-241639865	ENSG00000287513,ENSG00000203668,ENSG00000054277
chr1	241640355	241640505	1:241640355-241640505	ENSG00000162843,ENSG00000287513,ENSG00000203668,ENSG00000054277
chr1	241641075	241641225	1:241641075-241641225	ENSG00000287513,ENSG00000203668,ENSG00000054277
chr1	241688975	241689225	1:241688975-241689225	ENSG00000162843
chr1	241696181	241696331	1:241696181-241696331	-
chr1	241714435	241714585	1:241714435-241714585	-
chr1	241730152	241730307	1:241730152-241730307	-
chr1	241738975	241739125	1:241738975-241739125	ENSG00000162843
chr1	241770235	241770385	1:241770235-241770385	ENSG00000162843
chr1	241782435	241782605	1:241782435-241782605	ENSG00000162843
chr1	241819448	241819598	1:241819448-241819598	-
chr1	241828671	241828821	1:241828671-241828821	ENSG00000229022
chr1	241834875	241835045	1:241834875-241835045	ENSG00000229022
chr1	241847815	241847985	1:241847815-241847985	ENSG00000174371,ENSG00000229022,ENSG00000288723
chr1	241848055	241848225	1:241848055-241848225	ENSG00000174371,ENSG00000229022,ENSG00000288723
chr1	241848455	241848665	1:241848455-241848665	ENSG00000174371,ENSG00000288723
chr1	241849075	241849225	1:241849075-241849225	ENSG00000174371,ENSG00000288723
chr1	241849385	241849535	1:241849385-241849535	ENSG00000174371,ENSG00000288723
chr1	241896475	241896625	1:241896475-241896625	ENSG00000196289,ENSG00000235990
chr1	241902495	241902665	1:241902495-241902665	ENSG00000196289,ENSG00000235990
chr1	241918675	241918825	1:241918675-241918825	ENSG00000235990
chr1	241932955	241933105	1:241932955-241933105	ENSG00000196289,ENSG00000235990
chr1	241934275	241934425	1:241934275-241934425	ENSG00000196289,ENSG00000235990
chr1	241935015	241935165	1:241935015-241935165	ENSG00000196289
chr1	241972775	241972925	1:241972775-241972925	ENSG00000196289
chr1	241978435	241978585	1:241978435-241978585	ENSG00000196289
chr1	241985955	241986105	1:241985955-241986105	ENSG00000197769,ENSG00000213026,ENSG00000196289
chr1	241989007	241989157	1:241989007-241989157	ENSG00000213026,ENSG00000196289
chr1	241990175	241990325	1:241990175-241990325	ENSG00000197769,ENSG00000213026,ENSG00000196289
chr1	241998455	241998605	1:241998455-241998605	ENSG00000197769,ENSG00000213026,ENSG00000196289
chr1	241999075	241999225	1:241999075-241999225	ENSG00000197769,ENSG00000213026,ENSG00000196289
chr1	242017715	242017885	1:242017715-242017885	ENSG00000196289
chr1	242019955	242020105	1:242019955-242020105	-
chr1	242025755	242025905	1:242025755-242025905	-
chr1	242033455	242033625	1:242033455-242033625	ENSG00000277099,ENSG00000224625
chr1	242057774	242057924	1:242057774-242057924	ENSG00000277099,ENSG00000224625
chr1	242076865	242077015	1:242076865-242077015	ENSG00000277099
chr1	242129235	242129385	1:242129235-242129385	ENSG00000272865
chr1	242146754	242146904	1:242146754-242146904	ENSG00000272865
chr1	242185835	242186005	1:242185835-242186005	ENSG00000235467,ENSG00000226750,ENSG00000224525,ENSG00000252084,ENSG00000272865
chr1	242188535	242188694	1:242188535-242188694	ENSG00000252084
chr1	242197475	242197625	1:242197475-242197625	ENSG00000224525
chr1	242198556	242198706	1:242198556-242198706	ENSG00000224525
chr1	242208295	242208445	1:242208295-242208445	ENSG00000226750,ENSG00000224525
chr1	242212489	242212685	1:242212489-242212685	ENSG00000226750
chr1	242240055	242240205	1:242240055-242240205	ENSG00000235467,ENSG00000226750
chr1	242245412	242245562	1:242245412-242245562	-
chr1	242314195	242314345	1:242314195-242314345	ENSG00000235467,ENSG00000226750
chr1	242383895	242384085	1:242383895-242384085	ENSG00000213690,ENSG00000235467,ENSG00000226750
chr1	242413944	242414094	1:242413944-242414094	ENSG00000235467
chr1	242437817	242437967	1:242437817-242437967	-
chr1	242441971	242442121	1:242441971-242442121	ENSG00000180287
chr1	242447842	242447992	1:242447842-242447992	ENSG00000180287
chr1	242449355	242449505	1:242449355-242449505	ENSG00000180287
chr1	242454895	242455045	1:242454895-242455045	ENSG00000180287
chr1	242467655	242467825	1:242467655-242467825	ENSG00000234116,ENSG00000230199,ENSG00000235467,ENSG00000226750
chr1	242468925	242469075	1:242468925-242469075	-
chr1	242478095	242478245	1:242478095-242478245	ENSG00000230199,ENSG00000235467,ENSG00000226750
chr1	242524335	242524485	1:242524335-242524485	ENSG00000278455,ENSG00000231512,ENSG00000180287
chr1	242524775	242524965	1:242524775-242524965	ENSG00000180287
chr1	242525215	242525366	1:242525215-242525366	ENSG00000180287
chr1	242542395	242542545	1:242542395-242542545	-
chr1	242586375	242586525	1:242586375-242586525	-
chr1	242603192	242603342	1:242603192-242603342	-
chr1	242639235	242639385	1:242639235-242639385	ENSG00000212230
chr1	242641082	242641232	1:242641082-242641232	-
chr1	242651915	242652065	1:242651915-242652065	ENSG00000270859
chr1	242670171	242670321	1:242670171-242670321	ENSG00000270859
chr1	242696021	242696171	1:242696021-242696171	-
chr1	242708695	242708887	1:242708695-242708887	-
chr1	242709495	242709665	1:242709495-242709665	-
chr1	242744942	242745092	1:242744942-242745092	-
chr1	242745195	242745365	1:242745195-242745365	-
chr1	242769629	242769779	1:242769629-242769779	ENSG00000215800
chr1	242769855	242770005	1:242769855-242770005	ENSG00000215800
chr1	242800655	242800830	1:242800655-242800830	-
chr1	242828350	242828525	1:242828350-242828525	-
chr1	242834535	242834685	1:242834535-242834685	ENSG00000231512
chr1	242842204	242842365	1:242842204-242842365	ENSG00000278455
chr1	242847495	242847645	1:242847495-242847645	ENSG00000212230,ENSG00000253326,ENSG00000234116,ENSG00000230199
chr1	242857375	242857525	1:242857375-242857525	-
chr1	242861503	242861653	1:242861503-242861653	-
chr1	242877395	242877545	1:242877395-242877545	ENSG00000227230,ENSG00000212230,ENSG00000214837,ENSG00000253326,ENSG00000278455,ENSG00000231512,ENSG00000234116,ENSG00000230199,ENSG00000277704,ENSG00000270818,ENSG00000235467,ENSG00000226750
chr1	242877855	242878005	1:242877855-242878005	ENSG00000234116,ENSG00000270818
chr1	242881573	242881745	1:242881573-242881745	ENSG00000270818
chr1	242890235	242890405	1:242890235-242890405	ENSG00000212230,ENSG00000214837,ENSG00000253326,ENSG00000278455,ENSG00000231512,ENSG00000234116,ENSG00000230199,ENSG00000277704,ENSG00000270818
chr1	242924755	242924918	1:242924755-242924918	ENSG00000212230,ENSG00000230199
chr1	242936855	242937005	1:242936855-242937005	ENSG00000253326,ENSG00000231512,ENSG00000234116,ENSG00000230199
chr1	242988409	242988559	1:242988409-242988559	ENSG00000230199
chr1	243114135	243114285	1:243114135-243114285	ENSG00000212230,ENSG00000214837
chr1	243193515	243193682	1:243193515-243193682	ENSG00000232085
chr1	243205075	243205225	1:243205075-243205225	-
chr1	243205380	243205530	1:243205380-243205530	-
chr1	243230975	243231125	1:243230975-243231125	ENSG00000232085,ENSG00000227230
chr1	243253320	243253470	1:243253320-243253470	-
chr1	243254535	243254705	1:243254535-243254705	ENSG00000054282,ENSG00000232085,ENSG00000227230,ENSG00000143702,ENSG00000214837
chr1	243255335	243255485	1:243255335-243255485	ENSG00000224727,ENSG00000054282,ENSG00000232085,ENSG00000227230,ENSG00000143702,ENSG00000212230,ENSG00000214837,ENSG00000253326
chr1	243255835	243255985	1:243255835-243255985	ENSG00000224727,ENSG00000054282,ENSG00000232085,ENSG00000227230,ENSG00000143702,ENSG00000212230,ENSG00000214837,ENSG00000253326
chr1	243268895	243269195	1:243268895-243269195	ENSG00000224727,ENSG00000054282
chr1	243272491	243272641	1:243272491-243272641	ENSG00000224727
chr1	243284515	243284705	1:243284515-243284705	ENSG00000054282,ENSG00000232085
chr1	243291737	243291887	1:243291737-243291887	ENSG00000054282
chr1	243325435	243325585	1:243325435-243325585	ENSG00000232085,ENSG00000227230,ENSG00000212230,ENSG00000214837,ENSG00000253326,ENSG00000278455,ENSG00000231512
chr1	243335455	243335605	1:243335455-243335605	-
chr1	243337473	243337623	1:243337473-243337623	-
chr1	243344075	243344225	1:243344075-243344225	ENSG00000265201,ENSG00000054282,ENSG00000232085,ENSG00000212230
chr1	243354894	243355044	1:243354894-243355044	ENSG00000265201
chr1	243396921	243397165	1:243396921-243397165	-
chr1	243421935	243422085	1:243421935-243422085	ENSG00000054282
chr1	243440477	243440627	1:243440477-243440627	-
chr1	243470583	243470733	1:243470583-243470733	-
chr1	243476135	243476285	1:243476135-243476285	ENSG00000236031
chr1	243483215	243483365	1:243483215-243483365	ENSG00000226766,ENSG00000236031,ENSG00000054282
chr1	243483595	243483745	1:243483595-243483745	ENSG00000226766,ENSG00000236031,ENSG00000054282
chr1	243488956	243489106	1:243488956-243489106	ENSG00000054282
chr1	243508364	243508514	1:243508364-243508514	ENSG00000236031
chr1	243520935	243521085	1:243520935-243521085	ENSG00000226766,ENSG00000236031
chr1	243562575	243562725	1:243562575-243562725	ENSG00000226766,ENSG00000236031,ENSG00000117020
chr1	243575175	243575325	1:243575175-243575325	ENSG00000226766,ENSG00000236031
chr1	243580175	243580325	1:243580175-243580325	ENSG00000226766,ENSG00000236031
chr1	243582472	243582622	1:243582472-243582622	ENSG00000226766,ENSG00000236031
chr1	243667753	243667903	1:243667753-243667903	ENSG00000226766
chr1	243713831	243713985	1:243713831-243713985	-
chr1	243725932	243726082	1:243725932-243726082	-
chr1	243740002	243740152	1:243740002-243740152	ENSG00000232184
chr1	243740361	243740511	1:243740361-243740511	ENSG00000232184
chr1	243748795	243748945	1:243748795-243748945	ENSG00000232184,ENSG00000226766,ENSG00000236031,ENSG00000265201
chr1	243751662	243751812	1:243751662-243751812	-
chr1	243763898	243764048	1:243763898-243764048	-
chr1	243792555	243792705	1:243792555-243792705	ENSG00000228939
chr1	243792995	243793145	1:243792995-243793145	ENSG00000228939
chr1	243849135	243849325	1:243849135-243849325	ENSG00000117020
chr1	243849475	243849665	1:243849475-243849665	ENSG00000117020
chr1	243849855	243850045	1:243849855-243850045	ENSG00000117020
chr1	243850275	243850425	1:243850275-243850425	ENSG00000117020
chr1	243850595	243850745	1:243850595-243850745	ENSG00000117020
chr1	243851015	243851185	1:243851015-243851185	ENSG00000117020
chr1	243868525	243868675	1:243868525-243868675	-
chr1	243900112	243900262	1:243900112-243900262	-
chr1	243904010	243904165	1:243904010-243904165	ENSG00000226828
chr1	243917515	243917725	1:243917515-243917725	ENSG00000226828
chr1	243931395	243931545	1:243931395-243931545	-
chr1	243944455	243944625	1:243944455-243944625	ENSG00000226828,ENSG00000212230
chr1	243968575	243968745	1:243968575-243968745	-
chr1	243974795	243974965	1:243974795-243974965	-
chr1	243979102	243979252	1:243979102-243979252	-
chr1	244002179	244002329	1:244002179-244002329	-
chr1	244011918	244012068	1:244011918-244012068	-
chr1	244012315	244012474	1:244012315-244012474	-
chr1	244047108	244047258	1:244047108-244047258	ENSG00000179456
chr1	244048335	244048485	1:244048335-244048485	ENSG00000237759,ENSG00000244066,ENSG00000286486,ENSG00000229960,ENSG00000279774,ENSG00000179456,ENSG00000226828,ENSG00000226766,ENSG00000232085
chr1	244048855	244049045	1:244048855-244049045	ENSG00000286486,ENSG00000229960,ENSG00000279774,ENSG00000179456
chr1	244049315	244049505	1:244049315-244049505	ENSG00000286486,ENSG00000229960,ENSG00000279774,ENSG00000179456
chr1	244049815	244049965	1:244049815-244049965	ENSG00000179456
chr1	244050075	244050225	1:244050075-244050225	ENSG00000286486,ENSG00000229960,ENSG00000279774,ENSG00000179456
chr1	244051154	244051305	1:244051154-244051305	ENSG00000286486,ENSG00000279774,ENSG00000179456
chr1	244052175	244052325	1:244052175-244052325	ENSG00000286486,ENSG00000279774,ENSG00000179456
chr1	244068708	244068858	1:244068708-244068858	ENSG00000286486,ENSG00000229960,ENSG00000279774
chr1	244101075	244101225	1:244101075-244101225	ENSG00000237759,ENSG00000244066,ENSG00000286486,ENSG00000229960
chr1	244118335	244118505	1:244118335-244118505	ENSG00000237759,ENSG00000244066,ENSG00000286486,ENSG00000229960
chr1	244118906	244119105	1:244118906-244119105	ENSG00000237759,ENSG00000244066,ENSG00000286486,ENSG00000229960
chr1	244139690	244139840	1:244139690-244139840	-
chr1	244164135	244164305	1:244164135-244164305	-
chr1	244164647	244164797	1:244164647-244164797	-
chr1	244172735	244172919	1:244172735-244172919	ENSG00000287531
chr1	244173355	244173505	1:244173355-244173505	ENSG00000287531,ENSG00000237759,ENSG00000244066,ENSG00000286486,ENSG00000229960
chr1	244173901	244174051	1:244173901-244174051	-
chr1	244183455	244183605	1:244183455-244183605	ENSG00000287531
chr1	244183608	244183758	1:244183608-244183758	ENSG00000287531
chr1	244200009	244200159	1:244200009-244200159	ENSG00000287531
chr1	244211248	244211405	1:244211248-244211405	-
chr1	244214391	244214541	1:244214391-244214541	-
chr1	244273135	244273285	1:244273135-244273285	ENSG00000286486,ENSG00000229960,ENSG00000226766,ENSG00000265201,ENSG00000253326
chr1	244276775	244276925	1:244276775-244276925	-
chr1	244299555	244299705	1:244299555-244299705	ENSG00000240963,ENSG00000253326
chr1	244303058	244303208	1:244303058-244303208	-
chr1	244353830	244353985	1:244353830-244353985	ENSG00000173728
chr1	244361795	244361965	1:244361795-244361965	ENSG00000225401,ENSG00000240963,ENSG00000173728
chr1	244362115	244362308	1:244362115-244362308	ENSG00000240963,ENSG00000173728
chr1	244370395	244370585	1:244370395-244370585	ENSG00000240963,ENSG00000173728
chr1	244396253	244396403	1:244396253-244396403	ENSG00000225401,ENSG00000240963
chr1	244450712	244450862	1:244450712-244450862	ENSG00000035687
chr1	244451115	244451405	1:244451115-244451405	ENSG00000179397,ENSG00000035687
chr1	244452075	244452245	1:244452075-244452245	ENSG00000179397,ENSG00000035687,ENSG00000225401,ENSG00000240963,ENSG00000173728
chr1	244461275	244461445	1:244461275-244461445	ENSG00000179397,ENSG00000240963
chr1	244496301	244496451	1:244496301-244496451	-
chr1	244603535	244603685	1:244603535-244603685	ENSG00000227735
chr1	244606109	244606259	1:244606109-244606259	ENSG00000227735
chr1	244628895	244629065	1:244628895-244629065	ENSG00000232059
chr1	244630073	244630223	1:244630073-244630223	-
chr1	244652775	244652965	1:244652775-244652965	ENSG00000282317,ENSG00000284188,ENSG00000232059,ENSG00000121644,ENSG00000227735
chr1	244653695	244653885	1:244653695-244653885	ENSG00000121644
chr1	244653980	244654130	1:244653980-244654130	ENSG00000121644
chr1	244654464	244654614	1:244654464-244654614	-
chr1	244657535	244657685	1:244657535-244657685	ENSG00000121644
chr1	244665773	244666073	1:244665773-244666073	ENSG00000232059
chr1	244673075	244673265	1:244673075-244673265	ENSG00000232059
chr1	244705356	244705506	1:244705356-244705506	ENSG00000232059
chr1	244729501	244729651	1:244729501-244729651	ENSG00000282317,ENSG00000284188
chr1	244730213	244730363	1:244730213-244730363	ENSG00000282317,ENSG00000284188
chr1	244730615	244730785	1:244730615-244730785	ENSG00000282317,ENSG00000284188,ENSG00000232059
chr1	244733075	244733225	1:244733075-244733225	ENSG00000282317,ENSG00000284188
chr1	244758815	244759005	1:244758815-244759005	ENSG00000232059
chr1	244759414	244759565	1:244759414-244759565	-
chr1	244789335	244789485	1:244789335-244789485	-
chr1	244789769	244789945	1:244789769-244789945	-
chr1	244796915	244797085	1:244796915-244797085	ENSG00000251754,ENSG00000232059,ENSG00000227735
chr1	244801295	244801445	1:244801295-244801445	ENSG00000251754
chr1	244813411	244813561	1:244813411-244813561	-
chr1	244833935	244834085	1:244833935-244834085	-
chr1	244834455	244834605	1:244834455-244834605	-
chr1	244835215	244835365	1:244835215-244835365	ENSG00000273175,ENSG00000153187,ENSG00000203667,ENSG00000287601
chr1	244835515	244835665	1:244835515-244835665	ENSG00000273175,ENSG00000153187,ENSG00000203667,ENSG00000287601
chr1	244836135	244836385	1:244836135-244836385	ENSG00000203667,ENSG00000287601
chr1	244861835	244861985	1:244861835-244861985	ENSG00000273175,ENSG00000153187
chr1	244862555	244862705	1:244862555-244862705	-
chr1	244863075	244863265	1:244863075-244863265	ENSG00000272195,ENSG00000273175,ENSG00000153187,ENSG00000203667,ENSG00000287601
chr1	244864515	244864685	1:244864515-244864685	ENSG00000203666,ENSG00000272195,ENSG00000273175,ENSG00000153187,ENSG00000203667,ENSG00000287601
chr1	244865035	244865265	1:244865035-244865265	-
chr1	244875032	244875182	1:244875032-244875182	-
chr1	244881774	244881924	1:244881774-244881924	-
chr1	244899540	244899705	1:244899540-244899705	-
chr1	244899795	244899945	1:244899795-244899945	-
chr1	244913884	244914034	1:244913884-244914034	-
chr1	244917215	244917365	1:244917215-244917365	-
chr1	244917415	244917565	1:244917415-244917565	-
chr1	244918875	244919025	1:244918875-244919025	ENSG00000201758
chr1	244921898	244922048	1:244921898-244922048	ENSG00000201758
chr1	244953995	244954145	1:244953995-244954145	ENSG00000252073,ENSG00000201758
chr1	244954457	244954607	1:244954457-244954607	ENSG00000252073,ENSG00000201758
chr1	244960995	244961225	1:244960995-244961225	ENSG00000203666,ENSG00000252073,ENSG00000201758
chr1	244964395	244964545	1:244964395-244964545	ENSG00000203666,ENSG00000252073,ENSG00000201758
chr1	244969715	244969865	1:244969715-244969865	ENSG00000203666,ENSG00000272195,ENSG00000252073,ENSG00000201758
chr1	244970315	244970485	1:244970315-244970485	ENSG00000203666,ENSG00000272195,ENSG00000201758
chr1	244970715	244970905	1:244970715-244970905	ENSG00000203666,ENSG00000272195,ENSG00000201758,ENSG00000273175,ENSG00000153187
chr1	244970915	244971105	1:244970915-244971105	ENSG00000203666,ENSG00000272195,ENSG00000201758,ENSG00000273175,ENSG00000153187
chr1	244971655	244971805	1:244971655-244971805	ENSG00000272195
chr1	245007813	245007963	1:245007813-245007963	-
chr1	245016815	245016985	1:245016815-245016985	ENSG00000252282
chr1	245018496	245018646	1:245018496-245018646	ENSG00000252282
chr1	245042775	245042945	1:245042775-245042945	ENSG00000251754,ENSG00000252282
chr1	245043675	245043825	1:245043675-245043825	ENSG00000251754
chr1	245045615	245045785	1:245045615-245045785	ENSG00000251754
chr1	245046955	245047105	1:245046955-245047105	ENSG00000251754
chr1	245051475	245051645	1:245051475-245051645	-
chr1	245051873	245052045	1:245051873-245052045	-
chr1	245053337	245053487	1:245053337-245053487	-
chr1	245065638	245065788	1:245065638-245065788	-
chr1	245079155	245079305	1:245079155-245079305	ENSG00000223353,ENSG00000203666
chr1	245109055	245109205	1:245109055-245109205	ENSG00000201170,ENSG00000223353,ENSG00000203666
chr1	245153115	245153265	1:245153115-245153265	ENSG00000232192,ENSG00000162849,ENSG00000201170,ENSG00000223353
chr1	245153815	245153985	1:245153815-245153985	ENSG00000162849,ENSG00000201170,ENSG00000223353
chr1	245154575	245154785	1:245154575-245154785	ENSG00000232192,ENSG00000162849,ENSG00000201170,ENSG00000223353
chr1	245154995	245155145	1:245154995-245155145	-
chr1	245155255	245155425	1:245155255-245155425	-
chr1	245155655	245155845	1:245155655-245155845	-
chr1	245156109	245156259	1:245156109-245156259	-
chr1	245156555	245156705	1:245156555-245156705	ENSG00000232192,ENSG00000162849,ENSG00000201170,ENSG00000223353
chr1	245157035	245157185	1:245157035-245157185	-
chr1	245166775	245166925	1:245166775-245166925	-
chr1	245185475	245185625	1:245185475-245185625	-
chr1	245215328	245215478	1:245215328-245215478	ENSG00000232192
chr1	245256595	245256765	1:245256595-245256765	ENSG00000232192
chr1	245258565	245258715	1:245258565-245258715	ENSG00000232192
chr1	245262730	245262880	1:245262730-245262880	ENSG00000232192
chr1	245276563	245276713	1:245276563-245276713	ENSG00000232793
chr1	245277395	245277545	1:245277395-245277545	ENSG00000232793,ENSG00000232192
chr1	245278955	245279129	1:245278955-245279129	ENSG00000232793,ENSG00000232192
chr1	245279319	245279469	1:245279319-245279469	ENSG00000232793
chr1	245290975	245291145	1:245290975-245291145	ENSG00000232793,ENSG00000232192,ENSG00000201170,ENSG00000223353
chr1	245301615	245301765	1:245301615-245301765	-
chr1	245310655	245310805	1:245310655-245310805	-
chr1	245311075	245311225	1:245311075-245311225	-
chr1	245327955	245328125	1:245327955-245328125	ENSG00000232192
chr1	245337875	245338045	1:245337875-245338045	ENSG00000232192
chr1	245338315	245338485	1:245338315-245338485	-
chr1	245344615	245344765	1:245344615-245344765	-
chr1	245356659	245356809	1:245356659-245356809	ENSG00000162849
chr1	245363935	245364085	1:245363935-245364085	-
chr1	245365167	245365317	1:245365167-245365317	-
chr1	245365730	245365905	1:245365730-245365905	-
chr1	245380935	245381085	1:245380935-245381085	-
chr1	245384441	245384591	1:245384441-245384591	-
chr1	245419675	245419825	1:245419675-245419825	-
chr1	245420135	245420345	1:245420135-245420345	-
chr1	245422455	245422605	1:245422455-245422605	-
chr1	245444338	245444488	1:245444338-245444488	-
chr1	245484344	245484525	1:245484344-245484525	-
chr1	245487415	245487565	1:245487415-245487565	-
chr1	245510615	245510845	1:245510615-245510845	ENSG00000162849
chr1	245513135	245513285	1:245513135-245513285	ENSG00000162849
chr1	245547975	245548125	1:245547975-245548125	-
chr1	245554860	245555010	1:245554860-245555010	-
chr1	245560235	245560385	1:245560235-245560385	-
chr1	245567015	245567165	1:245567015-245567165	-
chr1	245571798	245571948	1:245571798-245571948	-
chr1	245572055	245572294	1:245572055-245572294	-
chr1	245576461	245576611	1:245576461-245576611	-
chr1	245587655	245587805	1:245587655-245587805	-
chr1	245588355	245588505	1:245588355-245588505	ENSG00000238224
chr1	245598695	245598845	1:245598695-245598845	ENSG00000238224
chr1	245598975	245599145	1:245598975-245599145	ENSG00000238224
chr1	245599355	245599505	1:245599355-245599505	-
chr1	245599613	245599763	1:245599613-245599763	-
chr1	245605635	245605785	1:245605635-245605785	ENSG00000238224
chr1	245605935	245606105	1:245605935-245606105	ENSG00000238224
chr1	245606415	245606585	1:245606415-245606585	ENSG00000238224
chr1	245646135	245646325	1:245646135-245646325	ENSG00000238224,ENSG00000162849
chr1	245649275	245649425	1:245649275-245649425	ENSG00000162849
chr1	245652715	245652865	1:245652715-245652865	ENSG00000162849
chr1	245654735	245654885	1:245654735-245654885	ENSG00000231612,ENSG00000238224,ENSG00000162849
chr1	245655244	245655394	1:245655244-245655394	-
chr1	245683008	245683305	1:245683008-245683305	ENSG00000231612
chr1	245683315	245683615	1:245683315-245683615	ENSG00000231612
chr1	245693475	245693645	1:245693475-245693645	ENSG00000231612
chr1	245711629	245711801	1:245711629-245711801	-
chr1	245751661	245751825	1:245751661-245751825	-
chr1	245751925	245752425	1:245751925-245752425	-
chr1	245752695	245752845	1:245752695-245752845	-
chr1	245760046	245760196	1:245760046-245760196	-
chr1	245764154	245764305	1:245764154-245764305	-
chr1	245771574	245771724	1:245771574-245771724	-
chr1	245771935	245772085	1:245771935-245772085	-
chr1	245773455	245773605	1:245773455-245773605	-
chr1	245788345	245788495	1:245788345-245788495	-
chr1	245790575	245790725	1:245790575-245790725	ENSG00000185420
chr1	245791395	245791605	1:245791395-245791605	ENSG00000185420
chr1	245791815	245791965	1:245791815-245791965	ENSG00000185420
chr1	245792755	245792905	1:245792755-245792905	-
chr1	245797695	245797845	1:245797695-245797845	-
chr1	245798575	245798725	1:245798575-245798725	-
chr1	245798912	245799085	1:245798912-245799085	-
chr1	245800015	245800185	1:245800015-245800185	-
chr1	245808455	245808605	1:245808455-245808605	ENSG00000185420
chr1	245814578	245814728	1:245814578-245814728	ENSG00000185420
chr1	245825214	245825385	1:245825214-245825385	-
chr1	245831635	245831805	1:245831635-245831805	-
chr1	245837720	245837870	1:245837720-245837870	-
chr1	245856483	245856633	1:245856483-245856633	-
chr1	245859135	245859285	1:245859135-245859285	ENSG00000185420
chr1	245860935	245861085	1:245860935-245861085	-
chr1	245875055	245875205	1:245875055-245875205	-
chr1	245888915	245889072	1:245888915-245889072	-
chr1	245923335	245923485	1:245923335-245923485	-
chr1	245940055	245940205	1:245940055-245940205	-
chr1	245947075	245947225	1:245947075-245947225	-
chr1	245961735	245961885	1:245961735-245961885	-
chr1	245969415	245969565	1:245969415-245969565	-
chr1	245991355	245991525	1:245991355-245991525	ENSG00000185420
chr1	245997975	245998145	1:245997975-245998145	-
chr1	246003255	246003405	1:246003255-246003405	ENSG00000226876,ENSG00000235096,ENSG00000232192,ENSG00000201170,ENSG00000223353
chr1	246008330	246008480	1:246008330-246008480	-
chr1	246012395	246012565	1:246012395-246012565	ENSG00000235096
chr1	246021875	246022025	1:246021875-246022025	ENSG00000235096
chr1	246032355	246032545	1:246032355-246032545	ENSG00000235096
chr1	246067775	246067925	1:246067775-246067925	-
chr1	246077005	246077205	1:246077005-246077205	ENSG00000226876
chr1	246117275	246117445	1:246117275-246117445	ENSG00000226876
chr1	246152235	246152385	1:246152235-246152385	-
chr1	246176235	246176385	1:246176235-246176385	ENSG00000202184,ENSG00000225222
chr1	246176502	246176652	1:246176502-246176652	ENSG00000202184,ENSG00000225222
chr1	246179135	246179288	1:246179135-246179288	ENSG00000202184,ENSG00000225222
chr1	246210875	246211041	1:246210875-246211041	ENSG00000202184
chr1	246219349	246219499	1:246219349-246219499	-
chr1	246219575	246219745	1:246219575-246219745	ENSG00000202184
chr1	246228453	246228603	1:246228453-246228603	-
chr1	246247115	246247273	1:246247115-246247273	-
chr1	246251211	246251361	1:246251211-246251361	-
chr1	246267551	246267755	1:246267551-246267755	-
chr1	246280695	246280865	1:246280695-246280865	ENSG00000230184
chr1	246284115	246284265	1:246284115-246284265	ENSG00000230184
chr1	246293504	246293654	1:246293504-246293654	ENSG00000230184
chr1	246293875	246294065	1:246293875-246294065	ENSG00000230184
chr1	246303055	246303205	1:246303055-246303205	ENSG00000185420,ENSG00000230184
chr1	246313355	246313505	1:246313355-246313505	ENSG00000185420,ENSG00000230184
chr1	246357075	246357258	1:246357075-246357258	-
chr1	246365813	246365963	1:246365813-246365963	-
chr1	246425415	246425569	1:246425415-246425569	ENSG00000207326
chr1	246444465	246444615	1:246444465-246444615	-
chr1	246444755	246444905	1:246444755-246444905	ENSG00000207326
chr1	246444959	246445109	1:246444959-246445109	-
chr1	246450895	246451065	1:246450895-246451065	-
chr1	246459295	246459525	1:246459295-246459525	-
chr1	246492735	246492885	1:246492735-246492885	ENSG00000227728,ENSG00000242042,ENSG00000230813,ENSG00000229112,ENSG00000228955,ENSG00000260855
chr1	246497435	246497586	1:246497435-246497586	ENSG00000227728,ENSG00000242042,ENSG00000230813,ENSG00000229112
chr1	246506635	246506785	1:246506635-246506785	ENSG00000185420,ENSG00000227728,ENSG00000242042,ENSG00000230813,ENSG00000229112
chr1	246507235	246507385	1:246507235-246507385	ENSG00000185420,ENSG00000227728,ENSG00000242042,ENSG00000230813,ENSG00000229112,ENSG00000228955,ENSG00000260855
chr1	246566315	246566465	1:246566315-246566465	ENSG00000227728,ENSG00000242042,ENSG00000230813,ENSG00000229112,ENSG00000162851,ENSG00000162852,ENSG00000225300,ENSG00000228955,ENSG00000260855,ENSG00000252011,ENSG00000188558,ENSG00000279301
chr1	246567395	246567545	1:246567395-246567545	ENSG00000162851,ENSG00000162852
chr1	246578755	246578905	1:246578755-246578905	ENSG00000225300,ENSG00000228955
chr1	246579948	246580098	1:246579948-246580098	-
chr1	246583655	246583805	1:246583655-246583805	-
chr1	246597527	246597827	1:246597527-246597827	ENSG00000225300
chr1	246608715	246608865	1:246608715-246608865	ENSG00000225300
chr1	246647195	246647345	1:246647195-246647345	ENSG00000227728,ENSG00000242042,ENSG00000230813,ENSG00000229112,ENSG00000225300,ENSG00000228955,ENSG00000279301
chr1	246687115	246687291	1:246687115-246687291	ENSG00000260698,ENSG00000235021
chr1	246689615	246689765	1:246689615-246689765	ENSG00000227728,ENSG00000242042,ENSG00000230813,ENSG00000229112,ENSG00000228955,ENSG00000260698,ENSG00000235021,ENSG00000260855
chr1	246691695	246691845	1:246691695-246691845	ENSG00000235021
chr1	246696555	246696725	1:246696555-246696725	ENSG00000235021
chr1	246696892	246697042	1:246696892-246697042	ENSG00000235021
chr1	246699235	246699385	1:246699235-246699385	ENSG00000227728,ENSG00000242042,ENSG00000230813,ENSG00000229112,ENSG00000228955,ENSG00000260698,ENSG00000235021,ENSG00000143653,ENSG00000228879,ENSG00000260855,ENSG00000235386,ENSG00000252011,ENSG00000224521,ENSG00000182783
chr1	246724015	246724185	1:246724015-246724185	ENSG00000143653,ENSG00000260855,ENSG00000227102
chr1	246724275	246724445	1:246724275-246724445	ENSG00000230813,ENSG00000229112,ENSG00000143653,ENSG00000228879,ENSG00000260855,ENSG00000252011,ENSG00000227102
chr1	246724935	246725105	1:246724935-246725105	ENSG00000143653
chr1	246754015	246754165	1:246754015-246754165	ENSG00000228879,ENSG00000260855,ENSG00000227953,ENSG00000235386,ENSG00000252011
chr1	246793661	246793811	1:246793661-246793811	ENSG00000223519,ENSG00000260855,ENSG00000227953,ENSG00000235386
chr1	246794395	246794545	1:246794395-246794545	ENSG00000223519,ENSG00000260855,ENSG00000227953,ENSG00000235386,ENSG00000252011
chr1	246795495	246795645	1:246795495-246795645	ENSG00000223519,ENSG00000260855,ENSG00000227953,ENSG00000235386,ENSG00000252011
chr1	246798604	246798754	1:246798604-246798754	ENSG00000223519,ENSG00000260855,ENSG00000227953,ENSG00000235386,ENSG00000252011
chr1	246801395	246801565	1:246801395-246801565	ENSG00000260855,ENSG00000227953,ENSG00000235386,ENSG00000252011
chr1	246907615	246907765	1:246907615-246907765	ENSG00000235386,ENSG00000252011
chr1	246923659	246923809	1:246923659-246923809	-
chr1	246925455	246925605	1:246925455-246925605	ENSG00000153207
chr1	246931075	246931265	1:246931075-246931265	ENSG00000153207
chr1	246931935	246932125	1:246931935-246932125	ENSG00000260855,ENSG00000235386,ENSG00000252011,ENSG00000153207,ENSG00000215796,ENSG00000196418,ENSG00000224014,ENSG00000215795,ENSG00000259865,ENSG00000197617,ENSG00000177174,ENSG00000188558
chr1	246947375	246947525	1:246947375-246947525	-
chr1	246971455	246971630	1:246971455-246971630	-
chr1	247007695	247007845	1:247007695-247007845	ENSG00000197472,ENSG00000236775
chr1	247008035	247008205	1:247008035-247008205	ENSG00000235386,ENSG00000197472,ENSG00000236775,ENSG00000215796,ENSG00000196418,ENSG00000224014,ENSG00000215795,ENSG00000259865,ENSG00000197617,ENSG00000196242,ENSG00000229255,ENSG00000203661
chr1	247078755	247078905	1:247078755-247078905	ENSG00000252011,ENSG00000135747,ENSG00000236775,ENSG00000277462,ENSG00000215796,ENSG00000228982,ENSG00000188295,ENSG00000196418,ENSG00000224014,ENSG00000215795,ENSG00000259865,ENSG00000283881,ENSG00000252516,ENSG00000214144,ENSG00000235818,ENSG00000197617,ENSG00000177201,ENSG00000196240,ENSG00000188558,ENSG00000187701
chr1	247079415	247079565	1:247079415-247079565	ENSG00000135747,ENSG00000277462,ENSG00000228982
chr1	247104355	247104505	1:247104355-247104505	ENSG00000252011,ENSG00000135747,ENSG00000277462,ENSG00000215796,ENSG00000228982,ENSG00000188295,ENSG00000286747,ENSG00000221953,ENSG00000196418,ENSG00000224014,ENSG00000215795,ENSG00000259865,ENSG00000283881,ENSG00000252516,ENSG00000232347,ENSG00000214144,ENSG00000197617,ENSG00000196944,ENSG00000188558
chr1	247110845	247111145	1:247110845-247111145	ENSG00000286747,ENSG00000221953,ENSG00000226164
chr1	247111435	247111665	1:247111435-247111665	ENSG00000286747,ENSG00000221953,ENSG00000226164
chr1	247111835	247112025	1:247111835-247112025	ENSG00000188295,ENSG00000286747,ENSG00000221953,ENSG00000226164,ENSG00000196418,ENSG00000224014
chr1	247112135	247112305	1:247112135-247112305	ENSG00000188295,ENSG00000286747,ENSG00000221953,ENSG00000226164,ENSG00000196418,ENSG00000224014
chr1	247118979	247119145	1:247118979-247119145	ENSG00000286747,ENSG00000221953,ENSG00000226164,ENSG00000196418,ENSG00000224014,ENSG00000215795,ENSG00000259865
chr1	247210415	247210585	1:247210415-247210585	ENSG00000196418,ENSG00000224014,ENSG00000215795,ENSG00000259865,ENSG00000227671,ENSG00000283881,ENSG00000252516,ENSG00000214144,ENSG00000235818,ENSG00000197617
chr1	247210855	247211005	1:247210855-247211005	ENSG00000252011,ENSG00000215796,ENSG00000196418,ENSG00000224014,ENSG00000215795,ENSG00000259865,ENSG00000227671,ENSG00000283881,ENSG00000252516,ENSG00000232347,ENSG00000214144,ENSG00000235818,ENSG00000197617,ENSG00000286216,ENSG00000196242,ENSG00000177186,ENSG00000177174,ENSG00000198104,ENSG00000271934,ENSG00000188558,ENSG00000183310
chr1	247211524	247211674	1:247211524-247211674	-
chr1	247216209	247216359	1:247216209-247216359	ENSG00000227671,ENSG00000214144
chr1	247243812	247243962	1:247243812-247243962	ENSG00000232347,ENSG00000214144,ENSG00000235818,ENSG00000197617
chr1	247273154	247273304	1:247273154-247273304	ENSG00000197617
chr1	247293115	247293285	1:247293115-247293285	ENSG00000235818,ENSG00000197617,ENSG00000202079,ENSG00000229255,ENSG00000203661
chr1	247331195	247331365	1:247331195-247331365	ENSG00000197617,ENSG00000162714,ENSG00000286216,ENSG00000271934
chr1	247331835	247332005	1:247331835-247332005	ENSG00000196418,ENSG00000224014,ENSG00000215795,ENSG00000259865,ENSG00000235818,ENSG00000197617,ENSG00000162714,ENSG00000286216,ENSG00000169224,ENSG00000196242,ENSG00000227152,ENSG00000271934,ENSG00000188558
chr1	247332315	247332465	1:247332315-247332465	ENSG00000162714,ENSG00000286216,ENSG00000271934
chr1	247332735	247332885	1:247332735-247332885	ENSG00000162714,ENSG00000286216,ENSG00000271934
chr1	247332955	247333145	1:247332955-247333145	ENSG00000162714,ENSG00000286216,ENSG00000271934
chr1	247357087	247357325	1:247357087-247357325	ENSG00000286216
chr1	247357895	247358045	1:247357895-247358045	ENSG00000286216
chr1	247361135	247361285	1:247361135-247361285	ENSG00000286216,ENSG00000224521
chr1	247371331	247371485	1:247371331-247371485	-
chr1	247372835	247372985	1:247372835-247372985	ENSG00000215796,ENSG00000197617,ENSG00000286216,ENSG00000287116,ENSG00000162711,ENSG00000177535,ENSG00000203664,ENSG00000169224,ENSG00000196242,ENSG00000177174,ENSG00000196944,ENSG00000188558
chr1	247373955	247374125	1:247373955-247374125	ENSG00000286216,ENSG00000169224
chr1	247390215	247390385	1:247390215-247390385	ENSG00000287116,ENSG00000162711,ENSG00000177535,ENSG00000203664,ENSG00000169224,ENSG00000196242,ENSG00000177489,ENSG00000177201,ENSG00000227102
chr1	247431295	247431445	1:247431295-247431445	ENSG00000162711,ENSG00000177535
chr1	247448135	247448285	1:247448135-247448285	ENSG00000162711,ENSG00000177535,ENSG00000169224,ENSG00000196242
chr1	247448415	247448605	1:247448415-247448605	ENSG00000162711,ENSG00000177535,ENSG00000169224
chr1	247487215	247487385	1:247487215-247487385	ENSG00000177535,ENSG00000203664,ENSG00000169224,ENSG00000196242
chr1	247576615	247576765	1:247576615-247576765	ENSG00000169224,ENSG00000196242,ENSG00000177489,ENSG00000198452
chr1	247600835	247601005	1:247600835-247601005	ENSG00000196242,ENSG00000177489,ENSG00000177476,ENSG00000283369,ENSG00000198452
chr1	247639415	247639585	1:247639415-247639585	ENSG00000236817,ENSG00000198452,ENSG00000235749
chr1	247648035	247648185	1:247648035-247648185	ENSG00000236817,ENSG00000198452,ENSG00000235749,ENSG00000230411
chr1	247678849	247678999	1:247678849-247678999	ENSG00000230411,ENSG00000197437
chr1	247681415	247681565	1:247681415-247681565	ENSG00000169224,ENSG00000196242,ENSG00000236817,ENSG00000177489,ENSG00000198452,ENSG00000235749,ENSG00000230411,ENSG00000197437,ENSG00000169214,ENSG00000239395,ENSG00000241128,ENSG00000153230,ENSG00000221888,ENSG00000228336,ENSG00000196772,ENSG00000232908,ENSG00000230576,ENSG00000224227,ENSG00000199442,ENSG00000232215,ENSG00000197454,ENSG00000200085,ENSG00000203663,ENSG00000200982,ENSG00000198128,ENSG00000197067,ENSG00000196071,ENSG00000162727,ENSG00000228198,ENSG00000177212,ENSG00000177201,ENSG00000177186,ENSG00000177174,ENSG00000196944,ENSG00000198104,ENSG00000175143,ENSG00000227152,ENSG00000196240,ENSG00000196539,ENSG00000188558,ENSG00000224521,ENSG00000183310
chr1	247739379	247739529	1:247739379-247739529	ENSG00000169214,ENSG00000239395,ENSG00000241128,ENSG00000153230,ENSG00000221888,ENSG00000228336
chr1	247852755	247852905	1:247852755-247852905	ENSG00000221888,ENSG00000228336,ENSG00000196772,ENSG00000232908,ENSG00000230576,ENSG00000197591,ENSG00000162722,ENSG00000238243,ENSG00000196944,ENSG00000182783
chr1	247857115	247857285	1:247857115-247857285	ENSG00000239395,ENSG00000241128,ENSG00000221888,ENSG00000228336,ENSG00000196772,ENSG00000232908,ENSG00000230576,ENSG00000197591,ENSG00000162722,ENSG00000238243,ENSG00000224227,ENSG00000199442,ENSG00000232215,ENSG00000197454,ENSG00000200085,ENSG00000203663,ENSG00000200982,ENSG00000198128,ENSG00000197067,ENSG00000196071,ENSG00000162727,ENSG00000177201,ENSG00000177186,ENSG00000177174,ENSG00000196944,ENSG00000198104,ENSG00000224521
chr1	247857555	247857705	1:247857555-247857705	ENSG00000198452,ENSG00000169214,ENSG00000239395,ENSG00000241128,ENSG00000221888,ENSG00000228336,ENSG00000196772,ENSG00000232908,ENSG00000230576,ENSG00000197591,ENSG00000162722,ENSG00000238243,ENSG00000224227,ENSG00000199442,ENSG00000232215,ENSG00000197454,ENSG00000200085,ENSG00000203663,ENSG00000200982,ENSG00000198128,ENSG00000197067,ENSG00000196071,ENSG00000162727,ENSG00000228198,ENSG00000171180,ENSG00000177212,ENSG00000177201,ENSG00000177186,ENSG00000177174,ENSG00000196944,ENSG00000198104,ENSG00000175143,ENSG00000196539,ENSG00000271934,ENSG00000188558,ENSG00000224521,ENSG00000227102,ENSG00000182783,ENSG00000201602,ENSG00000177151,ENSG00000187701
chr1	247883487	247883637	1:247883487-247883637	ENSG00000238243
chr1	247884868	247885018	1:247884868-247885018	ENSG00000238243
chr1	247915095	247915265	1:247915095-247915265	ENSG00000238243,ENSG00000177462,ENSG00000177275,ENSG00000224227,ENSG00000199442
chr1	247915495	247915665	1:247915495-247915665	ENSG00000238243,ENSG00000177462,ENSG00000177275,ENSG00000224227,ENSG00000199442,ENSG00000232215,ENSG00000197454,ENSG00000200085,ENSG00000203663,ENSG00000200982,ENSG00000198128,ENSG00000196071
chr1	247917506	247917656	1:247917506-247917656	ENSG00000238243,ENSG00000177462,ENSG00000177275
chr1	247924075	247924225	1:247924075-247924225	ENSG00000238243,ENSG00000177462,ENSG00000177275,ENSG00000224227,ENSG00000199442,ENSG00000232215,ENSG00000197454,ENSG00000200085
chr1	247925015	247925165	1:247925015-247925165	ENSG00000177462,ENSG00000177275,ENSG00000224227,ENSG00000224521,ENSG00000227102
chr1	247937035	247937205	1:247937035-247937205	ENSG00000196242,ENSG00000198452,ENSG00000169214,ENSG00000239395,ENSG00000241128,ENSG00000221888,ENSG00000228336,ENSG00000196772,ENSG00000232908,ENSG00000230576,ENSG00000197591,ENSG00000238243,ENSG00000177462,ENSG00000177275,ENSG00000226191,ENSG00000224830,ENSG00000279263,ENSG00000187080,ENSG00000237492,ENSG00000224227,ENSG00000199442,ENSG00000232215,ENSG00000197454,ENSG00000200085,ENSG00000203663,ENSG00000200982,ENSG00000198128,ENSG00000197067,ENSG00000196071,ENSG00000177233,ENSG00000162727,ENSG00000228198,ENSG00000171180,ENSG00000177212,ENSG00000177201,ENSG00000177186,ENSG00000177174,ENSG00000196944,ENSG00000198104,ENSG00000175143,ENSG00000227152,ENSG00000196240,ENSG00000196539,ENSG00000271934,ENSG00000188558,ENSG00000183310,ENSG00000184022,ENSG00000201602,ENSG00000271701,ENSG00000177151,ENSG00000187701,ENSG00000189181
chr1	247965480	247965630	1:247965480-247965630	ENSG00000187080,ENSG00000237492,ENSG00000224227,ENSG00000199442,ENSG00000232215,ENSG00000197454,ENSG00000200085
chr1	248115522	248115672	1:248115522-248115672	ENSG00000200982,ENSG00000198128,ENSG00000197067,ENSG00000196071,ENSG00000177233,ENSG00000162727,ENSG00000228198
chr1	248178983	248179133	1:248178983-248179133	ENSG00000162727,ENSG00000198601,ENSG00000228198,ENSG00000177212
chr1	248243255	248243405	1:248243255-248243405	ENSG00000228198,ENSG00000171180,ENSG00000177212,ENSG00000177201,ENSG00000177186,ENSG00000177174,ENSG00000196944
chr1	248622615	248622765	1:248622615-248622765	ENSG00000227152,ENSG00000196240,ENSG00000229255,ENSG00000203661,ENSG00000271934,ENSG00000182783,ENSG00000183310,ENSG00000184022,ENSG00000201602,ENSG00000271701,ENSG00000279301,ENSG00000177151,ENSG00000187701,ENSG00000189181,ENSG00000229703
chr1	248752275	248752425	1:248752275-248752425	ENSG00000224521,ENSG00000182783,ENSG00000177151,ENSG00000286015,ENSG00000276520,ENSG00000242529,ENSG00000259823,ENSG00000229663
chr1	248805393	248805585	1:248805393-248805585	ENSG00000175143,ENSG00000196240,ENSG00000182783,ENSG00000184022,ENSG00000201602,ENSG00000271701,ENSG00000177151,ENSG00000187701,ENSG00000189181,ENSG00000229703,ENSG00000276520,ENSG00000242529,ENSG00000229663,ENSG00000175137
chr1	248806811	248807111	1:248806811-248807111	ENSG00000175143,ENSG00000196240,ENSG00000182783,ENSG00000187701,ENSG00000189181,ENSG00000229703,ENSG00000276520,ENSG00000242529,ENSG00000229663
chr1	248807235	248807385	1:248807235-248807385	ENSG00000177212,ENSG00000177201,ENSG00000177186,ENSG00000177174,ENSG00000196944,ENSG00000198104,ENSG00000175143,ENSG00000227152,ENSG00000196240,ENSG00000196539,ENSG00000188558,ENSG00000224521,ENSG00000227102,ENSG00000182783,ENSG00000183310,ENSG00000184022,ENSG00000201602,ENSG00000271701,ENSG00000177151,ENSG00000187701,ENSG00000189181,ENSG00000229703,ENSG00000276520,ENSG00000242529,ENSG00000259823,ENSG00000229663,ENSG00000175137
chr1	248812336	248812486	1:248812336-248812486	ENSG00000182783,ENSG00000189181,ENSG00000229703,ENSG00000276520,ENSG00000242529,ENSG00000229663,ENSG00000175137
chr1	248825915	248826085	1:248825915-248826085	ENSG00000177186,ENSG00000177174,ENSG00000198104,ENSG00000175143,ENSG00000227152,ENSG00000196240,ENSG00000188558,ENSG00000183310,ENSG00000184022,ENSG00000201602,ENSG00000271701,ENSG00000177151,ENSG00000187701,ENSG00000189181,ENSG00000229703,ENSG00000276520,ENSG00000242529,ENSG00000229663,ENSG00000175137,ENSG00000264500,ENSG00000171161,ENSG00000171163,ENSG00000227237
chr1	248826215	248826385	1:248826215-248826385	ENSG00000177174,ENSG00000196240,ENSG00000184022,ENSG00000201602,ENSG00000271701,ENSG00000177151,ENSG00000187701,ENSG00000189181,ENSG00000229703,ENSG00000276520,ENSG00000242529,ENSG00000229663,ENSG00000175137,ENSG00000264500,ENSG00000171161
chr1	248826595	248826765	1:248826595-248826765	ENSG00000175137,ENSG00000264500
chr1	248838135	248838285	1:248838135-248838285	ENSG00000198104,ENSG00000175143,ENSG00000227152,ENSG00000196240,ENSG00000196539,ENSG00000271934,ENSG00000188558,ENSG00000224521,ENSG00000227102,ENSG00000184022,ENSG00000201602,ENSG00000271701,ENSG00000187701,ENSG00000189181,ENSG00000229703,ENSG00000276520,ENSG00000242529,ENSG00000229663,ENSG00000175137,ENSG00000264500,ENSG00000171161,ENSG00000171163,ENSG00000227237,ENSG00000233084
chr1	248838675	248838825	1:248838675-248838825	ENSG00000271934,ENSG00000229703,ENSG00000242529,ENSG00000175137,ENSG00000264500,ENSG00000171161,ENSG00000171163,ENSG00000227237,ENSG00000233084
chr1	248838955	248839105	1:248838955-248839105	ENSG00000196240,ENSG00000196539,ENSG00000271934,ENSG00000229703,ENSG00000276520,ENSG00000242529,ENSG00000175137,ENSG00000264500,ENSG00000171161,ENSG00000171163,ENSG00000227237,ENSG00000233084
chr1	248841815	248841985	1:248841815-248841985	ENSG00000171161,ENSG00000171163,ENSG00000227237
chr1	248849775	248849925	1:248849775-248849925	-
chr1	248858155	248858345	1:248858155-248858345	ENSG00000171163,ENSG00000227237
chr1	248858995	248859165	1:248858995-248859165	ENSG00000229255,ENSG00000203661,ENSG00000279301,ENSG00000229703,ENSG00000242529,ENSG00000171163,ENSG00000227237,ENSG00000233084
chr1	248859555	248859705	1:248859555-248859705	ENSG00000171163,ENSG00000227237
chr1	248863275	248863425	1:248863275-248863425	ENSG00000224521,ENSG00000279301,ENSG00000187701,ENSG00000189181,ENSG00000171163,ENSG00000227237
chr1	248873135	248873305	1:248873135-248873305	ENSG00000224521,ENSG00000227102,ENSG00000183310,ENSG00000171163,ENSG00000227237
chr1	248873735	248873925	1:248873735-248873925	ENSG00000177201,ENSG00000196944,ENSG00000198104,ENSG00000227152,ENSG00000196240,ENSG00000196539,ENSG00000188558,ENSG00000224521,ENSG00000227102,ENSG00000183310,ENSG00000184022,ENSG00000187701,ENSG00000189181,ENSG00000276520,ENSG00000242529,ENSG00000229663,ENSG00000171163,ENSG00000227237,ENSG00000185220,ENSG00000233084
chr1	248874155	248874365	1:248874155-248874365	ENSG00000224521,ENSG00000227102,ENSG00000183310,ENSG00000171163,ENSG00000227237
chr1	248886595	248886745	1:248886595-248886745	ENSG00000229255,ENSG00000203661,ENSG00000233084
chr1	248889576	248889937	1:248889576-248889937	ENSG00000229255,ENSG00000203661,ENSG00000233084
chr1	248906095	248906265	1:248906095-248906265	ENSG00000177174,ENSG00000198104,ENSG00000175143,ENSG00000227152,ENSG00000196539,ENSG00000188558,ENSG00000224521,ENSG00000184022,ENSG00000201602,ENSG00000271701,ENSG00000279301,ENSG00000177151,ENSG00000189181,ENSG00000229703,ENSG00000276520,ENSG00000242529,ENSG00000229663,ENSG00000185220,ENSG00000200495,ENSG00000233084
chr1	248906475	248906765	1:248906475-248906765	ENSG00000177174,ENSG00000198104,ENSG00000175143,ENSG00000227152,ENSG00000196539,ENSG00000188558,ENSG00000224521,ENSG00000184022,ENSG00000201602,ENSG00000271701,ENSG00000279301,ENSG00000177151,ENSG00000189181,ENSG00000229703,ENSG00000276520,ENSG00000242529,ENSG00000229663,ENSG00000185220,ENSG00000200495,ENSG00000233084
chr1	248907315	248907465	1:248907315-248907465	ENSG00000185220,ENSG00000200495
chr1	248913215	248913365	1:248913215-248913365	ENSG00000185220,ENSG00000200495,ENSG00000233084
chr1	248914962	248915262	1:248914962-248915262	ENSG00000200495
chr1	248924775	248924945	1:248924775-248924945	ENSG00000175143,ENSG00000227152,ENSG00000184022,ENSG00000201602,ENSG00000177151,ENSG00000187701,ENSG00000189181,ENSG00000229703,ENSG00000276520,ENSG00000233084
chr1	248945535	248945685	1:248945535-248945685	-
chr10	74115	74285	10:74115-74285	ENSG00000232420,ENSG00000261456
chr10	76415	76565	10:76415-76565	ENSG00000232420,ENSG00000261456
chr10	76615	76765	10:76615-76765	ENSG00000232420,ENSG00000261456
chr10	134275	134425	10:134275-134425	ENSG00000015171
chr10	134615	134765	10:134615-134765	ENSG00000212331,ENSG00000276662,ENSG00000015171
chr10	134855	135105	10:134855-135105	ENSG00000212331,ENSG00000276662,ENSG00000015171
chr10	135335	135485	10:135335-135485	ENSG00000212331,ENSG00000276662,ENSG00000015171
chr10	135855	136005	10:135855-136005	ENSG00000212331,ENSG00000276662,ENSG00000015171
chr10	136175	136385	10:136175-136385	ENSG00000212331,ENSG00000276662,ENSG00000015171
chr10	137216	137385	10:137216-137385	ENSG00000212331,ENSG00000276662,ENSG00000015171
chr10	142790	142940	10:142790-142940	ENSG00000212331,ENSG00000276662,ENSG00000015171
chr10	178375	178525	10:178375-178525	ENSG00000212331,ENSG00000015171
chr10	178915	179065	10:178915-179065	ENSG00000212331
chr10	189815	189965	10:189815-189965	ENSG00000212331
chr10	192147	192297	10:192147-192297	-
chr10	230855	231005	10:230855-231005	ENSG00000015171
chr10	232155	232305	10:232155-232305	-
chr10	234760	234945	10:234760-234945	-
chr10	275035	275185	10:275035-275185	ENSG00000201861
chr10	278835	278985	10:278835-278985	ENSG00000201861
chr10	279146	279296	10:279146-279296	ENSG00000201861
chr10	285055	285341	10:285055-285341	ENSG00000201861
chr10	306935	307125	10:306935-307125	-
chr10	326478	326628	10:326478-326628	ENSG00000151240
chr10	329555	329717	10:329555-329717	ENSG00000151240
chr10	361515	361785	10:361515-361785	ENSG00000233021,ENSG00000239822
chr10	373695	373845	10:373695-373845	ENSG00000233021,ENSG00000239822,ENSG00000237297,ENSG00000260370
chr10	409435	409625	10:409435-409625	ENSG00000233021,ENSG00000239822
chr10	412280	412430	10:412280-412430	ENSG00000233021,ENSG00000239822
chr10	450586	450736	10:450586-450736	ENSG00000233021,ENSG00000239822
chr10	481375	481545	10:481375-481545	ENSG00000233021,ENSG00000239822,ENSG00000151240
chr10	484515	484665	10:484515-484665	ENSG00000151240
chr10	484775	484925	10:484775-484925	ENSG00000233021,ENSG00000239822,ENSG00000151240
chr10	491115	491265	10:491115-491265	ENSG00000151240
chr10	499175	499325	10:499175-499325	-
chr10	499875	500025	10:499875-500025	ENSG00000233021
chr10	500215	500365	10:500215-500365	-
chr10	510695	510845	10:510695-510845	-
chr10	511155	511305	10:511155-511305	ENSG00000263511,ENSG00000233021,ENSG00000239822,ENSG00000212331,ENSG00000237297,ENSG00000260370,ENSG00000180525,ENSG00000231601
chr10	511975	512125	10:511975-512125	ENSG00000233021,ENSG00000239822
chr10	516918	517068	10:516918-517068	-
chr10	520535	520706	10:520535-520706	-
chr10	526893	527083	10:526893-527083	-
chr10	547315	547465	10:547315-547465	-
chr10	572808	572958	10:572808-572958	-
chr10	576217	576375	10:576217-576375	-
chr10	586264	586414	10:586264-586414	-
chr10	588255	588445	10:588255-588445	-
chr10	588515	588665	10:588515-588665	-
chr10	607252	607425	10:607252-607425	ENSG00000263511
chr10	610095	610245	10:610095-610245	ENSG00000263511,ENSG00000180525
chr10	618375	618525	10:618375-618525	ENSG00000263511,ENSG00000225140,ENSG00000180525
chr10	624615	624765	10:624615-624765	ENSG00000263511,ENSG00000225140,ENSG00000180525
chr10	625415	625565	10:625415-625565	ENSG00000263511,ENSG00000225140
chr10	633955	634120	10:633955-634120	ENSG00000263511,ENSG00000225140,ENSG00000180525
chr10	659706	659856	10:659706-659856	ENSG00000263511,ENSG00000180525
chr10	680235	680385	10:680235-680385	ENSG00000151240
chr10	688384	688534	10:688384-688534	ENSG00000151240
chr10	688975	689125	10:688975-689125	ENSG00000263511,ENSG00000151240,ENSG00000180525,ENSG00000231601
chr10	689715	689885	10:689715-689885	ENSG00000263511,ENSG00000151240,ENSG00000237297,ENSG00000260370,ENSG00000180525,ENSG00000231601
chr10	689975	690125	10:689975-690125	ENSG00000263511,ENSG00000233021,ENSG00000239822,ENSG00000151240,ENSG00000237297,ENSG00000260370,ENSG00000180525,ENSG00000231601
chr10	727409	727605	10:727409-727605	ENSG00000231601
chr10	729781	729931	10:729781-729931	ENSG00000231601
chr10	784510	784685	10:784510-784685	ENSG00000231601
chr10	784935	785085	10:784935-785085	ENSG00000231601
chr10	809855	810025	10:809855-810025	ENSG00000233021,ENSG00000237297,ENSG00000260370,ENSG00000231601,ENSG00000107929
chr10	810415	810565	10:810415-810565	ENSG00000107929
chr10	817057	817207	10:817057-817207	ENSG00000107929
chr10	818933	819112	10:818933-819112	ENSG00000107929
chr10	826635	826787	10:826635-826787	ENSG00000107929
chr10	867905	868055	10:867905-868055	-
chr10	873135	873297	10:873135-873297	-
chr10	909955	910105	10:909955-910105	-
chr10	930795	930945	10:930795-930945	ENSG00000107929,ENSG00000229869
chr10	931335	931485	10:931335-931485	ENSG00000107929,ENSG00000229869
chr10	931755	931905	10:931755-931905	ENSG00000237297,ENSG00000260370,ENSG00000107929,ENSG00000229869,ENSG00000205740,ENSG00000107937,ENSG00000148377,ENSG00000232656
chr10	969900	970050	10:969900-970050	-
chr10	984455	984606	10:984455-984606	ENSG00000205740,ENSG00000107937
chr10	987795	987945	10:987795-987945	ENSG00000205740,ENSG00000107937
chr10	988295	988445	10:988295-988445	ENSG00000237297,ENSG00000260370,ENSG00000229869,ENSG00000205740,ENSG00000107937,ENSG00000148377,ENSG00000232656
chr10	1048039	1048205	10:1048039-1048205	-
chr10	1048355	1048505	10:1048355-1048505	ENSG00000067064
chr10	1048935	1049105	10:1048935-1049105	ENSG00000148377,ENSG00000232656,ENSG00000067064,ENSG00000047056
chr10	1049255	1049445	10:1049255-1049445	ENSG00000148377,ENSG00000232656,ENSG00000067064,ENSG00000047056
chr10	1050255	1050410	10:1050255-1050410	ENSG00000047056
chr10	1056065	1056215	10:1056065-1056215	-
chr10	1056375	1056565	10:1056375-1056565	ENSG00000148377,ENSG00000047056
chr10	1056675	1056845	10:1056675-1056845	ENSG00000148377,ENSG00000232656,ENSG00000067064,ENSG00000047056
chr10	1057335	1057485	10:1057335-1057485	ENSG00000047056
chr10	1075041	1075225	10:1075041-1075225	-
chr10	1101015	1101165	10:1101015-1101165	-
chr10	1110175	1110345	10:1110175-1110345	ENSG00000287043
chr10	1119115	1119265	10:1119115-1119265	ENSG00000047056
chr10	1147878	1148028	10:1147878-1148028	ENSG00000229205
chr10	1149915	1150065	10:1149915-1150065	ENSG00000229205,ENSG00000287043
chr10	1162675	1162825	10:1162675-1162825	ENSG00000229205
chr10	1199235	1199385	10:1199235-1199385	ENSG00000185736,ENSG00000287043
chr10	1240530	1240680	10:1240530-1240680	ENSG00000185736,ENSG00000287043
chr10	1240931	1241081	10:1240931-1241081	ENSG00000185736,ENSG00000287043
chr10	1267685	1267835	10:1267685-1267835	ENSG00000287043
chr10	1272215	1272367	10:1272215-1272367	-
chr10	1297675	1297825	10:1297675-1297825	ENSG00000282390
chr10	1313512	1313662	10:1313512-1313662	-
chr10	1348325	1348485	10:1348325-1348485	-
chr10	1356195	1356345	10:1356195-1356345	ENSG00000233052
chr10	1360256	1360406	10:1360256-1360406	ENSG00000233052
chr10	1360915	1361065	10:1360915-1361065	ENSG00000233052
chr10	1368935	1369105	10:1368935-1369105	ENSG00000287043,ENSG00000233052
chr10	1379755	1379905	10:1379755-1379905	-
chr10	1399135	1399285	10:1399135-1399285	-
chr10	1400275	1400425	10:1400275-1400425	-
chr10	1402035	1402205	10:1402035-1402205	ENSG00000287043
chr10	1403613	1403763	10:1403613-1403763	-
chr10	1420655	1420805	10:1420655-1420805	-
chr10	1420955	1421105	10:1420955-1421105	ENSG00000235281,ENSG00000234170,ENSG00000234556,ENSG00000237297,ENSG00000260370,ENSG00000287043
chr10	1434315	1434465	10:1434315-1434465	-
chr10	1465015	1465165	10:1465015-1465165	-
chr10	1465315	1465465	10:1465315-1465465	-
chr10	1526597	1526747	10:1526597-1526747	ENSG00000205696
chr10	1552175	1552325	10:1552175-1552325	ENSG00000205696
chr10	1552515	1552685	10:1552515-1552685	ENSG00000234556,ENSG00000205696
chr10	1559235	1559405	10:1559235-1559405	ENSG00000205696
chr10	1572915	1573065	10:1572915-1573065	-
chr10	1581935	1582105	10:1581935-1582105	-
chr10	1608935	1609085	10:1608935-1609085	-
chr10	1629682	1629885	10:1629682-1629885	-
chr10	1635784	1635934	10:1635784-1635934	-
chr10	1643575	1643725	10:1643575-1643725	ENSG00000235281,ENSG00000237500,ENSG00000234170,ENSG00000234556,ENSG00000231326,ENSG00000252998,ENSG00000226694,ENSG00000287653,ENSG00000237297,ENSG00000260370,ENSG00000287043
chr10	1670655	1670805	10:1670655-1670805	-
chr10	1679875	1680045	10:1679875-1680045	-
chr10	1715875	1716181	10:1715875-1716181	-
chr10	1732615	1732765	10:1732615-1732765	ENSG00000185736
chr10	1733833	1733988	10:1733833-1733988	ENSG00000185736
chr10	1736275	1736425	10:1736275-1736425	ENSG00000185736
chr10	1737495	1737645	10:1737495-1737645	ENSG00000235281,ENSG00000237500,ENSG00000234170,ENSG00000234556,ENSG00000231326,ENSG00000252998,ENSG00000226694,ENSG00000287653,ENSG00000185736
chr10	1738975	1739165	10:1738975-1739165	ENSG00000185736
chr10	1754675	1754825	10:1754675-1754825	-
chr10	1755675	1755825	10:1755675-1755825	-
chr10	1860488	1860685	10:1860488-1860685	-
chr10	1923637	1923787	10:1923637-1923787	ENSG00000287653
chr10	1965635	1965785	10:1965635-1965785	ENSG00000287653
chr10	1990495	1990645	10:1990495-1990645	-
chr10	2011215	2011405	10:2011215-2011405	ENSG00000234962
chr10	2059410	2059560	10:2059410-2059560	ENSG00000252998,ENSG00000226694
chr10	2081575	2081725	10:2081575-2081725	ENSG00000252998,ENSG00000278069,ENSG00000226694
chr10	2120875	2121025	10:2120875-2121025	ENSG00000231326,ENSG00000252998,ENSG00000226694
chr10	2137635	2137785	10:2137635-2137785	ENSG00000234556,ENSG00000231326,ENSG00000227912,ENSG00000252998,ENSG00000226694
chr10	2165727	2165877	10:2165727-2165877	ENSG00000231326,ENSG00000227912
chr10	2165963	2166113	10:2165963-2166113	ENSG00000231326,ENSG00000227912
chr10	2166195	2166365	10:2166195-2166365	ENSG00000231326,ENSG00000227912
chr10	2172752	2172902	10:2172752-2172902	ENSG00000231326,ENSG00000227912
chr10	2202559	2202709	10:2202559-2202709	ENSG00000212156,ENSG00000231326
chr10	2232595	2232745	10:2232595-2232745	ENSG00000234556,ENSG00000212156,ENSG00000231326
chr10	2294730	2294880	10:2294730-2294880	ENSG00000234556
chr10	2386124	2386274	10:2386124-2386274	-
chr10	2396315	2396465	10:2396315-2396465	ENSG00000234556
chr10	2396655	2396805	10:2396655-2396805	-
chr10	2572575	2572725	10:2572575-2572725	ENSG00000235281,ENSG00000237500,ENSG00000234170
chr10	2575555	2575705	10:2575555-2575705	ENSG00000235281,ENSG00000237500,ENSG00000234170
chr10	2578715	2578865	10:2578715-2578865	ENSG00000235281,ENSG00000237500,ENSG00000234170
chr10	2610918	2611245	10:2610918-2611245	-
chr10	2619595	2619745	10:2619595-2619745	ENSG00000235281,ENSG00000237500,ENSG00000234170
chr10	2628650	2628800	10:2628650-2628800	-
chr10	2633735	2633905	10:2633735-2633905	ENSG00000235281,ENSG00000237500,ENSG00000234170,ENSG00000234556
chr10	2634401	2634551	10:2634401-2634551	-
chr10	2680722	2680872	10:2680722-2680872	-
chr10	2715095	2715245	10:2715095-2715245	ENSG00000286858
chr10	2733375	2733525	10:2733375-2733525	ENSG00000286858
chr10	2734615	2734765	10:2734615-2734765	ENSG00000286858
chr10	2734804	2734954	10:2734804-2734954	ENSG00000286858
chr10	2738251	2738401	10:2738251-2738401	ENSG00000286858
chr10	2744896	2745046	10:2744896-2745046	-
chr10	2752415	2752565	10:2752415-2752565	-
chr10	2817729	2817879	10:2817729-2817879	-
chr10	2818511	2818661	10:2818511-2818661	-
chr10	2838644	2838794	10:2838644-2838794	-
chr10	2839215	2839365	10:2839215-2839365	ENSG00000235281,ENSG00000234170
chr10	2861815	2862025	10:2861815-2862025	-
chr10	2867895	2868065	10:2867895-2868065	-
chr10	2885515	2885665	10:2885515-2885665	-
chr10	2886845	2886995	10:2886845-2886995	-
chr10	2909433	2909583	10:2909433-2909583	-
chr10	2928355	2928525	10:2928355-2928525	ENSG00000231743
chr10	2933242	2933392	10:2933242-2933392	ENSG00000231743
chr10	2964634	2964785	10:2964634-2964785	ENSG00000231743
chr10	2978215	2978365	10:2978215-2978365	ENSG00000231743
chr10	3010995	3011145	10:3010995-3011145	ENSG00000234182
chr10	3011195	3011345	10:3011195-3011345	ENSG00000234182
chr10	3043655	3043805	10:3043655-3043805	ENSG00000287560,ENSG00000231743
chr10	3043935	3044085	10:3043935-3044085	ENSG00000287560
chr10	3045875	3046085	10:3045875-3046085	ENSG00000237399,ENSG00000067057,ENSG00000273001,ENSG00000287560,ENSG00000231743
chr10	3047015	3047165	10:3047015-3047165	ENSG00000287560
chr10	3048775	3048945	10:3048775-3048945	ENSG00000287560
chr10	3054946	3055096	10:3054946-3055096	-
chr10	3056429	3056625	10:3056429-3056625	-
chr10	3061658	3061808	10:3061658-3061808	ENSG00000067057,ENSG00000273001
chr10	3065755	3065925	10:3065755-3065925	ENSG00000067057,ENSG00000273001
chr10	3066395	3066565	10:3066395-3066565	ENSG00000067057,ENSG00000273001
chr10	3066775	3066925	10:3066775-3066925	ENSG00000067057,ENSG00000273001
chr10	3067435	3067605	10:3067435-3067605	ENSG00000067057,ENSG00000273001
chr10	3067926	3068076	10:3067926-3068076	-
chr10	3068455	3068605	10:3068455-3068605	ENSG00000067057,ENSG00000273001
chr10	3069095	3069245	10:3069095-3069245	ENSG00000067057,ENSG00000273001
chr10	3069266	3069416	10:3069266-3069416	ENSG00000273001
chr10	3073035	3073185	10:3073035-3073185	ENSG00000067057,ENSG00000273001
chr10	3078048	3078198	10:3078048-3078198	-
chr10	3078345	3078495	10:3078345-3078495	-
chr10	3085815	3085965	10:3085815-3085965	-
chr10	3086175	3086325	10:3086175-3086325	-
chr10	3091015	3091165	10:3091015-3091165	ENSG00000237399
chr10	3093117	3093267	10:3093117-3093267	-
chr10	3093395	3093545	10:3093395-3093545	-
chr10	3094595	3094766	10:3094595-3094766	-
chr10	3094889	3095039	10:3094889-3095039	-
chr10	3111435	3111585	10:3111435-3111585	ENSG00000237399
chr10	3111935	3112085	10:3111935-3112085	-
chr10	3116613	3116765	10:3116613-3116765	-
chr10	3120215	3120365	10:3120215-3120365	ENSG00000237399,ENSG00000278419
chr10	3126215	3126365	10:3126215-3126365	ENSG00000237399,ENSG00000278419
chr10	3127035	3127185	10:3127035-3127185	ENSG00000237399,ENSG00000278419,ENSG00000067057
chr10	3145836	3145986	10:3145836-3145986	ENSG00000237399,ENSG00000107959
chr10	3172775	3172925	10:3172775-3172925	ENSG00000237399,ENSG00000107959
chr10	3192975	3193125	10:3192975-3193125	ENSG00000288566
chr10	3197455	3197605	10:3197455-3197605	ENSG00000227338,ENSG00000226762,ENSG00000236968,ENSG00000288566,ENSG00000287023
chr10	3222132	3222282	10:3222132-3222282	ENSG00000236968,ENSG00000288566
chr10	3238395	3238565	10:3238395-3238565	ENSG00000227338,ENSG00000226762
chr10	3239715	3239885	10:3239715-3239885	ENSG00000287428,ENSG00000227338,ENSG00000226762,ENSG00000236968,ENSG00000288566
chr10	3270815	3270985	10:3270815-3270985	ENSG00000287428,ENSG00000288657,ENSG00000227338,ENSG00000226762
chr10	3311275	3311425	10:3311275-3311425	ENSG00000287428,ENSG00000227338,ENSG00000226762
chr10	3312535	3312685	10:3312535-3312685	ENSG00000287428,ENSG00000227338,ENSG00000226762
chr10	3313875	3314045	10:3313875-3314045	ENSG00000287428,ENSG00000227338,ENSG00000226762
chr10	3325006	3325156	10:3325006-3325156	ENSG00000287428
chr10	3339540	3339690	10:3339540-3339690	-
chr10	3339802	3339952	10:3339802-3339952	-
chr10	3364843	3364993	10:3364843-3364993	-
chr10	3396268	3396418	10:3396268-3396418	ENSG00000286610
chr10	3418355	3418505	10:3418355-3418505	ENSG00000286610
chr10	3423355	3423505	10:3423355-3423505	ENSG00000286610
chr10	3452395	3452545	10:3452395-3452545	-
chr10	3482435	3482605	10:3482435-3482605	ENSG00000236892,ENSG00000233321,ENSG00000286610,ENSG00000287428,ENSG00000227338,ENSG00000226762
chr10	3484455	3484605	10:3484455-3484605	-
chr10	3500495	3500665	10:3500495-3500665	ENSG00000236892,ENSG00000233321
chr10	3502394	3502544	10:3502394-3502544	ENSG00000233321
chr10	3511595	3511747	10:3511595-3511747	ENSG00000236892,ENSG00000233321
chr10	3573635	3573823	10:3573635-3573823	ENSG00000236892
chr10	3574575	3574725	10:3574575-3574725	ENSG00000236892,ENSG00000227338
chr10	3578266	3578425	10:3578266-3578425	ENSG00000236892
chr10	3623915	3624065	10:3623915-3624065	-
chr10	3648635	3648785	10:3648635-3648785	-
chr10	3668410	3668560	10:3668410-3668560	-
chr10	3668755	3668921	10:3668755-3668921	-
chr10	3685035	3685185	10:3685035-3685185	-
chr10	3691635	3691785	10:3691635-3691785	-
chr10	3693135	3693285	10:3693135-3693285	-
chr10	3704547	3704697	10:3704547-3704697	-
chr10	3705075	3705245	10:3705075-3705245	-
chr10	3720633	3720783	10:3720633-3720783	-
chr10	3735202	3735382	10:3735202-3735382	-
chr10	3749735	3749905	10:3749735-3749905	ENSG00000229672,ENSG00000228353
chr10	3750055	3750265	10:3750055-3750265	ENSG00000229672,ENSG00000228353
chr10	3755815	3756005	10:3755815-3756005	ENSG00000229672,ENSG00000228353
chr10	3780875	3781068	10:3780875-3781068	ENSG00000067082
chr10	3783015	3783165	10:3783015-3783165	ENSG00000067082
chr10	3783435	3783605	10:3783435-3783605	ENSG00000228353,ENSG00000067082
chr10	3783815	3784105	10:3783815-3784105	ENSG00000067082
chr10	3784635	3784800	10:3784635-3784800	ENSG00000067082
chr10	3785355	3785505	10:3785355-3785505	ENSG00000226762,ENSG00000228353,ENSG00000067082,ENSG00000287175,ENSG00000230573,ENSG00000226005,ENSG00000274809,ENSG00000227101,ENSG00000236990,ENSG00000233117
chr10	3786035	3786205	10:3786035-3786205	ENSG00000067082
chr10	3786511	3786661	10:3786511-3786661	ENSG00000067082
chr10	3786715	3786867	10:3786715-3786867	ENSG00000067082
chr10	3803475	3803625	10:3803475-3803625	ENSG00000287175
chr10	3806771	3806921	10:3806771-3806921	ENSG00000287175
chr10	3811515	3811665	10:3811515-3811665	ENSG00000287175
chr10	3814383	3814533	10:3814383-3814533	ENSG00000287175
chr10	3817052	3817202	10:3817052-3817202	-
chr10	3835875	3836025	10:3835875-3836025	ENSG00000230573
chr10	3837995	3838185	10:3837995-3838185	ENSG00000230573
chr10	3853559	3853709	10:3853559-3853709	-
chr10	3853770	3853920	10:3853770-3853920	-
chr10	3873835	3873985	10:3873835-3873985	-
chr10	3886295	3886445	10:3886295-3886445	-
chr10	3902575	3902725	10:3902575-3902725	ENSG00000226005
chr10	3911875	3912045	10:3911875-3912045	ENSG00000226005
chr10	3914428	3914578	10:3914428-3914578	ENSG00000226005
chr10	3919735	3919885	10:3919735-3919885	ENSG00000226005
chr10	3920035	3920185	10:3920035-3920185	ENSG00000226005
chr10	3946339	3946489	10:3946339-3946489	-
chr10	3949835	3949985	10:3949835-3949985	ENSG00000274809
chr10	3954785	3954935	10:3954785-3954935	ENSG00000274809
chr10	3955615	3955785	10:3955615-3955785	ENSG00000274809,ENSG00000227101
chr10	4023515	4023665	10:4023515-4023665	ENSG00000274809,ENSG00000227101
chr10	4035334	4035484	10:4035334-4035484	ENSG00000227101,ENSG00000236990
chr10	4048575	4048725	10:4048575-4048725	ENSG00000236990
chr10	4063853	4064003	10:4063853-4064003	ENSG00000236990
chr10	4066955	4067105	10:4066955-4067105	ENSG00000274809,ENSG00000236990
chr10	4081798	4081948	10:4081798-4081948	-
chr10	4083015	4083165	10:4083015-4083165	-
chr10	4083475	4083625	10:4083475-4083625	ENSG00000274809,ENSG00000236990
chr10	4083835	4084025	10:4083835-4084025	-
chr10	4086515	4086705	10:4086515-4086705	-
chr10	4122055	4122205	10:4122055-4122205	-
chr10	4134830	4134980	10:4134830-4134980	-
chr10	4141575	4141725	10:4141575-4141725	-
chr10	4151555	4151706	10:4151555-4151706	-
chr10	4154375	4154525	10:4154375-4154525	-
chr10	4174275	4174445	10:4174275-4174445	-
chr10	4196935	4197085	10:4196935-4197085	-
chr10	4209025	4209175	10:4209025-4209175	-
chr10	4215075	4215225	10:4215075-4215225	-
chr10	4217172	4217322	10:4217172-4217322	-
chr10	4217684	4217834	10:4217684-4217834	-
chr10	4217968	4218118	10:4217968-4218118	-
chr10	4241915	4242065	10:4241915-4242065	ENSG00000233117
chr10	4242715	4242865	10:4242715-4242865	ENSG00000233117
chr10	4243019	4243169	10:4243019-4243169	ENSG00000233117
chr10	4243791	4243941	10:4243791-4243941	ENSG00000233117
chr10	4267515	4267665	10:4267515-4267665	-
chr10	4278295	4278445	10:4278295-4278445	-
chr10	4279739	4279889	10:4279739-4279889	-
chr10	4283995	4284165	10:4283995-4284165	-
chr10	4308155	4308379	10:4308155-4308379	-
chr10	4310275	4310425	10:4310275-4310425	ENSG00000230096,ENSG00000287246
chr10	4325028	4325178	10:4325028-4325178	-
chr10	4337657	4337807	10:4337657-4337807	-
chr10	4344575	4344765	10:4344575-4344765	ENSG00000230096,ENSG00000287246
chr10	4352755	4352905	10:4352755-4352905	-
chr10	4353221	4353371	10:4353221-4353371	-
chr10	4370455	4370605	10:4370455-4370605	ENSG00000224382,ENSG00000230096,ENSG00000287246
chr10	4383755	4383905	10:4383755-4383905	ENSG00000224382,ENSG00000230096,ENSG00000287246
chr10	4453335	4453497	10:4453335-4453497	ENSG00000230096,ENSG00000287246
chr10	4465407	4465557	10:4465407-4465557	ENSG00000230096,ENSG00000287246
chr10	4470028	4470178	10:4470028-4470178	ENSG00000230096,ENSG00000287246
chr10	4498815	4498965	10:4498815-4498965	ENSG00000230096,ENSG00000287246,ENSG00000286687
chr10	4512655	4512805	10:4512655-4512805	ENSG00000207124
chr10	4512975	4513125	10:4512975-4513125	ENSG00000230096,ENSG00000287246,ENSG00000286687,ENSG00000207124
chr10	4580235	4580385	10:4580235-4580385	-
chr10	4638209	4638359	10:4638209-4638359	-
chr10	4656695	4656845	10:4656695-4656845	ENSG00000231298,ENSG00000225269
chr10	4661560	4661710	10:4661560-4661710	ENSG00000231298,ENSG00000225269
chr10	4661955	4662145	10:4661955-4662145	ENSG00000231298,ENSG00000225269
chr10	4662623	4662825	10:4662623-4662825	ENSG00000231298,ENSG00000225269
chr10	4663255	4663405	10:4663255-4663405	ENSG00000231298,ENSG00000225269
chr10	4688895	4689045	10:4688895-4689045	-
chr10	4736735	4736885	10:4736735-4736885	-
chr10	4740615	4740765	10:4740615-4740765	-
chr10	4755415	4755585	10:4755415-4755585	ENSG00000287023
chr10	4766575	4766725	10:4766575-4766725	-
chr10	4767155	4767305	10:4767155-4767305	ENSG00000287023
chr10	4771275	4771425	10:4771275-4771425	ENSG00000287023
chr10	4779525	4779675	10:4779525-4779675	ENSG00000287023
chr10	4808315	4808505	10:4808315-4808505	ENSG00000287023
chr10	4813052	4813202	10:4813052-4813202	ENSG00000287023
chr10	4815361	4815511	10:4815361-4815511	ENSG00000287023,ENSG00000165568
chr10	4816000	4816150	10:4816000-4816150	-
chr10	4822375	4822525	10:4822375-4822525	ENSG00000165568
chr10	4826109	4826305	10:4826109-4826305	ENSG00000165568
chr10	4826555	4826725	10:4826555-4826725	ENSG00000165568
chr10	4838854	4839005	10:4838854-4839005	ENSG00000165568
chr10	4839123	4839273	10:4839123-4839273	ENSG00000165568
chr10	4839508	4839658	10:4839508-4839658	ENSG00000165568
chr10	4839873	4840045	10:4839873-4840045	ENSG00000165568
chr10	4843039	4843205	10:4843039-4843205	ENSG00000165568
chr10	4849755	4849905	10:4849755-4849905	ENSG00000287023,ENSG00000165568,ENSG00000151631,ENSG00000238840,ENSG00000187134,ENSG00000151632,ENSG00000224251,ENSG00000239148,ENSG00000196139,ENSG00000239142,ENSG00000225418,ENSG00000198610,ENSG00000228291,ENSG00000287848,ENSG00000224034,ENSG00000223987,ENSG00000178473
chr10	4866689	4866839	10:4866689-4866839	ENSG00000151631
chr10	4867470	4867620	10:4867470-4867620	-
chr10	4867735	4867905	10:4867735-4867905	ENSG00000151631,ENSG00000238840,ENSG00000187134,ENSG00000151632,ENSG00000224251,ENSG00000239148,ENSG00000225418,ENSG00000198610,ENSG00000228291,ENSG00000287848,ENSG00000224034,ENSG00000178473
chr10	4868377	4868527	10:4868377-4868527	-
chr10	4902843	4902993	10:4902843-4902993	ENSG00000151631
chr10	4903375	4903565	10:4903375-4903565	ENSG00000151631
chr10	4942955	4943105	10:4942955-4943105	-
chr10	4948275	4948425	10:4948275-4948425	ENSG00000238840,ENSG00000187134,ENSG00000239148
chr10	4951615	4951765	10:4951615-4951765	ENSG00000238840,ENSG00000187134,ENSG00000151632,ENSG00000224251,ENSG00000239148
chr10	4963361	4963511	10:4963361-4963511	ENSG00000238840,ENSG00000187134,ENSG00000151632,ENSG00000239148
chr10	4981796	4981946	10:4981796-4981946	ENSG00000151632,ENSG00000224251,ENSG00000239148
chr10	4982155	4982325	10:4982155-4982325	ENSG00000238840,ENSG00000187134,ENSG00000151632,ENSG00000224251,ENSG00000239148,ENSG00000225418
chr10	4984275	4984425	10:4984275-4984425	ENSG00000187134,ENSG00000151632,ENSG00000224251,ENSG00000239148
chr10	4985072	4985222	10:4985072-4985222	ENSG00000151632,ENSG00000224251,ENSG00000239148
chr10	5045260	5045410	10:5045260-5045410	ENSG00000196139
chr10	5071775	5071965	10:5071775-5071965	ENSG00000151632,ENSG00000224251,ENSG00000239148,ENSG00000196139,ENSG00000239142,ENSG00000225418,ENSG00000198610,ENSG00000228291
chr10	5078873	5079023	10:5078873-5079023	ENSG00000196139
chr10	5089972	5090122	10:5089972-5090122	ENSG00000196139,ENSG00000239142
chr10	5094323	5094473	10:5094323-5094473	ENSG00000196139,ENSG00000239142
chr10	5094715	5094885	10:5094715-5094885	ENSG00000151632,ENSG00000196139,ENSG00000239142,ENSG00000225418
chr10	5165853	5166003	10:5165853-5166003	ENSG00000225418,ENSG00000198610,ENSG00000228291,ENSG00000287848
chr10	5184955	5185105	10:5184955-5185105	ENSG00000264006,ENSG00000198610,ENSG00000228291,ENSG00000287848
chr10	5188356	5188656	10:5188356-5188656	ENSG00000264006,ENSG00000198610,ENSG00000228291,ENSG00000287848
chr10	5234230	5234380	10:5234230-5234380	ENSG00000198610,ENSG00000228291,ENSG00000287848,ENSG00000231039
chr10	5282575	5282725	10:5282575-5282725	ENSG00000224034,ENSG00000215267
chr10	5283575	5283745	10:5283575-5283745	ENSG00000151632,ENSG00000225418,ENSG00000198610,ENSG00000228291,ENSG00000287848,ENSG00000224034,ENSG00000215267,ENSG00000223987
chr10	5292549	5292699	10:5292549-5292699	ENSG00000215267,ENSG00000223987
chr10	5294195	5294345	10:5294195-5294345	ENSG00000225418,ENSG00000198610,ENSG00000228291,ENSG00000287848,ENSG00000224034,ENSG00000215267,ENSG00000223987,ENSG00000178473
chr10	5317804	5317954	10:5317804-5317954	ENSG00000223987
chr10	5343686	5343836	10:5343686-5343836	ENSG00000280450,ENSG00000178473
chr10	5376575	5376725	10:5376575-5376725	ENSG00000178473
chr10	5384095	5384245	10:5384095-5384245	ENSG00000151632,ENSG00000225418,ENSG00000198610,ENSG00000228291,ENSG00000287848,ENSG00000223987,ENSG00000280450,ENSG00000178473,ENSG00000178462
chr10	5412455	5412605	10:5412455-5412605	ENSG00000151632,ENSG00000239148,ENSG00000225418,ENSG00000198610,ENSG00000228291,ENSG00000287848,ENSG00000178473,ENSG00000178462,ENSG00000173848
chr10	5412735	5412885	10:5412735-5412885	ENSG00000178473,ENSG00000178462,ENSG00000173848
chr10	5413095	5413265	10:5413095-5413265	ENSG00000178462,ENSG00000173848
chr10	5434115	5434265	10:5434115-5434265	-
chr10	5434355	5434545	10:5434355-5434545	-
chr10	5442195	5442345	10:5442195-5442345	ENSG00000173848,ENSG00000228685
chr10	5446515	5446685	10:5446515-5446685	ENSG00000178473,ENSG00000173848,ENSG00000242147,ENSG00000228685,ENSG00000240577
chr10	5447190	5447340	10:5447190-5447340	ENSG00000173848
chr10	5462035	5462185	10:5462035-5462185	-
chr10	5466475	5466645	10:5466475-5466645	-
chr10	5502275	5502425	10:5502275-5502425	ENSG00000178372,ENSG00000178363
chr10	5529855	5530005	10:5529855-5530005	ENSG00000205488,ENSG00000178363,ENSG00000256462
chr10	5533155	5533305	10:5533155-5533305	ENSG00000205488,ENSG00000178363,ENSG00000256462
chr10	5548955	5549105	10:5548955-5549105	ENSG00000287566
chr10	5554655	5554805	10:5554655-5554805	ENSG00000287566
chr10	5556736	5556945	10:5556736-5556945	ENSG00000287566,ENSG00000287235
chr10	5559755	5559959	10:5559755-5559959	ENSG00000287566,ENSG00000287235
chr10	5563415	5563565	10:5563415-5563565	ENSG00000287566,ENSG00000287235
chr10	5583635	5583785	10:5583635-5583785	ENSG00000287235
chr10	5585635	5585805	10:5585635-5585805	-
chr10	5590915	5591065	10:5590915-5591065	ENSG00000242147
chr10	5594720	5594885	10:5594720-5594885	-
chr10	5595195	5595345	10:5595195-5595345	ENSG00000242147
chr10	5600035	5600213	10:5600035-5600213	ENSG00000242147
chr10	5601967	5602117	10:5601967-5602117	ENSG00000242147
chr10	5605055	5605205	10:5605055-5605205	ENSG00000242147
chr10	5610015	5610165	10:5610015-5610165	ENSG00000242147
chr10	5610795	5610945	10:5610795-5610945	ENSG00000242147
chr10	5611002	5611152	10:5611002-5611152	ENSG00000242147
chr10	5619424	5619574	10:5619424-5619574	ENSG00000242147,ENSG00000228685
chr10	5623235	5623385	10:5623235-5623385	ENSG00000173848,ENSG00000242147,ENSG00000228685,ENSG00000240577
chr10	5629955	5630105	10:5629955-5630105	ENSG00000242147,ENSG00000240577
chr10	5659195	5659345	10:5659195-5659345	ENSG00000196372
chr10	5664035	5664185	10:5664035-5664185	ENSG00000196372
chr10	5666595	5666745	10:5666595-5666745	ENSG00000196372
chr10	5684615	5684765	10:5684615-5684765	ENSG00000240577,ENSG00000196372,ENSG00000108021,ENSG00000226647,ENSG00000240180
chr10	5685075	5685225	10:5685075-5685225	ENSG00000108021,ENSG00000226647
chr10	5685295	5685445	10:5685295-5685445	ENSG00000108021,ENSG00000226647
chr10	5685615	5685765	10:5685615-5685765	ENSG00000108021,ENSG00000226647
chr10	5685915	5686065	10:5685915-5686065	ENSG00000108021
chr10	5692755	5692925	10:5692755-5692925	ENSG00000108021,ENSG00000226647
chr10	5723755	5723905	10:5723755-5723905	ENSG00000226647
chr10	5727155	5727305	10:5727155-5727305	ENSG00000226647
chr10	5732256	5732425	10:5732256-5732425	ENSG00000108021,ENSG00000226647
chr10	5746312	5746465	10:5746312-5746465	ENSG00000226647
chr10	5775143	5775293	10:5775143-5775293	ENSG00000270427
chr10	5776295	5776485	10:5776295-5776485	ENSG00000270427
chr10	5784759	5784909	10:5784759-5784909	ENSG00000270427
chr10	5806835	5806985	10:5806835-5806985	ENSG00000057608,ENSG00000272764
chr10	5811575	5811745	10:5811575-5811745	ENSG00000057608,ENSG00000272764
chr10	5812475	5812625	10:5812475-5812625	ENSG00000272764
chr10	5812855	5813025	10:5812855-5813025	ENSG00000057608,ENSG00000272764
chr10	5813475	5813645	10:5813475-5813645	ENSG00000226647,ENSG00000057608,ENSG00000270427,ENSG00000272764,ENSG00000134461,ENSG00000240180
chr10	5829335	5829485	10:5829335-5829485	-
chr10	5833935	5834105	10:5833935-5834105	ENSG00000240180
chr10	5840955	5841115	10:5840955-5841115	ENSG00000240180
chr10	5844752	5844902	10:5844752-5844902	ENSG00000240180
chr10	5845175	5845325	10:5845175-5845325	ENSG00000057608,ENSG00000240180
chr10	5873575	5873725	10:5873575-5873725	ENSG00000240180
chr10	5875015	5875165	10:5875015-5875165	ENSG00000240180
chr10	5889075	5889365	10:5889075-5889365	ENSG00000134461,ENSG00000134452
chr10	5889975	5890145	10:5889975-5890145	ENSG00000134461,ENSG00000240180,ENSG00000134452,ENSG00000232807,ENSG00000134470,ENSG00000229664
chr10	5890615	5890826	10:5890615-5890826	ENSG00000134461,ENSG00000134452
chr10	5892075	5892225	10:5892075-5892225	ENSG00000134461,ENSG00000134452
chr10	5893435	5893585	10:5893435-5893585	ENSG00000134461,ENSG00000134452
chr10	5894035	5894185	10:5894035-5894185	ENSG00000134461,ENSG00000134452
chr10	5894515	5894725	10:5894515-5894725	ENSG00000134461,ENSG00000134452
chr10	5894995	5895145	10:5894995-5895145	ENSG00000134452
chr10	5904455	5904605	10:5904455-5904605	ENSG00000134452
chr10	5943635	5943825	10:5943635-5943825	ENSG00000232807
chr10	5949455	5949625	10:5949455-5949625	ENSG00000232807
chr10	5956735	5956885	10:5956735-5956885	ENSG00000232807,ENSG00000134470
chr10	5976669	5976819	10:5976669-5976819	ENSG00000134470
chr10	5977015	5977165	10:5977015-5977165	ENSG00000134470
chr10	5977175	5977325	10:5977175-5977325	ENSG00000134470
chr10	5977455	5977625	10:5977455-5977625	ENSG00000134470
chr10	5977875	5978065	10:5977875-5978065	ENSG00000134470
chr10	6005995	6006145	10:6005995-6006145	ENSG00000251922,ENSG00000229664
chr10	6014255	6014445	10:6014255-6014445	ENSG00000134460,ENSG00000251922,ENSG00000229664
chr10	6016165	6016315	10:6016165-6016315	ENSG00000134460,ENSG00000251922,ENSG00000229664
chr10	6035975	6036125	10:6035975-6036125	ENSG00000134460,ENSG00000229664
chr10	6070748	6070898	10:6070748-6070898	ENSG00000134460,ENSG00000214015
chr10	6083161	6083311	10:6083161-6083311	ENSG00000214015
chr10	6086495	6086645	10:6086495-6086645	ENSG00000232807,ENSG00000134460,ENSG00000251922,ENSG00000229664,ENSG00000214015,ENSG00000134453
chr10	6088815	6089005	10:6088815-6089005	ENSG00000232807,ENSG00000134470,ENSG00000134460,ENSG00000251922,ENSG00000229664,ENSG00000214015,ENSG00000134453
chr10	6089635	6089785	10:6089635-6089785	ENSG00000134460,ENSG00000229664,ENSG00000214015,ENSG00000134453
chr10	6109055	6109205	10:6109055-6109205	ENSG00000134453
chr10	6116915	6117085	10:6116915-6117085	ENSG00000134453
chr10	6128775	6128925	10:6128775-6128925	-
chr10	6144775	6144925	10:6144775-6144925	ENSG00000283634,ENSG00000134453,ENSG00000170525,ENSG00000201581,ENSG00000263628
chr10	6145330	6145485	10:6145330-6145485	ENSG00000283634,ENSG00000201581,ENSG00000263628
chr10	6145675	6145842	10:6145675-6145842	ENSG00000283634,ENSG00000201581,ENSG00000263628
chr10	6151238	6151405	10:6151238-6151405	ENSG00000283634,ENSG00000201581,ENSG00000263628
chr10	6151515	6151665	10:6151515-6151665	ENSG00000283634,ENSG00000201581,ENSG00000263628
chr10	6162675	6162825	10:6162675-6162825	ENSG00000283634,ENSG00000263628
chr10	6163695	6163845	10:6163695-6163845	ENSG00000238366,ENSG00000213994,ENSG00000283634,ENSG00000229664,ENSG00000170525,ENSG00000201581,ENSG00000263628
chr10	6164855	6165025	10:6164855-6165025	-
chr10	6173272	6173445	10:6173272-6173445	-
chr10	6177035	6177185	10:6177035-6177185	-
chr10	6178056	6178206	10:6178056-6178206	-
chr10	6182475	6182625	10:6182475-6182625	-
chr10	6188661	6188811	10:6188661-6188811	-
chr10	6191695	6191845	10:6191695-6191845	-
chr10	6192335	6192485	10:6192335-6192485	-
chr10	6200775	6200985	10:6200775-6200985	ENSG00000213994,ENSG00000170525
chr10	6201286	6201485	10:6201286-6201485	ENSG00000213994,ENSG00000170525
chr10	6201615	6201765	10:6201615-6201765	ENSG00000238366,ENSG00000213994,ENSG00000170525
chr10	6202775	6202945	10:6202775-6202945	ENSG00000238366,ENSG00000213994,ENSG00000134453,ENSG00000170525
chr10	6203415	6203605	10:6203415-6203605	ENSG00000213994,ENSG00000170525
chr10	6204035	6204205	10:6204035-6204205	ENSG00000213994,ENSG00000170525
chr10	6204635	6204785	10:6204635-6204785	ENSG00000213994
chr10	6204916	6205066	10:6204916-6205066	-
chr10	6211755	6211905	10:6211755-6211905	ENSG00000238366
chr10	6212075	6212225	10:6212075-6212225	-
chr10	6214015	6214165	10:6214015-6214165	ENSG00000238366,ENSG00000170525
chr10	6222475	6222625	10:6222475-6222625	ENSG00000238366,ENSG00000170525
chr10	6268015	6268185	10:6268015-6268185	ENSG00000215244,ENSG00000238366
chr10	6271275	6271485	10:6271275-6271485	ENSG00000215244,ENSG00000238366
chr10	6273495	6273665	10:6273495-6273665	ENSG00000215244,ENSG00000238366
chr10	6275194	6275344	10:6275194-6275344	ENSG00000215244
chr10	6278875	6279032	10:6278875-6279032	ENSG00000226705,ENSG00000215244,ENSG00000238366
chr10	6279575	6279725	10:6279575-6279725	ENSG00000226705,ENSG00000215244,ENSG00000238366
chr10	6297117	6297267	10:6297117-6297267	ENSG00000226705
chr10	6302906	6303065	10:6302906-6303065	ENSG00000226705
chr10	6305635	6305785	10:6305635-6305785	ENSG00000215244
chr10	6307701	6307851	10:6307701-6307851	ENSG00000215244
chr10	6311795	6311965	10:6311795-6311965	ENSG00000226705,ENSG00000215244,ENSG00000238366
chr10	6312035	6312185	10:6312035-6312185	ENSG00000226705,ENSG00000215244
chr10	6312735	6312885	10:6312735-6312885	ENSG00000215244
chr10	6348535	6348685	10:6348535-6348685	ENSG00000212743
chr10	6365015	6365165	10:6365015-6365165	ENSG00000212743,ENSG00000238366
chr10	6365698	6365848	10:6365698-6365848	ENSG00000212743
chr10	6368715	6368865	10:6368715-6368865	ENSG00000212743
chr10	6368991	6369141	10:6368991-6369141	-
chr10	6394215	6394392	10:6394215-6394392	-
chr10	6399495	6399645	10:6399495-6399645	-
chr10	6401615	6401765	10:6401615-6401765	-
chr10	6401895	6402045	10:6401895-6402045	ENSG00000238366,ENSG00000213994,ENSG00000134453,ENSG00000170525
chr10	6406361	6406511	10:6406361-6406511	-
chr10	6416995	6417165	10:6416995-6417165	-
chr10	6445795	6445965	10:6445795-6445965	-
chr10	6474230	6474380	10:6474230-6474380	-
chr10	6491979	6492129	10:6491979-6492129	-
chr10	6516393	6516585	10:6516393-6516585	ENSG00000065675
chr10	6519457	6519757	10:6519457-6519757	ENSG00000065675
chr10	6543013	6543225	10:6543013-6543225	-
chr10	6543655	6543805	10:6543655-6543805	-
chr10	6563063	6563213	10:6563063-6563213	-
chr10	6579295	6579445	10:6579295-6579445	ENSG00000237943,ENSG00000065675
chr10	6580015	6580165	10:6580015-6580165	ENSG00000237943,ENSG00000065675
chr10	6580335	6580485	10:6580335-6580485	ENSG00000225948,ENSG00000237943,ENSG00000065675
chr10	6589700	6589865	10:6589700-6589865	ENSG00000237943,ENSG00000065675
chr10	6621583	6621750	10:6621583-6621750	ENSG00000225948
chr10	6648015	6648165	10:6648015-6648165	ENSG00000225948
chr10	6667795	6667945	10:6667795-6667945	-
chr10	6669375	6669545	10:6669375-6669545	-
chr10	6670947	6671097	10:6670947-6671097	-
chr10	6678295	6678445	10:6678295-6678445	ENSG00000285743
chr10	6701455	6701605	10:6701455-6701605	ENSG00000223784
chr10	6713235	6713385	10:6713235-6713385	ENSG00000223784
chr10	6713815	6713965	10:6713815-6713965	ENSG00000223784
chr10	6737215	6737365	10:6737215-6737365	ENSG00000285988,ENSG00000223784
chr10	6738595	6738745	10:6738595-6738745	ENSG00000285988,ENSG00000223784
chr10	6753775	6753925	10:6753775-6753925	ENSG00000285988
chr10	6773675	6773825	10:6773675-6773825	ENSG00000285845,ENSG00000238266,ENSG00000281186
chr10	6775655	6775825	10:6775655-6775825	ENSG00000285845,ENSG00000238266,ENSG00000281186
chr10	6794955	6795125	10:6794955-6795125	ENSG00000285845,ENSG00000238266,ENSG00000281186
chr10	6838239	6838389	10:6838239-6838389	-
chr10	6868175	6868345	10:6868175-6868345	ENSG00000238266
chr10	6894528	6894678	10:6894528-6894678	-
chr10	6913027	6913177	10:6913027-6913177	-
chr10	6918437	6918587	10:6918437-6918587	-
chr10	6920115	6920265	10:6920115-6920265	ENSG00000270811,ENSG00000223581,ENSG00000287277
chr10	6929195	6929345	10:6929195-6929345	ENSG00000287277
chr10	6958375	6958525	10:6958375-6958525	-
chr10	6980495	6980685	10:6980495-6980685	ENSG00000287277
chr10	6986875	6987085	10:6986875-6987085	ENSG00000287277
chr10	6987295	6987445	10:6987295-6987445	ENSG00000287277
chr10	6987675	6987825	10:6987675-6987825	ENSG00000287277
chr10	7016158	7016308	10:7016158-7016308	-
chr10	7055015	7055165	10:7055015-7055165	-
chr10	7084335	7084485	10:7084335-7084485	ENSG00000270811,ENSG00000223581
chr10	7085171	7085325	10:7085171-7085325	ENSG00000223581
chr10	7085975	7086161	10:7085975-7086161	ENSG00000270811,ENSG00000223581
chr10	7121335	7121485	10:7121335-7121485	ENSG00000270811,ENSG00000223581,ENSG00000287277
chr10	7183568	7183718	10:7183568-7183718	ENSG00000270811
chr10	7183877	7184027	10:7183877-7184027	ENSG00000270811
chr10	7186775	7186925	10:7186775-7186925	ENSG00000270811
chr10	7194895	7195045	10:7194895-7195045	ENSG00000270811
chr10	7219115	7219284	10:7219115-7219284	-
chr10	7226143	7226293	10:7226143-7226293	-
chr10	7248955	7249105	10:7248955-7249105	-
chr10	7252195	7252365	10:7252195-7252365	ENSG00000270811
chr10	7260495	7260645	10:7260495-7260645	ENSG00000270811
chr10	7261701	7261851	10:7261701-7261851	-
chr10	7263675	7263825	10:7263675-7263825	-
chr10	7264595	7264745	10:7264595-7264745	-
chr10	7300455	7300665	10:7300455-7300665	ENSG00000235141
chr10	7301535	7301685	10:7301535-7301685	ENSG00000235141
chr10	7334735	7334885	10:7334735-7334885	-
chr10	7339615	7339785	10:7339615-7339785	-
chr10	7365055	7365267	10:7365055-7365267	-
chr10	7368395	7368545	10:7368395-7368545	-
chr10	7372655	7372825	10:7372655-7372825	-
chr10	7397715	7397865	10:7397715-7397865	ENSG00000198879,ENSG00000270811
chr10	7400578	7400728	10:7400578-7400728	-
chr10	7408135	7408285	10:7408135-7408285	ENSG00000278982,ENSG00000198879
chr10	7408615	7408765	10:7408615-7408765	ENSG00000278982,ENSG00000198879
chr10	7409135	7409285	10:7409135-7409285	ENSG00000278982,ENSG00000198879
chr10	7409455	7409605	10:7409455-7409605	ENSG00000278982,ENSG00000198879
chr10	7409795	7409945	10:7409795-7409945	ENSG00000278982,ENSG00000198879
chr10	7410455	7410605	10:7410455-7410605	ENSG00000278982,ENSG00000198879
chr10	7410895	7411065	10:7410895-7411065	ENSG00000278982,ENSG00000198879
chr10	7411315	7411465	10:7411315-7411465	ENSG00000278982,ENSG00000198879
chr10	7411915	7412065	10:7411915-7412065	ENSG00000278982,ENSG00000198879
chr10	7412555	7412705	10:7412555-7412705	ENSG00000278982,ENSG00000198879
chr10	7413095	7413245	10:7413095-7413245	ENSG00000278982,ENSG00000198879
chr10	7417185	7417335	10:7417185-7417335	ENSG00000278982,ENSG00000198879
chr10	7433571	7433721	10:7433571-7433721	-
chr10	7442404	7442554	10:7442404-7442554	-
chr10	7475635	7475785	10:7475635-7475785	ENSG00000232591
chr10	7476075	7476245	10:7476075-7476245	ENSG00000207453,ENSG00000232591
chr10	7488615	7488765	10:7488615-7488765	ENSG00000207453,ENSG00000232591
chr10	7514055	7514205	10:7514055-7514205	-
chr10	7518322	7518472	10:7518322-7518472	-
chr10	7525535	7525685	10:7525535-7525685	ENSG00000151655,ENSG00000230121
chr10	7529735	7529905	10:7529735-7529905	ENSG00000230121
chr10	7541255	7541425	10:7541255-7541425	-
chr10	7541875	7542045	10:7541875-7542045	ENSG00000230121
chr10	7546490	7546640	10:7546490-7546640	-
chr10	7552035	7552185	10:7552035-7552185	-
chr10	7561375	7561545	10:7561375-7561545	ENSG00000123243
chr10	7580635	7580801	10:7580635-7580801	ENSG00000123243
chr10	7580855	7581005	10:7580855-7581005	ENSG00000123243
chr10	7593135	7593319	10:7593135-7593319	-
chr10	7606066	7606216	10:7606066-7606216	-
chr10	7607091	7607241	10:7607091-7607241	-
chr10	7610689	7610839	10:7610689-7610839	ENSG00000123243
chr10	7615727	7615877	10:7615727-7615877	ENSG00000123243
chr10	7623075	7623225	10:7623075-7623225	ENSG00000123243
chr10	7665706	7666105	10:7665706-7666105	ENSG00000123243
chr10	7666260	7666410	10:7666260-7666410	ENSG00000123243
chr10	7666535	7666725	10:7666535-7666725	ENSG00000123243
chr10	7666815	7666965	10:7666815-7666965	ENSG00000123243
chr10	7667275	7667425	10:7667275-7667425	ENSG00000123243
chr10	7667644	7668105	10:7667644-7668105	ENSG00000123243
chr10	7687375	7687525	10:7687375-7687525	ENSG00000151655,ENSG00000123243,ENSG00000230121
chr10	7696690	7696840	10:7696690-7696840	ENSG00000151655
chr10	7756457	7756607	10:7756457-7756607	-
chr10	7787495	7787645	10:7787495-7787645	ENSG00000165629,ENSG00000151657
chr10	7788035	7788185	10:7788035-7788185	ENSG00000165632,ENSG00000165629,ENSG00000151657
chr10	7788475	7788705	10:7788475-7788705	ENSG00000165629,ENSG00000151657
chr10	7789075	7789245	10:7789075-7789245	ENSG00000165629,ENSG00000151657
chr10	7789495	7789665	10:7789495-7789665	ENSG00000165629,ENSG00000151657
chr10	7790655	7790814	10:7790655-7790814	ENSG00000165629,ENSG00000151657
chr10	7795735	7795905	10:7795735-7795905	ENSG00000165629
chr10	7804855	7805005	10:7804855-7805005	ENSG00000165629
chr10	7818375	7818525	10:7818375-7818525	ENSG00000233990,ENSG00000165632,ENSG00000165629,ENSG00000151657
chr10	7819175	7819365	10:7819175-7819365	ENSG00000165632
chr10	7827055	7827225	10:7827055-7827225	ENSG00000233990
chr10	7832227	7832377	10:7832227-7832377	ENSG00000233990
chr10	7855298	7855448	10:7855298-7855448	-
chr10	7866355	7866565	10:7866355-7866565	-
chr10	7870635	7870805	10:7870635-7870805	-
chr10	7872115	7872285	10:7872115-7872285	-
chr10	7873875	7874025	10:7873875-7874025	-
chr10	7895845	7895995	10:7895845-7895995	-
chr10	7933308	7933458	10:7933308-7933458	-
chr10	7942521	7942671	10:7942521-7942671	-
chr10	7980665	7980845	10:7980665-7980845	-
chr10	7982835	7983045	10:7982835-7983045	-
chr10	7983135	7983285	10:7983135-7983285	-
chr10	7997390	7997540	10:7997390-7997540	-
chr10	8017475	8017625	10:8017475-8017625	-
chr10	8026915	8027065	10:8026915-8027065	-
chr10	8027156	8027306	10:8027156-8027306	-
chr10	8033493	8033643	10:8033493-8033643	-
chr10	8034095	8034245	10:8034095-8034245	-
chr10	8034755	8034905	10:8034755-8034905	-
chr10	8035055	8035205	10:8035055-8035205	-
chr10	8035260	8035560	10:8035260-8035560	-
chr10	8036275	8036425	10:8036275-8036425	-
chr10	8043615	8043777	10:8043615-8043777	ENSG00000107485
chr10	8045285	8045435	10:8045285-8045435	ENSG00000232638,ENSG00000197308,ENSG00000107485
chr10	8050112	8050262	10:8050112-8050262	ENSG00000232638,ENSG00000197308,ENSG00000107485
chr10	8050675	8050825	10:8050675-8050825	ENSG00000232638,ENSG00000197308,ENSG00000107485
chr10	8051955	8052105	10:8051955-8052105	ENSG00000232638,ENSG00000197308,ENSG00000107485
chr10	8053435	8053585	10:8053435-8053585	ENSG00000236420,ENSG00000232170,ENSG00000232638,ENSG00000197308,ENSG00000107485
chr10	8053848	8054065	10:8053848-8054065	ENSG00000232638,ENSG00000197308,ENSG00000107485
chr10	8054362	8054512	10:8054362-8054512	ENSG00000232638,ENSG00000197308,ENSG00000107485
chr10	8054535	8054705	10:8054535-8054705	ENSG00000232638,ENSG00000197308,ENSG00000107485
chr10	8055035	8055185	10:8055035-8055185	ENSG00000232638,ENSG00000197308,ENSG00000107485
chr10	8057775	8057925	10:8057775-8057925	ENSG00000232638,ENSG00000197308,ENSG00000107485
chr10	8061355	8061505	10:8061355-8061505	ENSG00000232638,ENSG00000197308,ENSG00000107485
chr10	8092195	8092345	10:8092195-8092345	-
chr10	8097746	8097896	10:8097746-8097896	-
chr10	8103255	8103405	10:8103255-8103405	-
chr10	8103675	8103845	10:8103675-8103845	ENSG00000225053
chr10	8116994	8117144	10:8116994-8117144	ENSG00000225053
chr10	8129755	8129905	10:8129755-8129905	-
chr10	8131875	8132025	10:8131875-8132025	ENSG00000225053
chr10	8174915	8175085	10:8174915-8175085	ENSG00000226861,ENSG00000225053
chr10	8183582	8183732	10:8183582-8183732	ENSG00000225053
chr10	8223535	8223685	10:8223535-8223685	ENSG00000232170
chr10	8234109	8234305	10:8234109-8234305	ENSG00000232170
chr10	8242735	8242885	10:8242735-8242885	ENSG00000232170
chr10	8279632	8279782	10:8279632-8279782	ENSG00000226861,ENSG00000232170
chr10	8311335	8311485	10:8311335-8311485	ENSG00000226861,ENSG00000232170
chr10	8322095	8322245	10:8322095-8322245	ENSG00000226861
chr10	8332395	8332565	10:8332395-8332565	ENSG00000226861,ENSG00000232170
chr10	8353235	8353388	10:8353235-8353388	ENSG00000226861,ENSG00000232170
chr10	8355755	8355920	10:8355755-8355920	ENSG00000226861,ENSG00000232170
chr10	8361495	8361645	10:8361495-8361645	-
chr10	8380418	8380568	10:8380418-8380568	-
chr10	8403831	8403981	10:8403831-8403981	ENSG00000226990
chr10	8404115	8404265	10:8404115-8404265	ENSG00000226990
chr10	8416215	8416365	10:8416215-8416365	ENSG00000226990
chr10	8417532	8417682	10:8417532-8417682	-
chr10	8444755	8444905	10:8444755-8444905	ENSG00000236420
chr10	8446594	8446744	10:8446594-8446744	-
chr10	8466272	8466422	10:8466272-8466422	ENSG00000271251
chr10	8468798	8468948	10:8468798-8468948	ENSG00000271251
chr10	8473310	8473460	10:8473310-8473460	ENSG00000271251
chr10	8505260	8505410	10:8505260-8505410	ENSG00000213771
chr10	8516736	8516886	10:8516736-8516886	ENSG00000213771
chr10	8534895	8535045	10:8534895-8535045	-
chr10	8543484	8543634	10:8543484-8543634	ENSG00000236420
chr10	8568212	8568362	10:8568212-8568362	ENSG00000236420
chr10	8645811	8645961	10:8645811-8645961	ENSG00000212505,ENSG00000236420
chr10	8649735	8649885	10:8649735-8649885	ENSG00000212505,ENSG00000236420
chr10	8707357	8707507	10:8707357-8707507	ENSG00000270234
chr10	8739115	8739265	10:8739115-8739265	ENSG00000234752,ENSG00000270234,ENSG00000212505,ENSG00000236420
chr10	8752215	8752365	10:8752215-8752365	ENSG00000270234
chr10	8752575	8752725	10:8752575-8752725	ENSG00000234752,ENSG00000270234,ENSG00000236420
chr10	8784232	8784382	10:8784232-8784382	-
chr10	8835895	8836048	10:8835895-8836048	ENSG00000234752
chr10	8862242	8862392	10:8862242-8862392	ENSG00000234752
chr10	8912164	8912314	10:8912164-8912314	ENSG00000234752
chr10	8988095	8988245	10:8988095-8988245	ENSG00000223808,ENSG00000234752
chr10	8988475	8988625	10:8988475-8988625	ENSG00000223808
chr10	9010235	9010385	10:9010235-9010385	ENSG00000223808,ENSG00000234752
chr10	9098075	9098225	10:9098075-9098225	-
chr10	9109935	9110098	10:9109935-9110098	-
chr10	9137115	9137265	10:9137115-9137265	-
chr10	9137296	9137446	10:9137296-9137446	-
chr10	9140443	9140593	10:9140443-9140593	-
chr10	9140655	9140805	10:9140655-9140805	-
chr10	9149615	9149765	10:9149615-9149765	-
chr10	9168575	9168725	10:9168575-9168725	-
chr10	9198766	9198916	10:9198766-9198916	-
chr10	9209295	9209445	10:9209295-9209445	ENSG00000230014,ENSG00000223808,ENSG00000234752,ENSG00000236420
chr10	9211355	9211505	10:9211355-9211505	-
chr10	9238475	9238625	10:9238475-9238625	ENSG00000230014
chr10	9301265	9301415	10:9301265-9301415	ENSG00000287120,ENSG00000230014
chr10	9302255	9302405	10:9302255-9302405	ENSG00000287120,ENSG00000230014
chr10	9305175	9305325	10:9305175-9305325	ENSG00000287120,ENSG00000230014
chr10	9311833	9311985	10:9311833-9311985	ENSG00000287120
chr10	9331675	9331825	10:9331675-9331825	ENSG00000287309,ENSG00000230014
chr10	9339915	9340065	10:9339915-9340065	-
chr10	9342975	9343125	10:9342975-9343125	ENSG00000235838,ENSG00000230014
chr10	9382315	9382485	10:9382315-9382485	ENSG00000235838
chr10	9382595	9382745	10:9382595-9382745	-
chr10	9413018	9413168	10:9413018-9413168	-
chr10	9454000	9454150	10:9454000-9454150	-
chr10	9456235	9456385	10:9456235-9456385	-
chr10	9515295	9515445	10:9515295-9515445	-
chr10	9516015	9516165	10:9516015-9516165	ENSG00000235838
chr10	9545470	9545620	10:9545470-9545620	-
chr10	9548078	9548228	10:9548078-9548228	-
chr10	9562235	9562385	10:9562235-9562385	-
chr10	9604895	9605045	10:9604895-9605045	-
chr10	9605537	9605687	10:9605537-9605687	-
chr10	9608715	9608865	10:9608715-9608865	-
chr10	9609639	9609789	10:9609639-9609789	-
chr10	9609835	9609985	10:9609835-9609985	-
chr10	9657655	9657805	10:9657655-9657805	ENSG00000235838
chr10	9666175	9666365	10:9666175-9666365	ENSG00000235838
chr10	9761835	9761985	10:9761835-9761985	ENSG00000228636,ENSG00000235838
chr10	9766895	9767045	10:9766895-9767045	ENSG00000228636,ENSG00000235838
chr10	9796635	9796825	10:9796635-9796825	ENSG00000228636,ENSG00000235838
chr10	9825515	9825705	10:9825515-9825705	ENSG00000235838
chr10	9833975	9834125	10:9833975-9834125	ENSG00000235838
chr10	9942809	9942959	10:9942809-9942959	-
chr10	9943955	9944105	10:9943955-9944105	-
chr10	9992795	9992945	10:9992795-9992945	ENSG00000279575,ENSG00000272436,ENSG00000200849,ENSG00000229919,ENSG00000235838
chr10	10001375	10001535	10:10001375-10001535	-
chr10	10021075	10021225	10:10021075-10021225	ENSG00000287309,ENSG00000272436,ENSG00000200849,ENSG00000229919,ENSG00000224788,ENSG00000235838
chr10	10057055	10057245	10:10057055-10057245	ENSG00000224788
chr10	10092675	10092845	10:10092675-10092845	ENSG00000287309,ENSG00000272436,ENSG00000200849,ENSG00000229919,ENSG00000224788
chr10	10120726	10120885	10:10120726-10120885	ENSG00000229919
chr10	10141935	10142085	10:10141935-10142085	ENSG00000229919
chr10	10190575	10190725	10:10190575-10190725	ENSG00000272436,ENSG00000200849,ENSG00000229919
chr10	10193972	10194122	10:10193972-10194122	ENSG00000272436,ENSG00000200849,ENSG00000229919
chr10	10209162	10209312	10:10209162-10209312	ENSG00000272436,ENSG00000200849,ENSG00000229919
chr10	10209315	10209485	10:10209315-10209485	ENSG00000272436,ENSG00000200849,ENSG00000229919
chr10	10278523	10278673	10:10278523-10278673	ENSG00000272436,ENSG00000200849
chr10	10293635	10293785	10:10293635-10293785	ENSG00000286439,ENSG00000272436
chr10	10294033	10294183	10:10294033-10294183	ENSG00000272436
chr10	10359395	10359546	10:10359395-10359546	ENSG00000287309,ENSG00000279575,ENSG00000234306,ENSG00000286439,ENSG00000272436,ENSG00000200849
chr10	10365314	10365464	10:10365314-10365464	ENSG00000287309,ENSG00000279575,ENSG00000234306,ENSG00000286439
chr10	10367369	10367519	10:10367369-10367519	ENSG00000287309,ENSG00000279575,ENSG00000234306,ENSG00000286439
chr10	10460575	10460725	10:10460575-10460725	ENSG00000270111
chr10	10463315	10463465	10:10463315-10463465	ENSG00000270111
chr10	10513966	10514116	10:10513966-10514116	-
chr10	10532355	10532525	10:10532355-10532525	-
chr10	10551375	10551525	10:10551375-10551525	ENSG00000287309
chr10	10551755	10551905	10:10551755-10551905	-
chr10	10564098	10564248	10:10564098-10564248	-
chr10	10565095	10565245	10:10565095-10565245	-
chr10	10567395	10567545	10:10567395-10567545	-
chr10	10591724	10591878	10:10591724-10591878	-
chr10	10597675	10597825	10:10597675-10597825	-
chr10	10598435	10598585	10:10598435-10598585	-
chr10	10617989	10618139	10:10617989-10618139	-
chr10	10626842	10627005	10:10626842-10627005	-
chr10	10642835	10643025	10:10642835-10643025	ENSG00000228997,ENSG00000287309
chr10	10675215	10675365	10:10675215-10675365	ENSG00000200849
chr10	10677595	10677745	10:10677595-10677745	ENSG00000228997,ENSG00000279575,ENSG00000200849
chr10	10680615	10680785	10:10680615-10680785	-
chr10	10715675	10715825	10:10715675-10715825	-
chr10	10728475	10728625	10:10728475-10728625	ENSG00000228997
chr10	10730795	10731016	10:10730795-10731016	-
chr10	10751267	10751417	10:10751267-10751417	ENSG00000228997
chr10	10785795	10785945	10:10785795-10785945	ENSG00000225383,ENSG00000228997
chr10	10792815	10792985	10:10792815-10792985	ENSG00000048740,ENSG00000225383,ENSG00000228997
chr10	10819595	10819765	10:10819595-10819765	ENSG00000228997
chr10	10822195	10822345	10:10822195-10822345	-
chr10	10823375	10823527	10:10823375-10823527	ENSG00000228997
chr10	10824675	10824905	10:10824675-10824905	-
chr10	10835055	10835205	10:10835055-10835205	-
chr10	10855360	10855510	10:10855360-10855510	-
chr10	10872095	10872265	10:10872095-10872265	-
chr10	10873435	10873585	10:10873435-10873585	-
chr10	10886995	10887145	10:10886995-10887145	-
chr10	10887287	10887445	10:10887287-10887445	-
chr10	10888594	10888744	10:10888594-10888744	-
chr10	10891202	10891352	10:10891202-10891352	-
chr10	10891575	10891745	10:10891575-10891745	-
chr10	10910786	10910936	10:10910786-10910936	-
chr10	10910967	10911117	10:10910967-10911117	-
chr10	10911155	10911345	10:10911155-10911345	-
chr10	10911515	10911665	10:10911515-10911665	ENSG00000231496,ENSG00000229240,ENSG00000228997
chr10	10914275	10914425	10:10914275-10914425	ENSG00000229240
chr10	10917158	10917308	10:10917158-10917308	-
chr10	10931439	10931589	10:10931439-10931589	ENSG00000229240
chr10	10960675	10960825	10:10960675-10960825	ENSG00000231496,ENSG00000229240
chr10	10985794	10985944	10:10985794-10985944	-
chr10	11012775	11012925	10:11012775-11012925	ENSG00000228027,ENSG00000048740
chr10	11017515	11017685	10:11017515-11017685	ENSG00000229206,ENSG00000228027,ENSG00000229240,ENSG00000048740
chr10	11017855	11018225	10:11017855-11018225	ENSG00000229206,ENSG00000228027,ENSG00000231496,ENSG00000229240,ENSG00000048740
chr10	11018675	11018825	10:11018675-11018825	ENSG00000228027,ENSG00000048740
chr10	11019415	11019565	10:11019415-11019565	ENSG00000228027,ENSG00000048740
chr10	11036555	11036705	10:11036555-11036705	ENSG00000229206
chr10	11050690	11050840	10:11050690-11050840	-
chr10	11063935	11064085	10:11063935-11064085	-
chr10	11086275	11086445	10:11086275-11086445	ENSG00000237986
chr10	11087415	11087585	10:11087415-11087585	ENSG00000237986
chr10	11087722	11087872	10:11087722-11087872	ENSG00000237986
chr10	11095455	11095605	10:11095455-11095605	ENSG00000237986
chr10	11113668	11113818	10:11113668-11113818	ENSG00000237986
chr10	11115495	11115665	10:11115495-11115665	ENSG00000237986
chr10	11118795	11118965	10:11118795-11118965	ENSG00000237986
chr10	11120535	11120685	10:11120535-11120685	ENSG00000237986
chr10	11120775	11120925	10:11120775-11120925	-
chr10	11145247	11145445	10:11145247-11145445	-
chr10	11145575	11145745	10:11145575-11145745	-
chr10	11145991	11146141	10:11145991-11146141	-
chr10	11147868	11148018	10:11147868-11148018	-
chr10	11148855	11149005	10:11148855-11149005	-
chr10	11154475	11154625	10:11154475-11154625	-
chr10	11159947	11160105	10:11159947-11160105	ENSG00000048740
chr10	11163315	11163485	10:11163315-11163485	ENSG00000048740
chr10	11164135	11164285	10:11164135-11164285	ENSG00000048740
chr10	11164795	11164965	10:11164795-11164965	ENSG00000048740
chr10	11165115	11165285	10:11165115-11165285	ENSG00000230322,ENSG00000048740
chr10	11165835	11166005	10:11165835-11166005	ENSG00000230322,ENSG00000048740
chr10	11177875	11178025	10:11177875-11178025	ENSG00000230322
chr10	11178295	11178465	10:11178295-11178465	ENSG00000230322,ENSG00000048740
chr10	11178715	11178865	10:11178715-11178865	ENSG00000230322,ENSG00000237986,ENSG00000048740
chr10	11179775	11179945	10:11179775-11179945	ENSG00000230322
chr10	11189715	11189885	10:11189715-11189885	-
chr10	11192504	11192865	10:11192504-11192865	-
chr10	11224935	11225085	10:11224935-11225085	-
chr10	11242515	11242665	10:11242515-11242665	-
chr10	11249295	11249595	10:11249295-11249595	-
chr10	11260295	11260445	10:11260295-11260445	-
chr10	11261799	11261985	10:11261799-11261985	-
chr10	11270655	11270825	10:11270655-11270825	ENSG00000280086,ENSG00000181800,ENSG00000237986,ENSG00000231496,ENSG00000229240,ENSG00000228997,ENSG00000287309,ENSG00000286439,ENSG00000200849
chr10	11285293	11285443	10:11285293-11285443	ENSG00000181800
chr10	11335235	11335385	10:11335235-11335385	ENSG00000280086,ENSG00000181800
chr10	11338415	11338619	10:11338415-11338619	ENSG00000181800
chr10	11339115	11339265	10:11339115-11339265	ENSG00000280086,ENSG00000181800
chr10	11355336	11355486	10:11355336-11355486	ENSG00000280086,ENSG00000181800
chr10	11355778	11355928	10:11355778-11355928	ENSG00000280086,ENSG00000181800
chr10	11376200	11376350	10:11376200-11376350	ENSG00000280086
chr10	11424615	11424765	10:11424615-11424765	ENSG00000280086,ENSG00000181800
chr10	11434475	11434628	10:11434475-11434628	ENSG00000280086
chr10	11435785	11435945	10:11435785-11435945	ENSG00000280086
chr10	11472255	11472425	10:11472255-11472425	ENSG00000280086,ENSG00000181800
chr10	11473455	11473637	10:11473455-11473637	-
chr10	11475975	11476125	10:11475975-11476125	-
chr10	11515715	11515865	10:11515715-11515865	-
chr10	11532495	11532645	10:11532495-11532645	ENSG00000148429
chr10	11538885	11539307	10:11538885-11539307	-
chr10	11563765	11563915	10:11563765-11563915	-
chr10	11573615	11573765	10:11573615-11573765	ENSG00000148429
chr10	11610415	11610565	10:11610415-11610565	ENSG00000271360,ENSG00000148429
chr10	11610875	11611085	10:11610875-11611085	ENSG00000271360,ENSG00000148429
chr10	11611615	11611805	10:11611615-11611805	ENSG00000271046,ENSG00000271360,ENSG00000148429
chr10	11662695	11662845	10:11662695-11662845	ENSG00000271046
chr10	11668935	11669085	10:11668935-11669085	ENSG00000271046
chr10	11670455	11670605	10:11670455-11670605	ENSG00000271046
chr10	11685955	11686105	10:11685955-11686105	ENSG00000271046
chr10	11687395	11687545	10:11687395-11687545	ENSG00000271046
chr10	11725315	11725465	10:11725315-11725465	ENSG00000134463
chr10	11742175	11742325	10:11742175-11742325	ENSG00000134463
chr10	11747055	11747285	10:11747055-11747285	ENSG00000134463
chr10	11757555	11757705	10:11757555-11757705	ENSG00000134463,ENSG00000280086
chr10	11758015	11758165	10:11758015-11758165	ENSG00000134463,ENSG00000280086
chr10	11773627	11773777	10:11773627-11773777	-
chr10	11782915	11783065	10:11782915-11783065	-
chr10	11794115	11794303	10:11794115-11794303	-
chr10	11805912	11806062	10:11805912-11806062	-
chr10	11810529	11810679	10:11810529-11810679	-
chr10	11819907	11820065	10:11819907-11820065	ENSG00000148426
chr10	11823255	11823405	10:11823255-11823405	ENSG00000148426
chr10	11823495	11823676	10:11823495-11823676	ENSG00000148426
chr10	11823815	11823965	10:11823815-11823965	ENSG00000148426
chr10	11830555	11830705	10:11830555-11830705	ENSG00000148426
chr10	11830957	11831145	10:11830957-11831145	ENSG00000148426
chr10	11831778	11831928	10:11831778-11831928	ENSG00000148426
chr10	11865695	11865845	10:11865695-11865845	ENSG00000225778,ENSG00000148426
chr10	11869243	11869405	10:11869243-11869405	ENSG00000225778,ENSG00000148426
chr10	11870575	11870725	10:11870575-11870725	ENSG00000225778
chr10	11871615	11871765	10:11871615-11871765	ENSG00000225778,ENSG00000148426
chr10	11874915	11875065	10:11874915-11875065	ENSG00000225778,ENSG00000148426
chr10	11881462	11881612	10:11881462-11881612	-
chr10	11898395	11898545	10:11898395-11898545	ENSG00000225778
chr10	11902355	11902505	10:11902355-11902505	-
chr10	11912748	11912898	10:11912748-11912898	-
chr10	11913181	11913331	10:11913181-11913331	-
chr10	11913395	11913545	10:11913395-11913545	ENSG00000251957
chr10	11916135	11916305	10:11916135-11916305	ENSG00000251957
chr10	11918555	11918705	10:11918555-11918705	ENSG00000251957
chr10	11945174	11945324	10:11945174-11945324	-
chr10	11945450	11945605	10:11945450-11945605	-
chr10	11950402	11950552	10:11950402-11950552	-
chr10	11951824	11951974	10:11951824-11951974	-
chr10	11986715	11986865	10:11986715-11986865	-
chr10	11988715	11988865	10:11988715-11988865	-
chr10	11989695	11989845	10:11989695-11989845	-
chr10	12041855	12042065	10:12041855-12042065	ENSG00000151461
chr10	12042395	12042545	10:12042395-12042545	ENSG00000151461
chr10	12042815	12042985	10:12042815-12042985	ENSG00000265653,ENSG00000065665,ENSG00000272507,ENSG00000181192,ENSG00000151461
chr10	12043215	12043385	10:12043215-12043385	ENSG00000265653,ENSG00000065665,ENSG00000272507,ENSG00000181192,ENSG00000151461
chr10	12063555	12063705	10:12063555-12063705	ENSG00000181192
chr10	12068795	12068945	10:12068795-12068945	ENSG00000265653,ENSG00000065665,ENSG00000272507,ENSG00000181192,ENSG00000151461
chr10	12128195	12128345	10:12128195-12128345	ENSG00000265653,ENSG00000065665,ENSG00000272507
chr10	12129475	12129645	10:12129475-12129645	ENSG00000265653,ENSG00000065665,ENSG00000272507,ENSG00000181192
chr10	12130335	12130545	10:12130335-12130545	ENSG00000265653,ENSG00000065665,ENSG00000272507
chr10	12187656	12187806	10:12187656-12187806	-
chr10	12194775	12195085	10:12194775-12195085	ENSG00000151465,ENSG00000165609
chr10	12195415	12195565	10:12195415-12195565	ENSG00000151465,ENSG00000165609
chr10	12195815	12195985	10:12195815-12195985	ENSG00000151465,ENSG00000165609
chr10	12196095	12196245	10:12196095-12196245	ENSG00000151465,ENSG00000165609
chr10	12214795	12214965	10:12214795-12214965	ENSG00000151465
chr10	12216875	12217025	10:12216875-12217025	-
chr10	12235255	12235405	10:12235255-12235405	ENSG00000228302,ENSG00000151465
chr10	12242075	12242230	10:12242075-12242230	ENSG00000228302
chr10	12250265	12250415	10:12250265-12250415	ENSG00000228302,ENSG00000151465
chr10	12264275	12264445	10:12264275-12264445	ENSG00000263584,ENSG00000252118,ENSG00000228302
chr10	12270955	12271280	10:12270955-12271280	-
chr10	12322995	12323145	10:12322995-12323145	ENSG00000264036
chr10	12323323	12323473	10:12323323-12323473	ENSG00000264036
chr10	12348854	12349025	10:12348854-12349025	ENSG00000183049
chr10	12349535	12349705	10:12349535-12349705	ENSG00000263584,ENSG00000252118,ENSG00000252438,ENSG00000183049,ENSG00000264036
chr10	12349855	12350005	10:12349855-12350005	ENSG00000183049
chr10	12350255	12350417	10:12350255-12350417	ENSG00000183049
chr10	12350515	12350705	10:12350515-12350705	ENSG00000252438,ENSG00000183049
chr10	12389555	12389705	10:12389555-12389705	ENSG00000252438
chr10	12396616	12396805	10:12396616-12396805	ENSG00000252438
chr10	12405385	12405535	10:12405385-12405535	ENSG00000252438
chr10	12405644	12405805	10:12405644-12405805	ENSG00000252438
chr10	12482755	12482925	10:12482755-12482925	ENSG00000263584,ENSG00000285994,ENSG00000252118,ENSG00000252438
chr10	12485095	12485285	10:12485095-12485285	ENSG00000263584,ENSG00000252118,ENSG00000252438
chr10	12489855	12490025	10:12489855-12490025	ENSG00000252118
chr10	12500635	12500803	10:12500635-12500803	ENSG00000263584,ENSG00000252118,ENSG00000252438
chr10	12500881	12501031	10:12500881-12501031	ENSG00000263584,ENSG00000252118
chr10	12501504	12501654	10:12501504-12501654	ENSG00000263584,ENSG00000252118
chr10	12556535	12556685	10:12556535-12556685	ENSG00000263584,ENSG00000285994
chr10	12602595	12602745	10:12602595-12602745	ENSG00000263584
chr10	12640335	12640485	10:12640335-12640485	ENSG00000263584
chr10	12649215	12649425	10:12649215-12649425	ENSG00000283699,ENSG00000263584
chr10	12649695	12649845	10:12649695-12649845	ENSG00000283699
chr10	12649875	12650025	10:12649875-12650025	ENSG00000283699,ENSG00000263584
chr10	12656635	12656805	10:12656635-12656805	ENSG00000283699,ENSG00000263584
chr10	12707695	12707845	10:12707695-12707845	ENSG00000263584
chr10	12711215	12711365	10:12711215-12711365	ENSG00000221331,ENSG00000263584
chr10	12720273	12720423	10:12720273-12720423	ENSG00000221331
chr10	12730015	12730165	10:12730015-12730165	ENSG00000221331
chr10	12741395	12741545	10:12741395-12741545	-
chr10	12774284	12774434	10:12774284-12774434	-
chr10	12782575	12782725	10:12782575-12782725	ENSG00000285520
chr10	12788344	12788494	10:12788344-12788494	-
chr10	12807475	12807665	10:12807475-12807665	ENSG00000285520
chr10	12808195	12808345	10:12808195-12808345	ENSG00000285520
chr10	12822562	12822724	10:12822562-12822724	-
chr10	12826915	12827065	10:12826915-12827065	ENSG00000285520
chr10	12830754	12831054	10:12830754-12831054	ENSG00000285520
chr10	12847695	12847845	10:12847695-12847845	ENSG00000285520
chr10	12902195	12902365	10:12902195-12902365	ENSG00000212499,ENSG00000285520
chr10	12909872	12910022	10:12909872-12910022	ENSG00000212499
chr10	12971075	12971225	10:12971075-12971225	ENSG00000212499
chr10	12975355	12975505	10:12975355-12975505	ENSG00000212499
chr10	12980245	12980395	10:12980245-12980395	-
chr10	12980855	12981005	10:12980855-12981005	ENSG00000212499
chr10	13001675	13001845	10:13001675-13001845	ENSG00000212499,ENSG00000151468,ENSG00000285520
chr10	13016565	13016715	10:13016565-13016715	-
chr10	13051157	13051307	10:13051157-13051307	ENSG00000225251
chr10	13056575	13056725	10:13056575-13056725	ENSG00000225251
chr10	13074628	13074778	10:13074628-13074778	-
chr10	13074935	13075085	10:13074935-13075085	ENSG00000225251,ENSG00000212499,ENSG00000285520
chr10	13079827	13079977	10:13079827-13079977	-
chr10	13099455	13099605	10:13099455-13099605	ENSG00000235763,ENSG00000123240,ENSG00000151468
chr10	13099755	13099925	10:13099755-13099925	ENSG00000235763,ENSG00000123240,ENSG00000151468
chr10	13100015	13100185	10:13100015-13100185	ENSG00000235763,ENSG00000123240,ENSG00000151468
chr10	13100595	13100745	10:13100595-13100745	ENSG00000235763,ENSG00000123240
chr10	13118535	13118730	10:13118535-13118730	ENSG00000123240
chr10	13140795	13140945	10:13140795-13140945	ENSG00000228330,ENSG00000234175
chr10	13143878	13144178	10:13143878-13144178	ENSG00000228330,ENSG00000234175
chr10	13161375	13161525	10:13161375-13161525	ENSG00000107537,ENSG00000065328,ENSG00000237540,ENSG00000203414,ENSG00000228330,ENSG00000234175,ENSG00000235763,ENSG00000123240
chr10	13206675	13206825	10:13206675-13206825	ENSG00000272055
chr10	13220015	13220165	10:13220015-13220165	ENSG00000165623,ENSG00000272055
chr10	13224815	13224965	10:13224815-13224965	ENSG00000165623,ENSG00000272055
chr10	13231966	13232116	10:13231966-13232116	ENSG00000165623
chr10	13271715	13271865	10:13271715-13271865	-
chr10	13299535	13299705	10:13299535-13299705	ENSG00000107537
chr10	13300015	13300185	10:13300015-13300185	ENSG00000226209,ENSG00000107537
chr10	13301504	13301654	10:13301504-13301654	ENSG00000226209
chr10	13302375	13302525	10:13302375-13302525	ENSG00000226209,ENSG00000107537,ENSG00000065328
chr10	13317525	13317675	10:13317525-13317675	-
chr10	13345278	13345428	10:13345278-13345428	-
chr10	13346802	13346952	10:13346802-13346952	-
chr10	13347275	13347445	10:13347275-13347445	ENSG00000086475
chr10	13347635	13347785	10:13347635-13347785	ENSG00000086475
chr10	13347935	13348105	10:13347935-13348105	ENSG00000086475
chr10	13348255	13348405	10:13348255-13348405	ENSG00000086475
chr10	13348475	13348625	10:13348475-13348625	ENSG00000086475
chr10	13348735	13348885	10:13348735-13348885	ENSG00000086475
chr10	13349515	13349665	10:13349515-13349665	ENSG00000086475
chr10	13349995	13350165	10:13349995-13350165	ENSG00000086475
chr10	13351375	13351525	10:13351375-13351525	-
chr10	13352655	13352805	10:13352655-13352805	ENSG00000086475
chr10	13371995	13372165	10:13371995-13372165	ENSG00000233256,ENSG00000286514
chr10	13383175	13383325	10:13383175-13383325	ENSG00000286514
chr10	13383355	13383505	10:13383355-13383505	ENSG00000286514
chr10	13390722	13390872	10:13390722-13390872	ENSG00000286514
chr10	13415075	13415225	10:13415075-13415225	ENSG00000233256
chr10	13439579	13439729	10:13439579-13439729	-
chr10	13439815	13439965	10:13439815-13439965	-
chr10	13440199	13440349	10:13440199-13440349	-
chr10	13440555	13440705	10:13440555-13440705	ENSG00000165626,ENSG00000233256,ENSG00000286514
chr10	13485735	13485885	10:13485735-13485885	ENSG00000165626
chr10	13505215	13505422	10:13505215-13505422	ENSG00000202508,ENSG00000165626
chr10	13518188	13518345	10:13518188-13518345	ENSG00000202508
chr10	13528535	13528705	10:13528535-13528705	ENSG00000227175,ENSG00000202508,ENSG00000165626
chr10	13528995	13529145	10:13528995-13529145	ENSG00000227175,ENSG00000202508,ENSG00000165626
chr10	13536584	13536734	10:13536584-13536734	-
chr10	13536855	13537005	10:13536855-13537005	ENSG00000227175,ENSG00000202508,ENSG00000165626
chr10	13586815	13586965	10:13586815-13586965	ENSG00000239665,ENSG00000282246,ENSG00000227474,ENSG00000165630
chr10	13587435	13587585	10:13587435-13587585	ENSG00000227474,ENSG00000165630
chr10	13613635	13613785	10:13613635-13613785	ENSG00000282246
chr10	13614655	13614805	10:13614655-13614805	ENSG00000282246
chr10	13614855	13615015	10:13614855-13615015	ENSG00000282246
chr10	13633195	13633345	10:13633195-13633345	ENSG00000239665,ENSG00000282246
chr10	13654975	13655159	10:13654975-13655159	ENSG00000239665
chr10	13660075	13660265	10:13660075-13660265	ENSG00000239665
chr10	13672695	13672845	10:13672695-13672845	ENSG00000273474
chr10	13673335	13673485	10:13673335-13673485	ENSG00000273474,ENSG00000239665
chr10	13679536	13679686	10:13679536-13679686	ENSG00000273474
chr10	13686415	13686585	10:13686415-13686585	ENSG00000273474
chr10	13698214	13698364	10:13698214-13698364	-
chr10	13705815	13705965	10:13705815-13705965	ENSG00000225112,ENSG00000151474
chr10	13707455	13707625	10:13707455-13707625	ENSG00000234091,ENSG00000199407,ENSG00000225112,ENSG00000151474
chr10	13718281	13718431	10:13718281-13718431	ENSG00000234091,ENSG00000199407,ENSG00000225112
chr10	13731075	13731245	10:13731075-13731245	ENSG00000234091,ENSG00000199407
chr10	13740435	13740645	10:13740435-13740645	ENSG00000234091,ENSG00000199407
chr10	13758515	13758665	10:13758515-13758665	ENSG00000151474
chr10	13759238	13759425	10:13759238-13759425	-
chr10	13778095	13778245	10:13778095-13778245	ENSG00000234091,ENSG00000199407,ENSG00000239665,ENSG00000282246
chr10	13784167	13784317	10:13784167-13784317	-
chr10	13787875	13788025	10:13787875-13788025	ENSG00000239665
chr10	13790275	13790425	10:13790275-13790425	-
chr10	13795375	13795584	10:13795375-13795584	-
chr10	13804314	13804464	10:13804314-13804464	-
chr10	13809535	13809725	10:13809535-13809725	-
chr10	13810655	13810825	10:13810655-13810825	-
chr10	13835075	13835225	10:13835075-13835225	-
chr10	13837315	13837465	10:13837315-13837465	-
chr10	13847355	13847505	10:13847355-13847505	-
chr10	13866263	13866413	10:13866263-13866413	ENSG00000215227
chr10	13877595	13877745	10:13877595-13877745	ENSG00000215227
chr10	13877935	13878085	10:13877935-13878085	ENSG00000215227
chr10	13878260	13878410	10:13878260-13878410	ENSG00000215227
chr10	13890775	13890925	10:13890775-13890925	ENSG00000151474
chr10	13891115	13891265	10:13891115-13891265	ENSG00000151474
chr10	13891755	13891945	10:13891755-13891945	ENSG00000151474
chr10	13892275	13892425	10:13892275-13892425	ENSG00000151474
chr10	13904175	13904325	10:13904175-13904325	-
chr10	13907515	13907665	10:13907515-13907665	-
chr10	13930235	13930385	10:13930235-13930385	-
chr10	13943855	13944010	10:13943855-13944010	-
chr10	13944135	13944285	10:13944135-13944285	-
chr10	13957035	13957185	10:13957035-13957185	-
chr10	13959535	13959705	10:13959535-13959705	-
chr10	13970701	13970851	10:13970701-13970851	-
chr10	13971955	13972105	10:13971955-13972105	ENSG00000151474
chr10	13990455	13990645	10:13990455-13990645	ENSG00000229751
chr10	13998249	13998399	10:13998249-13998399	ENSG00000229751
chr10	14010375	14010525	10:14010375-14010525	ENSG00000151474
chr10	14020115	14020415	10:14020115-14020415	ENSG00000151474
chr10	14032515	14032665	10:14032515-14032665	-
chr10	14060415	14060585	10:14060415-14060585	ENSG00000235410
chr10	14064135	14064325	10:14064135-14064325	ENSG00000235410
chr10	14074635	14074785	10:14074635-14074785	ENSG00000235410
chr10	14089315	14089465	10:14089315-14089465	ENSG00000235410
chr10	14092855	14093005	10:14092855-14093005	-
chr10	14093817	14093967	10:14093817-14093967	-
chr10	14094295	14094445	10:14094295-14094445	-
chr10	14125515	14125665	10:14125515-14125665	-
chr10	14131430	14131580	10:14131430-14131580	-
chr10	14169925	14170075	10:14169925-14170075	-
chr10	14173735	14173965	10:14173735-14173965	ENSG00000151474
chr10	14174135	14174425	10:14174135-14174425	ENSG00000151474
chr10	14185175	14185325	10:14185175-14185325	-
chr10	14185635	14185825	10:14185635-14185825	-
chr10	14197035	14197185	10:14197035-14197185	ENSG00000221371
chr10	14200825	14200975	10:14200825-14200975	-
chr10	14237915	14238065	10:14237915-14238065	-
chr10	14244241	14244393	10:14244241-14244393	-
chr10	14253878	14254039	10:14253878-14254039	-
chr10	14302155	14302305	10:14302155-14302305	-
chr10	14325455	14325625	10:14325455-14325625	ENSG00000285671,ENSG00000151474
chr10	14329915	14330105	10:14329915-14330105	ENSG00000151474
chr10	14330455	14330605	10:14330455-14330605	-
chr10	14330755	14330905	10:14330755-14330905	-
chr10	14352695	14352845	10:14352695-14352845	ENSG00000285671
chr10	14353395	14353545	10:14353395-14353545	ENSG00000285671
chr10	14377681	14377831	10:14377681-14377831	ENSG00000266321,ENSG00000285671
chr10	14396710	14396860	10:14396710-14396860	ENSG00000278100,ENSG00000266321
chr10	14416407	14416557	10:14416407-14416557	ENSG00000221371
chr10	14448775	14448925	10:14448775-14448925	ENSG00000221371
chr10	14450195	14450345	10:14450195-14450345	ENSG00000221371,ENSG00000278100
chr10	14478755	14478905	10:14478755-14478905	ENSG00000221371
chr10	14497500	14497650	10:14497500-14497650	-
chr10	14499055	14499205	10:14499055-14499205	-
chr10	14532944	14533094	10:14532944-14533094	-
chr10	14537035	14537185	10:14537035-14537185	ENSG00000065809
chr10	14541746	14541896	10:14541746-14541896	-
chr10	14547955	14548105	10:14547955-14548105	ENSG00000065809
chr10	14550632	14550782	10:14550632-14550782	ENSG00000065809
chr10	14555999	14556165	10:14555999-14556165	ENSG00000065809
chr10	14556435	14556585	10:14556435-14556585	ENSG00000065809
chr10	14560395	14560545	10:14560395-14560545	ENSG00000065809
chr10	14569775	14569925	10:14569775-14569925	ENSG00000065809
chr10	14603795	14604005	10:14603795-14604005	ENSG00000065809
chr10	14604355	14604525	10:14604355-14604525	ENSG00000065809,ENSG00000237032
chr10	14608495	14608665	10:14608495-14608665	ENSG00000065809
chr10	14617310	14617460	10:14617310-14617460	-
chr10	14625395	14625565	10:14625395-14625565	-
chr10	14645446	14645596	10:14645446-14645596	ENSG00000236495
chr10	14648315	14648485	10:14648315-14648485	ENSG00000236495,ENSG00000065809,ENSG00000201766,ENSG00000237032
chr10	14653415	14653565	10:14653415-14653565	ENSG00000236495,ENSG00000201766
chr10	14657227	14657377	10:14657227-14657377	ENSG00000236495,ENSG00000201766
chr10	14667435	14667585	10:14667435-14667585	ENSG00000201766
chr10	14688695	14688845	10:14688695-14688845	ENSG00000237032
chr10	14706055	14706205	10:14706055-14706205	ENSG00000237032
chr10	14736835	14737005	10:14736835-14737005	ENSG00000237032
chr10	14749275	14749425	10:14749275-14749425	ENSG00000237032
chr10	14782769	14782919	10:14782769-14782919	-
chr10	14788791	14788941	10:14788791-14788941	-
chr10	14801827	14801977	10:14801827-14801977	-
chr10	14823255	14823405	10:14823255-14823405	ENSG00000185267
chr10	14837175	14837325	10:14837175-14837325	-
chr10	14837695	14837885	10:14837695-14837885	ENSG00000185267,ENSG00000284024,ENSG00000187522
chr10	14838075	14838245	10:14838075-14838245	ENSG00000065809,ENSG00000237032,ENSG00000185267,ENSG00000284024,ENSG00000187522,ENSG00000272853,ENSG00000152455
chr10	14838855	14839045	10:14838855-14839045	ENSG00000185267,ENSG00000284024,ENSG00000187522
chr10	14876140	14876290	10:14876140-14876290	-
chr10	14877055	14877205	10:14877055-14877205	-
chr10	14877935	14878085	10:14877935-14878085	ENSG00000272853,ENSG00000152455
chr10	14878275	14878445	10:14878275-14878445	ENSG00000272853,ENSG00000152455
chr10	14878675	14878865	10:14878675-14878865	ENSG00000187522,ENSG00000272853,ENSG00000152455
chr10	14879095	14879245	10:14879095-14879245	ENSG00000272853,ENSG00000152455
chr10	14880258	14880485	10:14880258-14880485	ENSG00000152455
chr10	14889461	14889611	10:14889461-14889611	-
chr10	14904375	14904525	10:14904375-14904525	-
chr10	14951635	14951805	10:14951635-14951805	ENSG00000152457,ENSG00000197889
chr10	14952975	14953125	10:14952975-14953125	-
chr10	14953174	14953324	10:14953174-14953324	-
chr10	14953715	14953865	10:14953715-14953865	ENSG00000152457,ENSG00000197889
chr10	14954055	14954225	10:14954055-14954225	ENSG00000152457,ENSG00000197889,ENSG00000228547,ENSG00000182531
chr10	14959255	14959425	10:14959255-14959425	ENSG00000152457,ENSG00000197889,ENSG00000228547
chr10	14959555	14959705	10:14959555-14959705	ENSG00000152457,ENSG00000197889,ENSG00000228547
chr10	14959955	14960105	10:14959955-14960105	ENSG00000152457,ENSG00000197889,ENSG00000235623,ENSG00000228547,ENSG00000182531
chr10	14971995	14972165	10:14971995-14972165	ENSG00000197889,ENSG00000235623,ENSG00000228547
chr10	14991475	14991645	10:14991475-14991645	ENSG00000235623,ENSG00000228547,ENSG00000182531
chr10	15015264	15015414	10:15015264-15015414	ENSG00000228547,ENSG00000182531,ENSG00000237470
chr10	15027895	15028065	10:15027895-15028065	ENSG00000228547,ENSG00000182531,ENSG00000237470,ENSG00000152463
chr10	15035495	15035665	10:15035495-15035665	ENSG00000152463
chr10	15035895	15036045	10:15035895-15036045	ENSG00000152463
chr10	15053535	15053685	10:15053535-15053685	ENSG00000152463
chr10	15081050	15081200	10:15081050-15081200	ENSG00000176244
chr10	15084555	15084705	10:15084555-15084705	ENSG00000176244
chr10	15088775	15088925	10:15088775-15088925	ENSG00000235623,ENSG00000228547,ENSG00000182531,ENSG00000152463,ENSG00000176244,ENSG00000228312,ENSG00000176236,ENSG00000152464
chr10	15096995	15097165	10:15096995-15097165	ENSG00000235623,ENSG00000228547,ENSG00000182531,ENSG00000237470,ENSG00000176244,ENSG00000228312,ENSG00000176236,ENSG00000152464
chr10	15097255	15097425	10:15097255-15097425	ENSG00000228547,ENSG00000182531,ENSG00000176244,ENSG00000228312,ENSG00000176236,ENSG00000152464
chr10	15106515	15106665	10:15106515-15106665	ENSG00000176236,ENSG00000152464,ENSG00000152465
chr10	15167835	15168005	10:15167835-15168005	ENSG00000152465,ENSG00000206448,ENSG00000228181
chr10	15168115	15168325	10:15168115-15168325	ENSG00000152465,ENSG00000206448,ENSG00000228181
chr10	15168575	15168765	10:15168575-15168765	ENSG00000152465,ENSG00000206448,ENSG00000228181,ENSG00000232739
chr10	15168875	15169025	10:15168875-15169025	ENSG00000228547,ENSG00000182531,ENSG00000152465,ENSG00000206448,ENSG00000228181,ENSG00000232739
chr10	15169707	15169857	10:15169707-15169857	-
chr10	15170215	15170365	10:15170215-15170365	ENSG00000228181
chr10	15192975	15193125	10:15192975-15193125	-
chr10	15209955	15210105	10:15209955-15210105	ENSG00000148468,ENSG00000232739
chr10	15245655	15245825	10:15245655-15245825	ENSG00000148468,ENSG00000232739
chr10	15254855	15255025	10:15254855-15255025	ENSG00000148468,ENSG00000232739
chr10	15261555	15261705	10:15261555-15261705	ENSG00000232739
chr10	15301488	15301638	10:15301488-15301638	-
chr10	15313915	15314085	10:15313915-15314085	-
chr10	15316276	15316426	10:15316276-15316426	-
chr10	15317158	15317308	10:15317158-15317308	-
chr10	15345509	15345659	10:15345509-15345659	-
chr10	15346595	15346745	10:15346595-15346745	-
chr10	15369715	15369865	10:15369715-15369865	ENSG00000148468
chr10	15370475	15370625	10:15370475-15370625	ENSG00000148468
chr10	15371155	15371305	10:15371155-15371305	ENSG00000148468,ENSG00000232739
chr10	15381575	15381725	10:15381575-15381725	-
chr10	15419415	15419565	10:15419415-15419565	-
chr10	15427955	15428125	10:15427955-15428125	-
chr10	15434175	15434345	10:15434175-15434345	-
chr10	15434495	15434795	10:15434495-15434795	-
chr10	15439415	15439605	10:15439415-15439605	-
chr10	15439635	15439805	10:15439635-15439805	-
chr10	15444955	15445105	10:15444955-15445105	-
chr10	15472964	15473114	10:15472964-15473114	-
chr10	15478169	15478319	10:15478169-15478319	-
chr10	15478335	15478485	10:15478335-15478485	-
chr10	15486515	15486683	10:15486515-15486683	-
chr10	15501235	15501405	10:15501235-15501405	-
chr10	15558335	15558485	10:15558335-15558485	-
chr10	15571675	15571845	10:15571675-15571845	-
chr10	15585375	15585525	10:15585375-15585525	-
chr10	15597088	15597245	10:15597088-15597245	ENSG00000077943
chr10	15639595	15639745	10:15639595-15639745	ENSG00000077943
chr10	15696017	15696185	10:15696017-15696185	-
chr10	15715917	15716105	10:15715917-15716105	ENSG00000077943
chr10	15718715	15718865	10:15718715-15718865	ENSG00000077943
chr10	15719135	15719305	10:15719135-15719305	ENSG00000077943
chr10	15719515	15719805	10:15719515-15719805	ENSG00000077943
chr10	15719935	15720105	10:15719935-15720105	ENSG00000077943
chr10	15725795	15725965	10:15725795-15725965	ENSG00000077943
chr10	15744375	15744525	10:15744375-15744525	-
chr10	15748275	15748425	10:15748275-15748425	-
chr10	15791911	15792061	10:15791911-15792061	-
chr10	15792175	15792353	10:15792175-15792353	-
chr10	15817755	15817905	10:15817755-15817905	ENSG00000148481
chr10	15824635	15824785	10:15824635-15824785	ENSG00000148481
chr10	15843795	15843945	10:15843795-15843945	ENSG00000148481
chr10	15850457	15850607	10:15850457-15850607	-
chr10	15860095	15860245	10:15860095-15860245	ENSG00000148481
chr10	15860435	15860605	10:15860435-15860605	ENSG00000148481
chr10	15879115	15879265	10:15879115-15879265	-
chr10	15898133	15898283	10:15898133-15898283	-
chr10	15902715	15902865	10:15902715-15902865	ENSG00000252537,ENSG00000201260,ENSG00000226140,ENSG00000225213
chr10	15931386	15931536	10:15931386-15931536	-
chr10	15933315	15933465	10:15933315-15933465	-
chr10	15949689	15949839	10:15949689-15949839	-
chr10	15955467	15955617	10:15955467-15955617	ENSG00000252537
chr10	15960504	15960654	10:15960504-15960654	ENSG00000252537
chr10	16026650	16026800	10:16026650-16026800	ENSG00000252537
chr10	16049184	16049334	10:16049184-16049334	ENSG00000252537
chr10	16063495	16063645	10:16063495-16063645	ENSG00000252537,ENSG00000237913,ENSG00000201260,ENSG00000226140
chr10	16076637	16076787	10:16076637-16076787	ENSG00000237913
chr10	16107653	16107803	10:16107653-16107803	-
chr10	16116495	16116645	10:16116495-16116645	ENSG00000252537,ENSG00000201260,ENSG00000226140
chr10	16119555	16119731	10:16119555-16119731	ENSG00000252537,ENSG00000201260,ENSG00000226140
chr10	16155835	16155985	10:16155835-16155985	ENSG00000201260,ENSG00000226140
chr10	16157555	16157705	10:16157555-16157705	ENSG00000201260,ENSG00000226140
chr10	16158642	16158865	10:16158642-16158865	ENSG00000201260,ENSG00000226140
chr10	16182307	16182457	10:16182307-16182457	ENSG00000201260
chr10	16231658	16232011	10:16231658-16232011	ENSG00000201260,ENSG00000226140
chr10	16375055	16375305	10:16375055-16375305	ENSG00000226140
chr10	16384294	16384444	10:16384294-16384444	-
chr10	16408375	16408525	10:16408375-16408525	-
chr10	16417995	16418145	10:16417995-16418145	-
chr10	16422816	16422966	10:16422816-16422966	-
chr10	16436415	16436585	10:16436415-16436585	ENSG00000165983
chr10	16436835	16436985	10:16436835-16436985	ENSG00000201260,ENSG00000226140,ENSG00000165983,ENSG00000223156
chr10	16440842	16440992	10:16440842-16440992	ENSG00000165983
chr10	16481298	16481448	10:16481298-16481448	ENSG00000165983,ENSG00000223156
chr10	16491355	16491525	10:16491355-16491525	ENSG00000223156
chr10	16492095	16492245	10:16492095-16492245	ENSG00000223156
chr10	16492596	16492746	10:16492596-16492746	ENSG00000223156
chr10	16495619	16495769	10:16495619-16495769	ENSG00000223156
chr10	16498775	16498963	10:16498775-16498963	ENSG00000223156
chr10	16510127	16510277	10:16510127-16510277	-
chr10	16520615	16520765	10:16520615-16520765	ENSG00000165985,ENSG00000287925
chr10	16521015	16521176	10:16521015-16521176	ENSG00000165985,ENSG00000287925
chr10	16521395	16521545	10:16521395-16521545	ENSG00000165985,ENSG00000287925
chr10	16521715	16521865	10:16521715-16521865	ENSG00000165985,ENSG00000287925
chr10	16545275	16545425	10:16545275-16545425	ENSG00000226140
chr10	16559155	16559305	10:16559155-16559305	-
chr10	16612375	16612525	10:16612375-16612525	ENSG00000201260,ENSG00000226140,ENSG00000225213
chr10	16640325	16640475	10:16640325-16640475	-
chr10	16641775	16641965	10:16641775-16641965	-
chr10	16644507	16644657	10:16644507-16644657	-
chr10	16663595	16663785	10:16663595-16663785	ENSG00000225213
chr10	16670675	16670825	10:16670675-16670825	ENSG00000226140,ENSG00000225213
chr10	16724660	16724810	10:16724660-16724810	ENSG00000225213
chr10	16773475	16773645	10:16773475-16773645	ENSG00000225213,ENSG00000275001
chr10	16777535	16777685	10:16777535-16777685	ENSG00000226140,ENSG00000225213,ENSG00000275001
chr10	16777780	16777930	10:16777780-16777930	ENSG00000275001
chr10	16782198	16782348	10:16782198-16782348	-
chr10	16789835	16789985	10:16789835-16789985	-
chr10	16792815	16792965	10:16792815-16792965	ENSG00000225213
chr10	16809415	16809585	10:16809415-16809585	-
chr10	16816215	16816417	10:16816215-16816417	ENSG00000148484,ENSG00000286958
chr10	16816798	16816948	10:16816798-16816948	-
chr10	16817515	16817665	10:16817515-16817665	ENSG00000148484,ENSG00000225213,ENSG00000286958,ENSG00000107611,ENSG00000273153,ENSG00000251803
chr10	16824879	16825029	10:16824879-16825029	-
chr10	16828275	16828425	10:16828275-16828425	ENSG00000148484,ENSG00000286958
chr10	16843395	16843545	10:16843395-16843545	ENSG00000107611,ENSG00000273153,ENSG00000251803
chr10	16853335	16853505	10:16853335-16853505	ENSG00000107611
chr10	16856695	16856885	10:16856695-16856885	ENSG00000107611
chr10	16891415	16891565	10:16891415-16891565	ENSG00000107611,ENSG00000273153
chr10	16891879	16892065	10:16891879-16892065	ENSG00000107611
chr10	16945795	16945945	10:16945795-16945945	-
chr10	16951175	16951345	10:16951175-16951345	ENSG00000107611,ENSG00000273153
chr10	16952835	16952985	10:16952835-16952985	-
chr10	16966135	16966305	10:16966135-16966305	ENSG00000107611
chr10	16968495	16968645	10:16968495-16968645	ENSG00000107611
chr10	17010875	17011025	10:17010875-17011025	ENSG00000107611,ENSG00000273153
chr10	17022535	17022701	10:17022535-17022701	-
chr10	17023575	17023725	10:17023575-17023725	ENSG00000273153
chr10	17079695	17079865	10:17079695-17079865	-
chr10	17100635	17100785	10:17100635-17100785	ENSG00000273153
chr10	17113995	17114145	10:17113995-17114145	ENSG00000107611,ENSG00000273153
chr10	17166775	17166945	10:17166775-17166945	ENSG00000273153,ENSG00000107614
chr10	17169875	17170045	10:17169875-17170045	ENSG00000273153,ENSG00000107614
chr10	17171115	17171285	10:17171115-17171285	ENSG00000273153,ENSG00000107614
chr10	17171427	17171585	10:17171427-17171585	ENSG00000273153,ENSG00000107614
chr10	17181835	17181985	10:17181835-17181985	ENSG00000273153
chr10	17199575	17199745	10:17199575-17199745	ENSG00000107614
chr10	17200915	17201065	10:17200915-17201065	ENSG00000107614
chr10	17201375	17201525	10:17201375-17201525	ENSG00000107611,ENSG00000273153,ENSG00000107614,ENSG00000229124,ENSG00000026025,ENSG00000234961
chr10	17201555	17201705	10:17201555-17201705	ENSG00000107614
chr10	17212964	17213114	10:17212964-17213114	-
chr10	17227150	17227300	10:17227150-17227300	ENSG00000229124,ENSG00000026025
chr10	17227375	17227525	10:17227375-17227525	ENSG00000229124,ENSG00000026025,ENSG00000234961
chr10	17227775	17227925	10:17227775-17227925	ENSG00000229124,ENSG00000026025
chr10	17228615	17228785	10:17228615-17228785	ENSG00000229124,ENSG00000026025,ENSG00000234961
chr10	17229155	17229305	10:17229155-17229305	ENSG00000273153,ENSG00000107614,ENSG00000229124,ENSG00000026025,ENSG00000234961
chr10	17229395	17229545	10:17229395-17229545	ENSG00000229124,ENSG00000026025,ENSG00000234961
chr10	17229755	17230025	10:17229755-17230025	ENSG00000229124,ENSG00000026025,ENSG00000234961
chr10	17230055	17230205	10:17230055-17230205	ENSG00000229124,ENSG00000026025,ENSG00000234961
chr10	17230475	17230645	10:17230475-17230645	ENSG00000229124,ENSG00000026025,ENSG00000234961
chr10	17249856	17250025	10:17249856-17250025	-
chr10	17257795	17257945	10:17257795-17257945	ENSG00000107611,ENSG00000273153
chr10	17348620	17348805	10:17348620-17348805	-
chr10	17372829	17372979	10:17372829-17372979	ENSG00000204832
chr10	17376095	17376245	10:17376095-17376245	ENSG00000204832,ENSG00000251803
chr10	17388195	17388345	10:17388195-17388345	ENSG00000204832,ENSG00000251803
chr10	17412475	17412625	10:17412475-17412625	ENSG00000204832,ENSG00000251803
chr10	17430855	17431005	10:17430855-17431005	ENSG00000204832,ENSG00000251803,ENSG00000236582
chr10	17453455	17453605	10:17453455-17453605	ENSG00000148488,ENSG00000251803
chr10	17454235	17454385	10:17454235-17454385	ENSG00000148488,ENSG00000251803,ENSG00000236582
chr10	17454475	17454625	10:17454475-17454625	ENSG00000148488,ENSG00000251803,ENSG00000236582
chr10	17465835	17465985	10:17465835-17465985	-
chr10	17466087	17466237	10:17466087-17466237	-
chr10	17474715	17474865	10:17474715-17474865	-
chr10	17512515	17512665	10:17512515-17512665	-
chr10	17585055	17585205	10:17585055-17585205	ENSG00000236582
chr10	17586855	17587017	10:17586855-17587017	ENSG00000236582
chr10	17599235	17599385	10:17599235-17599385	ENSG00000236582,ENSG00000165996
chr10	17607635	17607785	10:17607635-17607785	ENSG00000236582,ENSG00000165996,ENSG00000148483
chr10	17616735	17616905	10:17616735-17616905	ENSG00000236582,ENSG00000165996,ENSG00000260589,ENSG00000136738,ENSG00000229190,ENSG00000148483
chr10	17617375	17617545	10:17617375-17617545	ENSG00000236582,ENSG00000165996,ENSG00000229190,ENSG00000148483
chr10	17643575	17643745	10:17643575-17643745	ENSG00000260589,ENSG00000136738,ENSG00000229190
chr10	17643875	17644025	10:17643875-17644025	ENSG00000260589,ENSG00000136738,ENSG00000229190,ENSG00000148483
chr10	17644075	17644245	10:17644075-17644245	ENSG00000165996,ENSG00000260589,ENSG00000136738,ENSG00000229190,ENSG00000148483
chr10	17673775	17673985	10:17673775-17673985	ENSG00000229190
chr10	17682305	17682455	10:17682305-17682455	ENSG00000229190
chr10	17689255	17689405	10:17689255-17689405	ENSG00000136738,ENSG00000229190
chr10	17735277	17735441	10:17735277-17735441	ENSG00000148483
chr10	17737515	17737675	10:17737515-17737675	ENSG00000229190,ENSG00000148483
chr10	17738215	17738365	10:17738215-17738365	ENSG00000229190,ENSG00000148483
chr10	17742955	17743105	10:17742955-17743105	ENSG00000229190,ENSG00000148483
chr10	17781995	17782145	10:17781995-17782145	ENSG00000148483
chr10	17787739	17787889	10:17787739-17787889	-
chr10	17806155	17806325	10:17806155-17806325	ENSG00000260314
chr10	17835855	17836025	10:17835855-17836025	ENSG00000207938
chr10	17837015	17837185	10:17837015-17837185	ENSG00000148483,ENSG00000260314,ENSG00000207938,ENSG00000235637
chr10	17847558	17847708	10:17847558-17847708	ENSG00000207938
chr10	17847759	17847945	10:17847759-17847945	ENSG00000207938,ENSG00000235637
chr10	17865395	17865545	10:17865395-17865545	ENSG00000235637
chr10	17895975	17896125	10:17895975-17896125	-
chr10	17897375	17897525	10:17897375-17897525	ENSG00000235637,ENSG00000148482
chr10	17910275	17910445	10:17910275-17910445	ENSG00000235637,ENSG00000148482,ENSG00000226083
chr10	17912615	17912765	10:17912615-17912765	ENSG00000148482,ENSG00000226083
chr10	17912895	17913065	10:17912895-17913065	ENSG00000148482,ENSG00000226083
chr10	17913355	17913525	10:17913355-17913525	ENSG00000148482
chr10	17921455	17921605	10:17921455-17921605	ENSG00000148482
chr10	17921798	17921948	10:17921798-17921948	ENSG00000148482
chr10	17982655	17982805	10:17982655-17982805	ENSG00000148482,ENSG00000226083
chr10	18059935	18060085	10:18059935-18060085	ENSG00000226083
chr10	18060335	18060505	10:18060335-18060505	ENSG00000148482,ENSG00000226083
chr10	18070615	18070785	10:18070615-18070785	ENSG00000226083
chr10	18073435	18073585	10:18073435-18073585	ENSG00000148482,ENSG00000226083
chr10	18073715	18073865	10:18073715-18073865	ENSG00000226083
chr10	18079775	18079965	10:18079775-18079965	ENSG00000226083
chr10	18104375	18104525	10:18104375-18104525	ENSG00000226083
chr10	18106052	18106202	10:18106052-18106202	-
chr10	18140295	18140445	10:18140295-18140445	ENSG00000165995
chr10	18140675	18140825	10:18140675-18140825	ENSG00000165995
chr10	18141075	18141225	10:18141075-18141225	ENSG00000165995
chr10	18141375	18141525	10:18141375-18141525	ENSG00000165995
chr10	18141695	18141845	10:18141695-18141845	ENSG00000165995
chr10	18142288	18142438	10:18142288-18142438	-
chr10	18145015	18145205	10:18145015-18145205	ENSG00000165995
chr10	18164122	18164272	10:18164122-18164272	-
chr10	18178891	18179045	10:18178891-18179045	-
chr10	18179255	18179421	10:18179255-18179421	-
chr10	18179975	18180125	10:18179975-18180125	ENSG00000226083
chr10	18190075	18190225	10:18190075-18190225	-
chr10	18190315	18190465	10:18190315-18190465	-
chr10	18190795	18191025	10:18190795-18191025	-
chr10	18213115	18213285	10:18213115-18213285	-
chr10	18215075	18215225	10:18215075-18215225	ENSG00000226083,ENSG00000235020
chr10	18216615	18216765	10:18216615-18216765	-
chr10	18217675	18217825	10:18217675-18217825	-
chr10	18233915	18234085	10:18233915-18234085	-
chr10	18238995	18239150	10:18238995-18239150	ENSG00000235020
chr10	18260695	18260865	10:18260695-18260865	ENSG00000235020
chr10	18282235	18282408	10:18282235-18282408	ENSG00000235020
chr10	18304515	18304708	10:18304515-18304708	ENSG00000235020
chr10	18312835	18312985	10:18312835-18312985	ENSG00000235020
chr10	18314975	18315125	10:18314975-18315125	-
chr10	18332115	18332325	10:18332115-18332325	-
chr10	18332575	18332725	10:18332575-18332725	-
chr10	18333255	18333405	10:18333255-18333405	-
chr10	18334275	18334425	10:18334275-18334425	-
chr10	18340535	18340705	10:18340535-18340705	ENSG00000165995
chr10	18352235	18352385	10:18352235-18352385	-
chr10	18388419	18388569	10:18388419-18388569	-
chr10	18400416	18400605	10:18400416-18400605	ENSG00000165995
chr10	18400915	18401085	10:18400915-18401085	ENSG00000165995
chr10	18414175	18414325	10:18414175-18414325	-
chr10	18449715	18449865	10:18449715-18449865	-
chr10	18453288	18453438	10:18453288-18453438	-
chr10	18455275	18455425	10:18455275-18455425	-
chr10	18455615	18455765	10:18455615-18455765	ENSG00000225527,ENSG00000234244,ENSG00000225509
chr10	18463479	18463629	10:18463479-18463629	-
chr10	18463875	18464085	10:18463875-18464085	ENSG00000225527
chr10	18466035	18466197	10:18466035-18466197	-
chr10	18473115	18473265	10:18473115-18473265	-
chr10	18473535	18473705	10:18473535-18473705	ENSG00000225527,ENSG00000225509
chr10	18473835	18473985	10:18473835-18473985	-
chr10	18474195	18474345	10:18474195-18474345	-
chr10	18480406	18480556	10:18480406-18480556	-
chr10	18490795	18490945	10:18490795-18490945	ENSG00000225527
chr10	18498135	18498285	10:18498135-18498285	ENSG00000225527
chr10	18545796	18545946	10:18545796-18545946	ENSG00000240291,ENSG00000225527
chr10	18549135	18549325	10:18549135-18549325	ENSG00000240291,ENSG00000225527
chr10	18551615	18551805	10:18551615-18551805	ENSG00000240291,ENSG00000225527
chr10	18580375	18580525	10:18580375-18580525	-
chr10	18580595	18580745	10:18580595-18580745	-
chr10	18582143	18582293	10:18582143-18582293	-
chr10	18582915	18583065	10:18582915-18583065	-
chr10	18588235	18588385	10:18588235-18588385	ENSG00000225527
chr10	18594679	18594829	10:18594679-18594829	-
chr10	18594935	18595085	10:18594935-18595085	ENSG00000225527
chr10	18607655	18607805	10:18607655-18607805	ENSG00000225527
chr10	18610678	18610828	10:18610678-18610828	-
chr10	18619155	18619325	10:18619155-18619325	-
chr10	18621161	18621311	10:18621161-18621311	-
chr10	18623735	18623885	10:18623735-18623885	-
chr10	18627755	18627905	10:18627755-18627905	ENSG00000225527
chr10	18651595	18651745	10:18651595-18651745	ENSG00000241058,ENSG00000165997
chr10	18658275	18658425	10:18658275-18658425	-
chr10	18658443	18658593	10:18658443-18658593	-
chr10	18658675	18658825	10:18658675-18658825	-
chr10	18659235	18659405	10:18659235-18659405	ENSG00000225527,ENSG00000241058,ENSG00000165997,ENSG00000225509
chr10	18659695	18659845	10:18659695-18659845	ENSG00000241058,ENSG00000165997
chr10	18660035	18660205	10:18660035-18660205	-
chr10	18660304	18660454	10:18660304-18660454	-
chr10	18689595	18689745	10:18689595-18689745	ENSG00000234244,ENSG00000225509
chr10	18721275	18721425	10:18721275-18721425	ENSG00000234244,ENSG00000225509
chr10	18794075	18794225	10:18794075-18794225	ENSG00000234244,ENSG00000225509,ENSG00000234813
chr10	18822275	18822425	10:18822275-18822425	ENSG00000234244,ENSG00000225509,ENSG00000234813,ENSG00000226255,ENSG00000227734
chr10	18880659	18880809	10:18880659-18880809	ENSG00000234813
chr10	18978213	18978513	10:18978213-18978513	ENSG00000234813
chr10	19026410	19026560	10:19026410-19026560	ENSG00000226255
chr10	19028955	19029105	10:19028955-19029105	ENSG00000234813,ENSG00000226255
chr10	19075635	19075785	10:19075635-19075785	ENSG00000226255
chr10	19099375	19099525	10:19099375-19099525	ENSG00000234813,ENSG00000226255,ENSG00000227734
chr10	19100555	19100745	10:19100555-19100745	ENSG00000234813,ENSG00000226255,ENSG00000227734
chr10	19110215	19110365	10:19110215-19110365	ENSG00000226255
chr10	19136658	19136808	10:19136658-19136808	-
chr10	19168695	19168865	10:19168695-19168865	ENSG00000227734
chr10	19246435	19246585	10:19246435-19246585	ENSG00000234813,ENSG00000227734
chr10	19258407	19258557	10:19258407-19258557	ENSG00000227734
chr10	19347727	19347885	10:19347727-19347885	ENSG00000227734
chr10	19411275	19411425	10:19411275-19411425	-
chr10	19412635	19412805	10:19412635-19412805	ENSG00000227734,ENSG00000200545
chr10	19422855	19423047	10:19422855-19423047	-
chr10	19457561	19457711	10:19457561-19457711	-
chr10	19460806	19460956	10:19460806-19460956	-
chr10	19480475	19480625	10:19480475-19480625	ENSG00000204740,ENSG00000239539,ENSG00000236960
chr10	19488975	19489145	10:19488975-19489145	ENSG00000204740,ENSG00000239539,ENSG00000236960
chr10	19535789	19535939	10:19535789-19535939	ENSG00000200545
chr10	19549175	19549345	10:19549175-19549345	ENSG00000200545
chr10	19576672	19576822	10:19576672-19576822	ENSG00000200545
chr10	19628895	19629045	10:19628895-19629045	ENSG00000200545,ENSG00000252001
chr10	19629137	19629437	10:19629137-19629437	ENSG00000200545,ENSG00000252001
chr10	19629725	19629925	10:19629725-19629925	ENSG00000200545,ENSG00000252001
chr10	19654743	19654893	10:19654743-19654893	ENSG00000200545
chr10	19683455	19683625	10:19683455-19683625	ENSG00000204740,ENSG00000200545,ENSG00000283456,ENSG00000230818
chr10	19713915	19714069	10:19713915-19714069	ENSG00000233968,ENSG00000283456,ENSG00000230818
chr10	19721775	19721925	10:19721775-19721925	ENSG00000233968,ENSG00000283456,ENSG00000230818
chr10	19767823	19768070	10:19767823-19768070	ENSG00000283456,ENSG00000230818
chr10	19775455	19775631	10:19775455-19775631	ENSG00000283456,ENSG00000230818
chr10	19788215	19788365	10:19788215-19788365	ENSG00000200545,ENSG00000283456,ENSG00000230818,ENSG00000252832
chr10	19811635	19811785	10:19811635-19811785	ENSG00000285852,ENSG00000120594
chr10	19815515	19815685	10:19815515-19815685	ENSG00000283456,ENSG00000230818,ENSG00000285852,ENSG00000120594,ENSG00000287613
chr10	19815995	19816165	10:19815995-19816165	ENSG00000283456,ENSG00000230818,ENSG00000285852,ENSG00000120594,ENSG00000287613
chr10	19816715	19816925	10:19816715-19816925	ENSG00000283456,ENSG00000230818,ENSG00000285852,ENSG00000120594,ENSG00000287613
chr10	19817495	19817705	10:19817495-19817705	ENSG00000285852,ENSG00000120594
chr10	19818352	19818502	10:19818352-19818502	ENSG00000285852,ENSG00000120594
chr10	19819542	19819705	10:19819542-19819705	ENSG00000285852,ENSG00000120594
chr10	19833295	19833456	10:19833295-19833456	-
chr10	19850785	19850935	10:19850785-19850935	-
chr10	19862835	19863005	10:19862835-19863005	-
chr10	19872295	19872445	10:19872295-19872445	-
chr10	19890996	19891296	10:19890996-19891296	-
chr10	19891301	19891451	10:19891301-19891451	-
chr10	19891555	19891705	10:19891555-19891705	-
chr10	19892195	19892345	10:19892195-19892345	-
chr10	19892781	19892931	10:19892781-19892931	-
chr10	19919304	19919454	10:19919304-19919454	-
chr10	19925115	19925294	10:19925115-19925294	-
chr10	19966855	19967005	10:19966855-19967005	-
chr10	19986615	19986765	10:19986615-19986765	-
chr10	20003835	20003985	10:20003835-20003985	-
chr10	20004235	20004405	10:20004235-20004405	ENSG00000287613
chr10	20030520	20030670	10:20030520-20030670	-
chr10	20030925	20031075	10:20030925-20031075	-
chr10	20045215	20045365	10:20045215-20045365	ENSG00000120594
chr10	20085255	20085425	10:20085255-20085425	ENSG00000238246,ENSG00000287613
chr10	20114803	20114953	10:20114803-20114953	ENSG00000287613
chr10	20115215	20115385	10:20115215-20115385	ENSG00000287613
chr10	20165815	20165965	10:20165815-20165965	-
chr10	20166395	20166545	10:20166395-20166545	ENSG00000287613
chr10	20169675	20169825	10:20169675-20169825	ENSG00000287613
chr10	20172995	20173145	10:20172995-20173145	-
chr10	20185275	20185425	10:20185275-20185425	-
chr10	20188485	20188635	10:20188485-20188635	-
chr10	20215897	20216047	10:20215897-20216047	-
chr10	20217315	20217465	10:20217315-20217465	-
chr10	20221475	20221625	10:20221475-20221625	ENSG00000228339
chr10	20233555	20233705	10:20233555-20233705	-
chr10	20247975	20248125	10:20247975-20248125	-
chr10	20248435	20248605	10:20248435-20248605	ENSG00000228339
chr10	20249224	20249385	10:20249224-20249385	-
chr10	20254295	20254445	10:20254295-20254445	-
chr10	20267895	20268045	10:20267895-20268045	-
chr10	20271175	20271365	10:20271175-20271365	-
chr10	20271655	20271805	10:20271655-20271805	ENSG00000228339
chr10	20317639	20317789	10:20317639-20317789	ENSG00000228339
chr10	20332875	20333025	10:20332875-20333025	ENSG00000228339
chr10	20363811	20363961	10:20363811-20363961	ENSG00000228339
chr10	20418235	20418385	10:20418235-20418385	-
chr10	20443015	20443165	10:20443015-20443165	-
chr10	20443255	20443405	10:20443255-20443405	-
chr10	20455620	20455779	10:20455620-20455779	-
chr10	20458028	20458178	10:20458028-20458178	-
chr10	20485635	20485785	10:20485635-20485785	ENSG00000270727,ENSG00000265372
chr10	20488755	20488905	10:20488755-20488905	ENSG00000270727,ENSG00000265372
chr10	20492535	20492685	10:20492535-20492685	ENSG00000270727,ENSG00000265372
chr10	20517895	20518045	10:20517895-20518045	ENSG00000270727,ENSG00000265372
chr10	20566395	20566545	10:20566395-20566545	ENSG00000270727,ENSG00000265372
chr10	20596485	20596635	10:20596485-20596635	-
chr10	20596995	20597165	10:20596995-20597165	ENSG00000270727,ENSG00000265372,ENSG00000235940
chr10	20598706	20598865	10:20598706-20598865	ENSG00000270727,ENSG00000265372
chr10	20620590	20620740	10:20620590-20620740	-
chr10	20634935	20635117	10:20634935-20635117	-
chr10	20635695	20635877	10:20635695-20635877	ENSG00000270727
chr10	20660723	20660873	10:20660723-20660873	-
chr10	20768955	20769105	10:20768955-20769105	ENSG00000270727,ENSG00000235940,ENSG00000230112
chr10	20814475	20814625	10:20814475-20814625	ENSG00000078114,ENSG00000235940
chr10	20857549	20857699	10:20857549-20857699	ENSG00000230112
chr10	20857955	20858145	10:20857955-20858145	ENSG00000230112
chr10	20890155	20890305	10:20890155-20890305	ENSG00000078114
chr10	20891505	20891665	10:20891505-20891665	ENSG00000078114
chr10	20892115	20892265	10:20892115-20892265	ENSG00000078114
chr10	20897255	20897425	10:20897255-20897425	ENSG00000078114,ENSG00000230112
chr10	20897535	20897725	10:20897535-20897725	ENSG00000078114
chr10	20922135	20922338	10:20922135-20922338	-
chr10	20922582	20922732	10:20922582-20922732	-
chr10	20923735	20923885	10:20923735-20923885	ENSG00000235940,ENSG00000230112
chr10	20924680	20924830	10:20924680-20924830	-
chr10	20954623	20954773	10:20954623-20954773	-
chr10	20954775	20954925	10:20954775-20954925	-
chr10	20955395	20955545	10:20955395-20955545	-
chr10	20955635	20955785	10:20955635-20955785	-
chr10	20956015	20956315	10:20956015-20956315	-
chr10	20963855	20964025	10:20963855-20964025	ENSG00000078114
chr10	20977454	20977611	10:20977454-20977611	-
chr10	20995195	20995345	10:20995195-20995345	-
chr10	21001615	21001765	10:21001615-21001765	-
chr10	21015956	21016106	10:21015956-21016106	ENSG00000228753
chr10	21020695	21020845	10:21020695-21020845	ENSG00000228753
chr10	21021935	21022085	10:21021935-21022085	ENSG00000228753
chr10	21058135	21058285	10:21058135-21058285	-
chr10	21068415	21068565	10:21068415-21068565	-
chr10	21069355	21069525	10:21069355-21069525	-
chr10	21070035	21070225	10:21070035-21070225	ENSG00000228219
chr10	21077283	21077433	10:21077283-21077433	-
chr10	21077815	21077985	10:21077815-21077985	ENSG00000230112,ENSG00000228219,ENSG00000228860,ENSG00000278650,ENSG00000273566
chr10	21078535	21078685	10:21078535-21078685	ENSG00000228219
chr10	21078815	21078965	10:21078815-21078965	ENSG00000228219,ENSG00000228860
chr10	21100355	21100505	10:21100355-21100505	ENSG00000228219
chr10	21130257	21130407	10:21130257-21130407	ENSG00000228219
chr10	21173195	21173345	10:21173195-21173345	ENSG00000078114,ENSG00000231920
chr10	21173475	21173625	10:21173475-21173625	ENSG00000078114,ENSG00000231920
chr10	21174055	21174205	10:21174055-21174205	ENSG00000078114,ENSG00000228219,ENSG00000231920,ENSG00000228860
chr10	21174515	21174705	10:21174515-21174705	ENSG00000078114,ENSG00000231920
chr10	21241295	21241445	10:21241295-21241445	ENSG00000228860,ENSG00000232853
chr10	21260908	21261058	10:21260908-21261058	ENSG00000228860
chr10	21261835	21261985	10:21261835-21261985	ENSG00000228860,ENSG00000232853
chr10	21270055	21270205	10:21270055-21270205	ENSG00000228860
chr10	21278835	21278985	10:21278835-21278985	ENSG00000230112,ENSG00000228219,ENSG00000228860,ENSG00000232853,ENSG00000278650,ENSG00000273566
chr10	21292995	21293145	10:21292995-21293145	ENSG00000078114,ENSG00000228860,ENSG00000278650
chr10	21293885	21294035	10:21293885-21294035	-
chr10	21314180	21314480	10:21314180-21314480	-
chr10	21315023	21315173	10:21315023-21315173	ENSG00000207264
chr10	21315395	21315545	10:21315395-21315545	ENSG00000207264
chr10	21315975	21316125	10:21315975-21316125	ENSG00000228860,ENSG00000207264,ENSG00000278650,ENSG00000273566
chr10	21318875	21319025	10:21318875-21319025	ENSG00000207264
chr10	21336575	21336725	10:21336575-21336725	-
chr10	21336955	21337145	10:21336955-21337145	-
chr10	21350255	21350405	10:21350255-21350405	-
chr10	21364535	21364705	10:21364535-21364705	ENSG00000230109
chr10	21364935	21365085	10:21364935-21365085	ENSG00000230109
chr10	21369175	21369325	10:21369175-21369325	ENSG00000230109
chr10	21369835	21369985	10:21369835-21369985	ENSG00000230109
chr10	21373015	21373165	10:21373015-21373165	ENSG00000230109
chr10	21394370	21394525	10:21394370-21394525	ENSG00000231553
chr10	21399735	21399885	10:21399735-21399885	ENSG00000231553,ENSG00000278650,ENSG00000273566
chr10	21412595	21412745	10:21412595-21412745	ENSG00000278650
chr10	21476275	21476425	10:21476275-21476425	ENSG00000278650,ENSG00000273566,ENSG00000199222
chr10	21486185	21486335	10:21486185-21486335	ENSG00000199222
chr10	21488775	21488925	10:21488775-21488925	ENSG00000199222
chr10	21494186	21494336	10:21494186-21494336	-
chr10	21494815	21494965	10:21494815-21494965	ENSG00000199222,ENSG00000204682,ENSG00000222071
chr10	21495274	21495465	10:21495274-21495465	ENSG00000204682,ENSG00000222071
chr10	21495815	21495985	10:21495815-21495985	ENSG00000199222,ENSG00000204682,ENSG00000222071
chr10	21496355	21496605	10:21496355-21496605	ENSG00000204682,ENSG00000222071
chr10	21496735	21496885	10:21496735-21496885	ENSG00000204682,ENSG00000222071
chr10	21497275	21497445	10:21497275-21497445	ENSG00000278650,ENSG00000273566,ENSG00000199222,ENSG00000204682,ENSG00000222071,ENSG00000180592,ENSG00000286881,ENSG00000207347,ENSG00000223984,ENSG00000252634,ENSG00000279623
chr10	21499245	21499395	10:21499245-21499395	-
chr10	21499855	21500005	10:21499855-21500005	ENSG00000204682,ENSG00000222071
chr10	21500395	21500565	10:21500395-21500565	ENSG00000204682,ENSG00000222071
chr10	21501255	21501405	10:21501255-21501405	-
chr10	21502415	21502565	10:21502415-21502565	ENSG00000204682,ENSG00000222071
chr10	21505735	21505886	10:21505735-21505886	-
chr10	21506115	21506265	10:21506115-21506265	-
chr10	21506375	21506525	10:21506375-21506525	-
chr10	21506635	21506785	10:21506635-21506785	-
chr10	21507165	21507315	10:21507165-21507315	-
chr10	21508175	21508325	10:21508175-21508325	-
chr10	21508655	21508805	10:21508655-21508805	-
chr10	21509055	21509205	10:21509055-21509205	-
chr10	21509455	21509605	10:21509455-21509605	-
chr10	21509715	21509865	10:21509715-21509865	-
chr10	21510115	21510265	10:21510115-21510265	-
chr10	21510495	21510645	10:21510495-21510645	ENSG00000180592
chr10	21514815	21514965	10:21514815-21514965	-
chr10	21516275	21516425	10:21516275-21516425	-
chr10	21516915	21517065	10:21516915-21517065	ENSG00000180592
chr10	21517375	21517525	10:21517375-21517525	ENSG00000180592,ENSG00000078403,ENSG00000286881
chr10	21517775	21517925	10:21517775-21517925	-
chr10	21518195	21518345	10:21518195-21518345	ENSG00000180592,ENSG00000078403,ENSG00000286881
chr10	21518715	21518865	10:21518715-21518865	ENSG00000180592
chr10	21519015	21519165	10:21519015-21519165	ENSG00000180592
chr10	21520115	21520265	10:21520115-21520265	ENSG00000180592,ENSG00000286881
chr10	21523105	21523255	10:21523105-21523255	ENSG00000180592,ENSG00000286881
chr10	21523675	21523825	10:21523675-21523825	ENSG00000180592,ENSG00000286881
chr10	21524975	21525125	10:21524975-21525125	ENSG00000078403,ENSG00000286881
chr10	21525715	21525865	10:21525715-21525865	ENSG00000180592,ENSG00000078403,ENSG00000286881
chr10	21525935	21526105	10:21525935-21526105	ENSG00000180592,ENSG00000078403,ENSG00000286881
chr10	21526155	21526325	10:21526155-21526325	ENSG00000180592,ENSG00000078403,ENSG00000286881
chr10	21526515	21526665	10:21526515-21526665	ENSG00000180592,ENSG00000078403,ENSG00000286881
chr10	21527155	21527325	10:21527155-21527325	ENSG00000180592,ENSG00000078403,ENSG00000286881
chr10	21528055	21528205	10:21528055-21528205	-
chr10	21533655	21533805	10:21533655-21533805	ENSG00000078403,ENSG00000286881
chr10	21534075	21534245	10:21534075-21534245	ENSG00000180592,ENSG00000078403,ENSG00000286881,ENSG00000207347
chr10	21534655	21534845	10:21534655-21534845	ENSG00000180592,ENSG00000078403,ENSG00000286881
chr10	21534912	21535085	10:21534912-21535085	ENSG00000180592,ENSG00000078403,ENSG00000286881
chr10	21547555	21547705	10:21547555-21547705	ENSG00000207347
chr10	21556677	21556827	10:21556677-21556827	ENSG00000207347
chr10	21574915	21575065	10:21574915-21575065	ENSG00000207347
chr10	21589355	21589505	10:21589355-21589505	-
chr10	21591907	21592057	10:21591907-21592057	-
chr10	21604752	21604902	10:21604752-21604902	-
chr10	21624648	21624798	10:21624648-21624798	ENSG00000223984
chr10	21662755	21662979	10:21662755-21662979	ENSG00000201390
chr10	21663215	21663365	10:21663215-21663365	ENSG00000201390
chr10	21675275	21675445	10:21675275-21675445	-
chr10	21679475	21679678	10:21679475-21679678	-
chr10	21694775	21694925	10:21694775-21694925	-
chr10	21696422	21696585	10:21696422-21696585	-
chr10	21705856	21706006	10:21705856-21706006	-
chr10	21715915	21716085	10:21715915-21716085	-
chr10	21720235	21720405	10:21720235-21720405	-
chr10	21724855	21725025	10:21724855-21725025	ENSG00000278650,ENSG00000273566,ENSG00000207347,ENSG00000223984,ENSG00000201390,ENSG00000252634,ENSG00000279623
chr10	21726995	21727145	10:21726995-21727145	-
chr10	21727615	21727765	10:21727615-21727765	-
chr10	21727855	21728005	10:21727855-21728005	-
chr10	21732255	21732425	10:21732255-21732425	ENSG00000223984,ENSG00000252634,ENSG00000279623
chr10	21733800	21733965	10:21733800-21733965	-
chr10	21754515	21754685	10:21754515-21754685	ENSG00000252634
chr10	21757175	21757325	10:21757175-21757325	ENSG00000252634
chr10	21757695	21757845	10:21757695-21757845	ENSG00000252634
chr10	21807255	21807425	10:21807255-21807425	ENSG00000252634
chr10	21821085	21821265	10:21821085-21821265	ENSG00000252634
chr10	21889055	21889225	10:21889055-21889225	ENSG00000279623
chr10	21899815	21899965	10:21899815-21899965	ENSG00000279623
chr10	21914705	21914882	10:21914705-21914882	-
chr10	21926609	21926764	10:21926609-21926764	ENSG00000201364
chr10	21927115	21927265	10:21927115-21927265	ENSG00000252634,ENSG00000279623,ENSG00000201364
chr10	21927708	21927865	10:21927708-21927865	ENSG00000201364
chr10	21929175	21929337	10:21929175-21929337	ENSG00000201364
chr10	21944895	21945045	10:21944895-21945045	ENSG00000201364
chr10	21950658	21950808	10:21950658-21950808	-
chr10	21953675	21953825	10:21953675-21953825	-
chr10	21956084	21956234	10:21956084-21956234	-
chr10	21975475	21975625	10:21975475-21975625	-
chr10	21978253	21978553	10:21978253-21978553	-
chr10	21989675	21989845	10:21989675-21989845	-
chr10	22002655	22002805	10:22002655-22002805	ENSG00000136770
chr10	22002955	22003105	10:22002955-22003105	ENSG00000136770
chr10	22003355	22003525	10:22003355-22003525	ENSG00000136770
chr10	22003695	22003845	10:22003695-22003845	ENSG00000136770,ENSG00000279631,ENSG00000233318,ENSG00000233451
chr10	22011035	22011185	10:22011035-22011185	-
chr10	22022355	22022505	10:22022355-22022505	ENSG00000223601,ENSG00000233318
chr10	22042615	22042765	10:22042615-22042765	-
chr10	22080072	22080225	10:22080072-22080225	-
chr10	22086755	22086925	10:22086755-22086925	-
chr10	22103795	22103945	10:22103795-22103945	-
chr10	22132975	22133145	10:22132975-22133145	-
chr10	22133635	22133785	10:22133635-22133785	-
chr10	22133975	22134190	10:22133975-22134190	-
chr10	22134235	22134385	10:22134235-22134385	-
chr10	22137708	22137858	10:22137708-22137858	-
chr10	22158553	22158703	10:22158553-22158703	ENSG00000232497,ENSG00000236777
chr10	22190663	22190813	10:22190663-22190813	-
chr10	22218566	22218745	10:22218566-22218745	ENSG00000223601,ENSG00000260205
chr10	22229115	22229285	10:22229115-22229285	ENSG00000223601,ENSG00000260205,ENSG00000227462,ENSG00000286832,ENSG00000279631,ENSG00000233318
chr10	22229415	22229605	10:22229415-22229605	ENSG00000223601,ENSG00000260205,ENSG00000227462,ENSG00000286832,ENSG00000279631,ENSG00000261671,ENSG00000233318,ENSG00000148444,ENSG00000269897,ENSG00000233451
chr10	22229835	22229985	10:22229835-22229985	ENSG00000260205,ENSG00000227462,ENSG00000286832
chr10	22230135	22230285	10:22230135-22230285	ENSG00000227462,ENSG00000286832
chr10	22230515	22230705	10:22230515-22230705	ENSG00000227462,ENSG00000286832
chr10	22251775	22251945	10:22251775-22251945	ENSG00000279631,ENSG00000261671,ENSG00000233318
chr10	22251995	22252145	10:22251995-22252145	ENSG00000279631,ENSG00000261671,ENSG00000233318
chr10	22252295	22252505	10:22252295-22252505	ENSG00000279631,ENSG00000261671,ENSG00000233318
chr10	22252875	22253025	10:22252875-22253025	ENSG00000279631,ENSG00000261671,ENSG00000233318
chr10	22253195	22253345	10:22253195-22253345	ENSG00000279631,ENSG00000261671,ENSG00000233318
chr10	22253535	22253685	10:22253535-22253685	ENSG00000279631,ENSG00000261671,ENSG00000233318
chr10	22316315	22316485	10:22316315-22316485	ENSG00000279631,ENSG00000233318,ENSG00000148444,ENSG00000269897,ENSG00000168283
chr10	22316992	22317142	10:22316992-22317142	ENSG00000148444,ENSG00000269897
chr10	22319955	22320105	10:22319955-22320105	ENSG00000148444,ENSG00000269897,ENSG00000168283
chr10	22320895	22321065	10:22320895-22321065	ENSG00000148444,ENSG00000269897,ENSG00000168283,ENSG00000272516,ENSG00000271981
chr10	22321455	22321625	10:22321455-22321625	ENSG00000148444,ENSG00000269897,ENSG00000168283,ENSG00000272516,ENSG00000271981
chr10	22321935	22322085	10:22321935-22322085	ENSG00000148444,ENSG00000269897,ENSG00000168283
chr10	22325695	22325845	10:22325695-22325845	ENSG00000148444,ENSG00000269897,ENSG00000168283,ENSG00000272516,ENSG00000271981
chr10	22334435	22334585	10:22334435-22334585	ENSG00000168283,ENSG00000272516,ENSG00000271981
chr10	22335395	22335545	10:22335395-22335545	ENSG00000272516,ENSG00000271981,ENSG00000272366
chr10	22336515	22336665	10:22336515-22336665	ENSG00000272516,ENSG00000271981,ENSG00000272366
chr10	22340415	22340585	10:22340415-22340585	ENSG00000272516,ENSG00000271981,ENSG00000272366,ENSG00000077327,ENSG00000233451
chr10	22340735	22340885	10:22340735-22340885	ENSG00000272516,ENSG00000271981,ENSG00000272366,ENSG00000077327,ENSG00000233451
chr10	22341155	22341305	10:22341155-22341305	ENSG00000272366,ENSG00000077327,ENSG00000233451
chr10	22345375	22345525	10:22345375-22345525	ENSG00000272366,ENSG00000077327,ENSG00000233451
chr10	22386675	22386845	10:22386675-22386845	ENSG00000077327,ENSG00000233451
chr10	22414305	22414455	10:22414305-22414455	-
chr10	22417214	22417364	10:22417214-22417364	-
chr10	22427275	22427425	10:22427275-22427425	-
chr10	22436955	22437125	10:22436955-22437125	ENSG00000233451
chr10	22437395	22437545	10:22437395-22437545	ENSG00000233451
chr10	22454075	22454225	10:22454075-22454225	-
chr10	22476146	22476365	10:22476146-22476365	ENSG00000286810,ENSG00000285254
chr10	22476875	22477025	10:22476875-22477025	ENSG00000286810,ENSG00000285254
chr10	22477155	22477305	10:22477155-22477305	ENSG00000286810,ENSG00000285254
chr10	22477455	22477615	10:22477455-22477615	ENSG00000286810,ENSG00000285254
chr10	22477755	22477905	10:22477755-22477905	ENSG00000286810,ENSG00000285254
chr10	22477975	22478125	10:22477975-22478125	ENSG00000286810,ENSG00000285254
chr10	22513593	22513743	10:22513593-22513743	-
chr10	22513935	22514085	10:22513935-22514085	-
chr10	22550875	22551025	10:22550875-22551025	-
chr10	22553115	22553289	10:22553115-22553289	-
chr10	22554555	22554705	10:22554555-22554705	-
chr10	22554875	22555025	10:22554875-22555025	-
chr10	22568175	22568325	10:22568175-22568325	-
chr10	22574042	22574192	10:22574042-22574192	-
chr10	22586335	22586486	10:22586335-22586486	ENSG00000150867
chr10	22597223	22597397	10:22597223-22597397	ENSG00000150867
chr10	22607451	22607625	10:22607451-22607625	ENSG00000150867
chr10	22617664	22617814	10:22617664-22617814	-
chr10	22618042	22618192	10:22618042-22618192	-
chr10	22618355	22618505	10:22618355-22618505	ENSG00000150867,ENSG00000279819
chr10	22625642	22625805	10:22625642-22625805	-
chr10	22626005	22626155	10:22626005-22626155	-
chr10	22647358	22647508	10:22647358-22647508	-
chr10	22659935	22660085	10:22659935-22660085	ENSG00000279819
chr10	22666555	22666725	10:22666555-22666725	ENSG00000279819
chr10	22682615	22682765	10:22682615-22682765	ENSG00000279819
chr10	22683632	22683782	10:22683632-22683782	ENSG00000279819
chr10	22713115	22713265	10:22713115-22713265	ENSG00000150867,ENSG00000279819
chr10	22713495	22713725	10:22713495-22713725	ENSG00000150867,ENSG00000279819
chr10	22714495	22714665	10:22714495-22714665	ENSG00000150867,ENSG00000279819
chr10	22778819	22778969	10:22778819-22778969	ENSG00000206842
chr10	22780195	22780345	10:22780195-22780345	ENSG00000206842
chr10	22817015	22817165	10:22817015-22817165	-
chr10	22823115	22823265	10:22823115-22823265	-
chr10	22855195	22855385	10:22855195-22855385	-
chr10	22874179	22874329	10:22874179-22874329	-
chr10	22880975	22881125	10:22880975-22881125	-
chr10	22894024	22894174	10:22894024-22894174	-
chr10	22894812	22894962	10:22894812-22894962	-
chr10	22912555	22912705	10:22912555-22912705	-
chr10	22927915	22928065	10:22927915-22928065	ENSG00000165309
chr10	22966095	22966265	10:22966095-22966265	-
chr10	22987276	22987454	10:22987276-22987454	-
chr10	22988715	22988924	10:22988715-22988924	-
chr10	22988975	22989145	10:22988975-22989145	ENSG00000223131
chr10	22997221	22997385	10:22997221-22997385	ENSG00000223131
chr10	23002015	23002185	10:23002015-23002185	ENSG00000223131
chr10	23031455	23031605	10:23031455-23031605	ENSG00000165309
chr10	23035715	23035865	10:23035715-23035865	ENSG00000165309
chr10	23046161	23046311	10:23046161-23046311	-
chr10	23047375	23047565	10:23047375-23047565	-
chr10	23053115	23053265	10:23053115-23053265	-
chr10	23068275	23068425	10:23068275-23068425	ENSG00000286924,ENSG00000223131,ENSG00000229932
chr10	23073653	23073803	10:23073653-23073803	ENSG00000286924
chr10	23095415	23095585	10:23095415-23095585	ENSG00000286924,ENSG00000148450,ENSG00000229932
chr10	23096035	23096205	10:23096035-23096205	ENSG00000286924,ENSG00000148450
chr10	23096275	23096425	10:23096275-23096425	ENSG00000286924,ENSG00000148450
chr10	23096835	23096985	10:23096835-23096985	ENSG00000286924,ENSG00000148450
chr10	23116241	23116391	10:23116241-23116391	ENSG00000148450,ENSG00000229932
chr10	23158113	23158265	10:23158113-23158265	ENSG00000229932
chr10	23158495	23158645	10:23158495-23158645	ENSG00000229932,ENSG00000252049
chr10	23171395	23171545	10:23171395-23171545	ENSG00000229932,ENSG00000252049,ENSG00000168267
chr10	23173315	23173465	10:23173315-23173465	ENSG00000229932,ENSG00000252049
chr10	23192415	23192565	10:23192415-23192565	ENSG00000168267
chr10	23192895	23193105	10:23192895-23193105	ENSG00000168267
chr10	23195112	23195262	10:23195112-23195262	ENSG00000168267
chr10	23264315	23264465	10:23264315-23264465	ENSG00000227537
chr10	23264831	23264981	10:23264831-23264981	ENSG00000227537
chr10	23290075	23290225	10:23290075-23290225	-
chr10	23293255	23293405	10:23293255-23293405	-
chr10	23294755	23294905	10:23294755-23294905	-
chr10	23310535	23310705	10:23310535-23310705	-
chr10	23314655	23314805	10:23314655-23314805	-
chr10	23314915	23315065	10:23314915-23315065	ENSG00000286442
chr10	23338335	23338485	10:23338335-23338485	ENSG00000179133,ENSG00000224215
chr10	23343975	23344125	10:23343975-23344125	ENSG00000179133,ENSG00000224215
chr10	23344295	23344445	10:23344295-23344445	ENSG00000179133,ENSG00000224215
chr10	23344515	23344665	10:23344515-23344665	ENSG00000179133,ENSG00000224215
chr10	23345375	23345534	10:23345375-23345534	ENSG00000179133,ENSG00000224215
chr10	23345975	23346125	10:23345975-23346125	ENSG00000179133,ENSG00000224215
chr10	23347675	23347845	10:23347675-23347845	ENSG00000179133,ENSG00000224215
chr10	23358475	23358625	10:23358475-23358625	-
chr10	23365499	23365649	10:23365499-23365649	-
chr10	23370254	23370404	10:23370254-23370404	-
chr10	23396113	23396263	10:23396113-23396263	ENSG00000264574
chr10	23399975	23400125	10:23399975-23400125	ENSG00000264574
chr10	23401291	23401441	10:23401291-23401441	ENSG00000264574
chr10	23405575	23405725	10:23405575-23405725	ENSG00000264574
chr10	23438935	23439105	10:23438935-23439105	ENSG00000264574,ENSG00000165312,ENSG00000287124,ENSG00000286442
chr10	23439695	23439885	10:23439695-23439885	ENSG00000165312,ENSG00000287124
chr10	23440335	23440505	10:23440335-23440505	ENSG00000165312,ENSG00000287124
chr10	23461615	23461765	10:23461615-23461765	ENSG00000287124,ENSG00000286442
chr10	23472297	23472447	10:23472297-23472447	-
chr10	23499875	23500025	10:23499875-23500025	-
chr10	23516635	23516785	10:23516635-23516785	ENSG00000286442
chr10	23525515	23525685	10:23525515-23525685	ENSG00000286442
chr10	23569095	23569245	10:23569095-23569245	ENSG00000286442
chr10	23656855	23657005	10:23656855-23657005	ENSG00000286442
chr10	23693495	23693685	10:23693495-23693685	ENSG00000120549
chr10	23694095	23694245	10:23694095-23694245	ENSG00000120549
chr10	23694475	23694625	10:23694475-23694625	ENSG00000120549
chr10	23694720	23694870	10:23694720-23694870	-
chr10	23694895	23695165	10:23694895-23695165	-
chr10	23702995	23703145	10:23702995-23703145	ENSG00000286442
chr10	23760191	23760341	10:23760191-23760341	-
chr10	23779387	23779537	10:23779387-23779537	-
chr10	23793275	23793425	10:23793275-23793425	-
chr10	23793695	23793865	10:23793695-23793865	-
chr10	23818619	23818769	10:23818619-23818769	-
chr10	23826515	23826685	10:23826515-23826685	ENSG00000286442
chr10	23886002	23886152	10:23886002-23886152	-
chr10	23886455	23886625	10:23886455-23886625	-
chr10	23913075	23913225	10:23913075-23913225	-
chr10	23917355	23917505	10:23917355-23917505	-
chr10	23918461	23918645	10:23918461-23918645	-
chr10	23940995	23941145	10:23940995-23941145	-
chr10	23975031	23975181	10:23975031-23975181	-
chr10	23975195	23975385	10:23975195-23975385	-
chr10	23975555	23975705	10:23975555-23975705	-
chr10	23979632	23979782	10:23979632-23979782	-
chr10	23980195	23980365	10:23980195-23980365	-
chr10	23994575	23994745	10:23994575-23994745	ENSG00000279029
chr10	24008855	24009005	10:24008855-24009005	-
chr10	24034689	24034891	10:24034689-24034891	-
chr10	24113702	24113852	10:24113702-24113852	-
chr10	24114074	24114265	10:24114074-24114265	-
chr10	24114704	24114854	10:24114704-24114854	-
chr10	24118235	24118385	10:24118235-24118385	-
chr10	24118455	24118625	10:24118455-24118625	-
chr10	24162331	24162481	10:24162331-24162481	ENSG00000223928
chr10	24168375	24168525	10:24168375-24168525	ENSG00000223928
chr10	24168675	24168825	10:24168675-24168825	ENSG00000223928
chr10	24184575	24184740	10:24184575-24184740	ENSG00000223928
chr10	24196555	24196705	10:24196555-24196705	ENSG00000120549,ENSG00000223928,ENSG00000207930
chr10	24202295	24202445	10:24202295-24202445	ENSG00000120549
chr10	24208055	24208205	10:24208055-24208205	ENSG00000120549
chr10	24208775	24208925	10:24208775-24208925	ENSG00000120549
chr10	24209015	24209265	10:24209015-24209265	ENSG00000120549
chr10	24209535	24209685	10:24209535-24209685	ENSG00000120549
chr10	24209895	24210045	10:24209895-24210045	ENSG00000120549
chr10	24210255	24210405	10:24210255-24210405	ENSG00000120549
chr10	24213315	24213465	10:24213315-24213465	ENSG00000120549
chr10	24214855	24215005	10:24214855-24215005	ENSG00000120549
chr10	24215216	24215366	10:24215216-24215366	-
chr10	24215715	24215865	10:24215715-24215865	ENSG00000207930
chr10	24238135	24238285	10:24238135-24238285	ENSG00000120549,ENSG00000207930
chr10	24256135	24256305	10:24256135-24256305	ENSG00000277563,ENSG00000207930
chr10	24256749	24256899	10:24256749-24256899	ENSG00000277563,ENSG00000207930
chr10	24292695	24292845	10:24292695-24292845	ENSG00000207930
chr10	24293494	24293644	10:24293494-24293644	ENSG00000207930
chr10	24307800	24307950	10:24307800-24307950	ENSG00000207930
chr10	24308160	24308326	10:24308160-24308326	ENSG00000207930
chr10	24319555	24319725	10:24319555-24319725	ENSG00000207930
chr10	24324895	24325045	10:24324895-24325045	ENSG00000207930
chr10	24345496	24345646	10:24345496-24345646	-
chr10	24351995	24352145	10:24351995-24352145	-
chr10	24360635	24360785	10:24360635-24360785	ENSG00000207930,ENSG00000279029
chr10	24383695	24383845	10:24383695-24383845	ENSG00000286951,ENSG00000279029
chr10	24385075	24385245	10:24385075-24385245	ENSG00000286951,ENSG00000279029
chr10	24393295	24393465	10:24393295-24393465	ENSG00000286951,ENSG00000279029
chr10	24415891	24416045	10:24415891-24416045	ENSG00000286951
chr10	24462535	24462685	10:24462535-24462685	ENSG00000120549,ENSG00000279029
chr10	24465049	24465265	10:24465049-24465265	ENSG00000120549,ENSG00000279029
chr10	24493427	24493577	10:24493427-24493577	ENSG00000279029
chr10	24503735	24503905	10:24503735-24503905	ENSG00000286951,ENSG00000279029
chr10	24513295	24513445	10:24513295-24513445	ENSG00000279029
chr10	24519095	24519245	10:24519095-24519245	ENSG00000279029
chr10	24520070	24520220	10:24520070-24520220	-
chr10	24526215	24526385	10:24526215-24526385	-
chr10	24552466	24552616	10:24552466-24552616	-
chr10	24557235	24557405	10:24557235-24557405	-
chr10	24569895	24570045	10:24569895-24570045	-
chr10	24580035	24580188	10:24580035-24580188	-
chr10	24617875	24618025	10:24617875-24618025	ENSG00000107863
chr10	24622261	24622415	10:24622261-24622415	-
chr10	24630655	24630805	10:24630655-24630805	ENSG00000199535
chr10	24642995	24643165	10:24642995-24643165	ENSG00000199535
chr10	24691235	24691385	10:24691235-24691385	-
chr10	24699035	24699185	10:24699035-24699185	-
chr10	24706575	24706728	10:24706575-24706728	-
chr10	24713210	24713360	10:24713210-24713360	-
chr10	24721157	24721307	10:24721157-24721307	-
chr10	24721495	24721652	10:24721495-24721652	ENSG00000107863
chr10	24721775	24721925	10:24721775-24721925	ENSG00000107863
chr10	24722675	24722905	10:24722675-24722905	ENSG00000107863
chr10	24723195	24723345	10:24723195-24723345	ENSG00000107863,ENSG00000199535,ENSG00000240294
chr10	24723735	24723925	10:24723735-24723925	ENSG00000107863
chr10	24724135	24724305	10:24724135-24724305	ENSG00000107863
chr10	24724675	24724825	10:24724675-24724825	ENSG00000107863,ENSG00000199535,ENSG00000099256,ENSG00000240294,ENSG00000285859,ENSG00000273107
chr10	24727975	24728125	10:24727975-24728125	-
chr10	24763055	24763225	10:24763055-24763225	ENSG00000240294
chr10	24798575	24798725	10:24798575-24798725	-
chr10	24812009	24812159	10:24812009-24812159	ENSG00000285750
chr10	24820702	24820865	10:24820702-24820865	ENSG00000285750
chr10	24858775	24858985	10:24858775-24858985	ENSG00000228667,ENSG00000240294
chr10	24872155	24872305	10:24872155-24872305	ENSG00000228667,ENSG00000240294
chr10	24872435	24872585	10:24872435-24872585	ENSG00000228667
chr10	24873435	24873585	10:24873435-24873585	ENSG00000228667,ENSG00000240294
chr10	24921475	24921625	10:24921475-24921625	ENSG00000240294
chr10	24944976	24945126	10:24944976-24945126	ENSG00000099256,ENSG00000285859,ENSG00000273107
chr10	24951875	24952025	10:24951875-24952025	ENSG00000099256,ENSG00000240294,ENSG00000285859,ENSG00000273107
chr10	24952535	24952685	10:24952535-24952685	ENSG00000099256,ENSG00000285859,ENSG00000273107
chr10	24952795	24952985	10:24952795-24952985	ENSG00000099256,ENSG00000240294,ENSG00000285859,ENSG00000273107
chr10	24988855	24989005	10:24988855-24989005	-
chr10	25016115	25016265	10:25016115-25016265	ENSG00000240294,ENSG00000151023,ENSG00000185875
chr10	25016435	25016605	10:25016435-25016605	ENSG00000199535,ENSG00000099256,ENSG00000240294,ENSG00000285859,ENSG00000273107,ENSG00000151023,ENSG00000185875
chr10	25016935	25017085	10:25016935-25017085	ENSG00000240294,ENSG00000151023,ENSG00000185875
chr10	25017355	25017505	10:25017355-25017505	ENSG00000151023,ENSG00000185875
chr10	25060155	25060305	10:25060155-25060305	-
chr10	25077053	25077203	10:25077053-25077203	-
chr10	25080570	25080870	10:25080570-25080870	-
chr10	25081075	25081245	10:25081075-25081245	ENSG00000199535,ENSG00000240294
chr10	25082395	25082565	10:25082395-25082565	ENSG00000199535
chr10	25082715	25082905	10:25082715-25082905	ENSG00000199535
chr10	25102215	25102388	10:25102215-25102388	-
chr10	25102564	25102714	10:25102564-25102714	-
chr10	25113255	25113425	10:25113255-25113425	ENSG00000231422,ENSG00000274242
chr10	25153526	25153676	10:25153526-25153676	-
chr10	25174595	25174765	10:25174595-25174765	ENSG00000233642,ENSG00000151025,ENSG00000274242
chr10	25174895	25175085	10:25174895-25175085	ENSG00000233642,ENSG00000151025,ENSG00000274242
chr10	25175875	25176045	10:25175875-25176045	ENSG00000233642,ENSG00000151025,ENSG00000274242
chr10	25176515	25176665	10:25176515-25176665	ENSG00000233642,ENSG00000151025
chr10	25227175	25227325	10:25227175-25227325	ENSG00000274242
chr10	25296073	25296223	10:25296073-25296223	-
chr10	25300154	25300304	10:25300154-25300304	-
chr10	25342175	25342374	10:25342175-25342374	-
chr10	25398795	25398945	10:25398795-25398945	ENSG00000222543
chr10	25441375	25441525	10:25441375-25441525	-
chr10	25457685	25457835	10:25457685-25457835	-
chr10	25493195	25493365	10:25493195-25493365	ENSG00000274242,ENSG00000227465
chr10	25496235	25496405	10:25496235-25496405	-
chr10	25496915	25497065	10:25496915-25497065	-
chr10	25502075	25502225	10:25502075-25502225	-
chr10	25502575	25502725	10:25502575-25502725	-
chr10	25505955	25506122	10:25505955-25506122	-
chr10	25506535	25506685	10:25506535-25506685	-
chr10	25508515	25508667	10:25508515-25508667	-
chr10	25523073	25523225	10:25523073-25523225	-
chr10	25531803	25531954	10:25531803-25531954	-
chr10	25638515	25638665	10:25638515-25638665	ENSG00000227465
chr10	25672535	25672685	10:25672535-25672685	ENSG00000227465
chr10	25681415	25681565	10:25681415-25681565	ENSG00000280809,ENSG00000271563
chr10	25681775	25681925	10:25681775-25681925	ENSG00000280809
chr10	25682295	25682465	10:25682295-25682465	ENSG00000227465,ENSG00000280809,ENSG00000271563
chr10	25682675	25682865	10:25682675-25682865	ENSG00000227465,ENSG00000280809,ENSG00000271563
chr10	25692955	25693105	10:25692955-25693105	ENSG00000280809,ENSG00000271563
chr10	25696138	25696288	10:25696138-25696288	ENSG00000271563
chr10	25700935	25701105	10:25700935-25701105	ENSG00000227465,ENSG00000271563
chr10	25713295	25713445	10:25713295-25713445	ENSG00000280809
chr10	25726015	25726165	10:25726015-25726165	ENSG00000227465,ENSG00000280809
chr10	25758075	25758225	10:25758075-25758225	-
chr10	25760435	25760585	10:25760435-25760585	-
chr10	25766315	25766465	10:25766315-25766465	-
chr10	25766775	25766945	10:25766775-25766945	-
chr10	25768248	25768398	10:25768248-25768398	-
chr10	25808475	25808645	10:25808475-25808645	ENSG00000223019,ENSG00000251711
chr10	25818875	25819045	10:25818875-25819045	ENSG00000223019,ENSG00000251711
chr10	25875695	25875845	10:25875695-25875845	ENSG00000251711
chr10	25933735	25933885	10:25933735-25933885	ENSG00000226304,ENSG00000095777
chr10	25934175	25934325	10:25934175-25934325	ENSG00000226304,ENSG00000095777
chr10	25934355	25934505	10:25934355-25934505	ENSG00000226304,ENSG00000095777
chr10	25934975	25935125	10:25934975-25935125	ENSG00000226304,ENSG00000095777
chr10	25951315	25951465	10:25951315-25951465	ENSG00000095777
chr10	25963543	25963693	10:25963543-25963693	-
chr10	26044235	26044405	10:26044235-26044405	-
chr10	26085702	26085852	10:26085702-26085852	-
chr10	26112555	26112725	10:26112555-26112725	-
chr10	26157814	26157964	10:26157814-26157964	-
chr10	26164635	26164935	10:26164635-26164935	ENSG00000095777
chr10	26172275	26172433	10:26172275-26172433	ENSG00000095777
chr10	26211895	26212045	10:26211895-26212045	ENSG00000136750
chr10	26216235	26216385	10:26216235-26216385	ENSG00000095777,ENSG00000136750
chr10	26216695	26216845	10:26216695-26216845	ENSG00000136750
chr10	26217780	26217930	10:26217780-26217930	ENSG00000136750
chr10	26218140	26218290	10:26218140-26218290	ENSG00000136750
chr10	26242815	26242965	10:26242815-26242965	-
chr10	26246135	26246285	10:26246135-26246285	-
chr10	26249815	26249965	10:26249815-26249965	-
chr10	26269875	26270025	10:26269875-26270025	-
chr10	26311515	26311685	10:26311515-26311685	-
chr10	26335195	26335365	10:26335195-26335365	ENSG00000284951
chr10	26367935	26368085	10:26367935-26368085	ENSG00000284951
chr10	26391726	26391876	10:26391726-26391876	ENSG00000284951
chr10	26438315	26438465	10:26438315-26438465	ENSG00000077420
chr10	26438655	26438805	10:26438655-26438805	ENSG00000077420
chr10	26457593	26457743	10:26457593-26457743	-
chr10	26485255	26485425	10:26485255-26485425	ENSG00000199733
chr10	26503995	26504165	10:26503995-26504165	ENSG00000199733
chr10	26511392	26511542	10:26511392-26511542	ENSG00000199733
chr10	26516935	26517085	10:26516935-26517085	ENSG00000199733
chr10	26524635	26524785	10:26524635-26524785	-
chr10	26540727	26540877	10:26540727-26540877	-
chr10	26557195	26557345	10:26557195-26557345	ENSG00000077420,ENSG00000236894,ENSG00000233261
chr10	26567035	26567225	10:26567035-26567225	ENSG00000077420,ENSG00000236894,ENSG00000233261
chr10	26567404	26567565	10:26567404-26567565	ENSG00000077420,ENSG00000236894,ENSG00000233261
chr10	26594006	26594156	10:26594006-26594156	ENSG00000233261
chr10	26606455	26606605	10:26606455-26606605	ENSG00000233261
chr10	26622531	26622685	10:26622531-26622685	ENSG00000236894,ENSG00000234296,ENSG00000231976
chr10	26627455	26627605	10:26627455-26627605	ENSG00000236894,ENSG00000234296,ENSG00000231976
chr10	26640062	26640212	10:26640062-26640212	ENSG00000234296,ENSG00000231976
chr10	26665816	26665966	10:26665816-26665966	ENSG00000231976
chr10	26684775	26684945	10:26684775-26684945	ENSG00000227932
chr10	26697575	26697725	10:26697575-26697725	ENSG00000227932,ENSG00000279212,ENSG00000148459,ENSG00000234788,ENSG00000235843
chr10	26697775	26697925	10:26697775-26697925	ENSG00000227932,ENSG00000279212,ENSG00000148459,ENSG00000234788,ENSG00000235843
chr10	26698235	26698385	10:26698235-26698385	ENSG00000227932,ENSG00000279212,ENSG00000148459,ENSG00000234788
chr10	26726215	26726365	10:26726215-26726365	ENSG00000148459,ENSG00000234788,ENSG00000235843
chr10	26734275	26734425	10:26734275-26734425	ENSG00000148459,ENSG00000235843
chr10	26735095	26735245	10:26735095-26735245	ENSG00000148459,ENSG00000234788,ENSG00000235843,ENSG00000206605
chr10	26769715	26769865	10:26769715-26769865	ENSG00000223027,ENSG00000206605
chr10	26779312	26779462	10:26779312-26779462	ENSG00000223027,ENSG00000206605
chr10	26779635	26779785	10:26779635-26779785	ENSG00000223027,ENSG00000206605
chr10	26805726	26805901	10:26805726-26805901	ENSG00000223027,ENSG00000206605
chr10	26833095	26833252	10:26833095-26833252	ENSG00000223027,ENSG00000206605
chr10	26840295	26840445	10:26840295-26840445	ENSG00000234788,ENSG00000223027,ENSG00000206605
chr10	26844075	26844225	10:26844075-26844225	ENSG00000223027,ENSG00000206605
chr10	26844475	26844625	10:26844475-26844625	ENSG00000206605
chr10	26854026	26854176	10:26854026-26854176	-
chr10	26854635	26854785	10:26854635-26854785	-
chr10	26858255	26858405	10:26858255-26858405	ENSG00000136754
chr10	26859177	26859327	10:26859177-26859327	-
chr10	26859475	26859625	10:26859475-26859625	-
chr10	26859775	26859954	10:26859775-26859954	ENSG00000136754
chr10	26860195	26860365	10:26860195-26860365	ENSG00000136754,ENSG00000223027,ENSG00000206605
chr10	26861055	26861205	10:26861055-26861205	ENSG00000148459,ENSG00000234788,ENSG00000235843,ENSG00000136754,ENSG00000223027,ENSG00000206605
chr10	26869675	26869825	10:26869675-26869825	-
chr10	26879835	26879985	10:26879835-26879985	ENSG00000234788,ENSG00000235843
chr10	26882115	26882265	10:26882115-26882265	ENSG00000148459,ENSG00000234788,ENSG00000235843,ENSG00000206605
chr10	26891015	26891185	10:26891015-26891185	ENSG00000234788,ENSG00000235843,ENSG00000213770
chr10	26931415	26931565	10:26931415-26931565	ENSG00000283709
chr10	27020391	27020541	10:27020391-27020541	-
chr10	27100455	27100605	10:27100455-27100605	ENSG00000107890,ENSG00000199855,ENSG00000136758,ENSG00000120539,ENSG00000252639,ENSG00000251839,ENSG00000278830
chr10	27153895	27154065	10:27153895-27154065	ENSG00000136758,ENSG00000120539
chr10	27154335	27154505	10:27154335-27154505	ENSG00000199855,ENSG00000136758,ENSG00000120539,ENSG00000252639,ENSG00000251839
chr10	27155175	27155365	10:27155175-27155365	ENSG00000199855,ENSG00000136758,ENSG00000120539,ENSG00000252639,ENSG00000251839,ENSG00000278830
chr10	27155815	27155965	10:27155815-27155965	ENSG00000120539
chr10	27155995	27156145	10:27155995-27156145	ENSG00000136758,ENSG00000120539,ENSG00000252639
chr10	27224015	27224185	10:27224015-27224185	ENSG00000252639,ENSG00000251839,ENSG00000278830
chr10	27240375	27240545	10:27240375-27240545	ENSG00000107897,ENSG00000252639,ENSG00000251839,ENSG00000262412,ENSG00000230445,ENSG00000238021
chr10	27241295	27241485	10:27241295-27241485	ENSG00000107897,ENSG00000262412
chr10	27242135	27242285	10:27242135-27242285	ENSG00000107897,ENSG00000252639,ENSG00000251839,ENSG00000262412,ENSG00000230445,ENSG00000238021,ENSG00000278830
chr10	27242995	27243145	10:27242995-27243145	ENSG00000107897,ENSG00000251839,ENSG00000262412
chr10	27248283	27248433	10:27248283-27248433	ENSG00000230445
chr10	27258875	27259045	10:27258875-27259045	ENSG00000230445,ENSG00000238021,ENSG00000278830
chr10	27259306	27259456	10:27259306-27259456	ENSG00000230445,ENSG00000238021
chr10	27259580	27259730	10:27259580-27259730	ENSG00000230445,ENSG00000238021
chr10	27285215	27285365	10:27285215-27285365	ENSG00000278830
chr10	27319975	27320125	10:27319975-27320125	ENSG00000278830,ENSG00000200369,ENSG00000207135
chr10	27341110	27341260	10:27341110-27341260	ENSG00000278830,ENSG00000215409,ENSG00000207135,ENSG00000260151,ENSG00000213770
chr10	27347615	27347765	10:27347615-27347765	ENSG00000215409,ENSG00000207135,ENSG00000260151,ENSG00000213770
chr10	27347935	27348085	10:27347935-27348085	ENSG00000278830,ENSG00000215409,ENSG00000207135,ENSG00000260151,ENSG00000213770,ENSG00000237956
chr10	27360695	27360845	10:27360695-27360845	ENSG00000252639,ENSG00000251839,ENSG00000278830,ENSG00000200369,ENSG00000215409,ENSG00000207135,ENSG00000260151,ENSG00000213770,ENSG00000237956,ENSG00000182077
chr10	27446195	27446616	10:27446195-27446616	ENSG00000182077
chr10	27471055	27471246	10:27471055-27471246	ENSG00000182077
chr10	27503675	27503825	10:27503675-27503825	-
chr10	27504135	27504305	10:27504135-27504305	ENSG00000182077,ENSG00000099246
chr10	27504738	27505038	10:27504738-27505038	-
chr10	27525269	27525419	10:27525269-27525419	ENSG00000099246
chr10	27525935	27526105	10:27525935-27526105	ENSG00000099246
chr10	27526352	27526502	10:27526352-27526502	ENSG00000099246
chr10	27558635	27558805	10:27558635-27558805	ENSG00000182077,ENSG00000285737
chr10	27564285	27564435	10:27564285-27564435	ENSG00000285737
chr10	27564995	27565145	10:27564995-27565145	ENSG00000285737
chr10	27601075	27601225	10:27601075-27601225	-
chr10	27601655	27601805	10:27601655-27601805	-
chr10	27625575	27625725	10:27625575-27625725	-
chr10	27656715	27656865	10:27656715-27656865	ENSG00000182077
chr10	27678674	27678824	10:27678674-27678824	-
chr10	27679475	27679645	10:27679475-27679645	-
chr10	27680075	27680225	10:27680075-27680225	ENSG00000182077
chr10	27682415	27682597	10:27682415-27682597	-
chr10	27724395	27724545	10:27724395-27724545	-
chr10	27741475	27741625	10:27741475-27741625	ENSG00000150051,ENSG00000230500
chr10	27741795	27741945	10:27741795-27741945	ENSG00000150051,ENSG00000230500
chr10	27742215	27742385	10:27742215-27742385	ENSG00000182077,ENSG00000150051,ENSG00000230500
chr10	27742695	27742845	10:27742695-27742845	ENSG00000150051,ENSG00000230500
chr10	27742975	27743125	10:27742975-27743125	ENSG00000150051,ENSG00000230500
chr10	27743355	27743505	10:27743355-27743505	ENSG00000150051,ENSG00000230500
chr10	27743755	27743905	10:27743755-27743905	ENSG00000150051,ENSG00000230500
chr10	27744515	27744665	10:27744515-27744665	ENSG00000150051,ENSG00000230500
chr10	27744935	27745085	10:27744935-27745085	ENSG00000150051,ENSG00000230500
chr10	27745215	27745365	10:27745215-27745365	ENSG00000150051,ENSG00000230500
chr10	27745835	27745985	10:27745835-27745985	ENSG00000150051,ENSG00000230500
chr10	27746675	27746825	10:27746675-27746825	ENSG00000150051,ENSG00000230500
chr10	27747215	27747365	10:27747215-27747365	ENSG00000150051,ENSG00000230500
chr10	27748742	27748892	10:27748742-27748892	ENSG00000150051
chr10	27783775	27783925	10:27783775-27783925	ENSG00000251810
chr10	27820131	27820281	10:27820131-27820281	ENSG00000169126
chr10	27822002	27822152	10:27822002-27822152	ENSG00000169126
chr10	27822469	27822619	10:27822469-27822619	ENSG00000169126
chr10	27857755	27857905	10:27857755-27857905	ENSG00000169126,ENSG00000226016
chr10	27907627	27907820	10:27907627-27907820	ENSG00000226016
chr10	27911753	27911905	10:27911753-27911905	ENSG00000226016
chr10	27986975	27987125	10:27986975-27987125	ENSG00000169126
chr10	27998115	27998278	10:27998115-27998278	ENSG00000169126,ENSG00000233472,ENSG00000226395
chr10	27998535	27998705	10:27998535-27998705	ENSG00000169126,ENSG00000233472,ENSG00000226395
chr10	27998855	27999045	10:27998855-27999045	ENSG00000169126,ENSG00000233472,ENSG00000226395
chr10	28021695	28021845	10:28021695-28021845	-
chr10	28151747	28151905	10:28151747-28151905	-
chr10	28179615	28179765	10:28179615-28179765	-
chr10	28202955	28203145	10:28202955-28203145	-
chr10	28241875	28242045	10:28241875-28242045	ENSG00000150054,ENSG00000286413
chr10	28249630	28249845	10:28249630-28249845	ENSG00000286413
chr10	28302155	28302305	10:28302155-28302305	ENSG00000150054,ENSG00000286413,ENSG00000275036,ENSG00000282996
chr10	28302635	28302825	10:28302635-28302825	ENSG00000150054,ENSG00000286413,ENSG00000275036,ENSG00000282996,ENSG00000237746
chr10	28303095	28303265	10:28303095-28303265	ENSG00000150054,ENSG00000286413,ENSG00000275036,ENSG00000282996,ENSG00000237746,ENSG00000222666
chr10	28307355	28307530	10:28307355-28307530	ENSG00000282996
chr10	28308235	28308385	10:28308235-28308385	ENSG00000150054,ENSG00000282996
chr10	28322047	28322197	10:28322047-28322197	ENSG00000237746
chr10	28326298	28326448	10:28326298-28326448	-
chr10	28326472	28326622	10:28326472-28326622	-
chr10	28327015	28327185	10:28327015-28327185	ENSG00000182077,ENSG00000150054,ENSG00000286413,ENSG00000275036,ENSG00000282996,ENSG00000237746,ENSG00000222666
chr10	28327615	28327865	10:28327615-28327865	ENSG00000150054,ENSG00000237746
chr10	28334418	28334568	10:28334418-28334568	ENSG00000237746
chr10	28358273	28358423	10:28358273-28358423	ENSG00000237746
chr10	28375835	28376005	10:28375835-28376005	ENSG00000286413,ENSG00000237746
chr10	28381955	28382125	10:28381955-28382125	ENSG00000182077,ENSG00000150054,ENSG00000286413,ENSG00000275036,ENSG00000282996,ENSG00000237746,ENSG00000222666
chr10	28394055	28394225	10:28394055-28394225	ENSG00000286413,ENSG00000275036,ENSG00000237746,ENSG00000222666
chr10	28423275	28423425	10:28423275-28423425	ENSG00000222666
chr10	28427452	28427602	10:28427452-28427602	-
chr10	28431275	28431425	10:28431275-28431425	ENSG00000224439,ENSG00000222705
chr10	28431835	28431985	10:28431835-28431985	ENSG00000224439,ENSG00000222705
chr10	28432275	28432425	10:28432275-28432425	ENSG00000222666,ENSG00000224439,ENSG00000222705
chr10	28436395	28436545	10:28436395-28436545	ENSG00000224439,ENSG00000222705
chr10	28444221	28444371	10:28444221-28444371	ENSG00000224439,ENSG00000222705
chr10	28445463	28445613	10:28445463-28445613	ENSG00000222705
chr10	28459505	28459655	10:28459505-28459655	-
chr10	28459775	28459925	10:28459775-28459925	-
chr10	28468969	28469269	10:28468969-28469269	-
chr10	28469395	28469545	10:28469395-28469545	-
chr10	28479555	28479705	10:28479555-28479705	-
chr10	28496615	28496915	10:28496615-28496915	ENSG00000237128
chr10	28503915	28504096	10:28503915-28504096	ENSG00000237128
chr10	28504195	28504345	10:28504195-28504345	ENSG00000237128
chr10	28532635	28532805	10:28532635-28532805	ENSG00000254635,ENSG00000095787
chr10	28533015	28533165	10:28533015-28533165	ENSG00000254635,ENSG00000095787
chr10	28533635	28533805	10:28533635-28533805	ENSG00000254635,ENSG00000095787
chr10	28534015	28534165	10:28534015-28534165	ENSG00000254635,ENSG00000095787
chr10	28535603	28535753	10:28535603-28535753	-
chr10	28541855	28542005	10:28541855-28542005	-
chr10	28555289	28555439	10:28555289-28555439	-
chr10	28559035	28559205	10:28559035-28559205	-
chr10	28559375	28559525	10:28559375-28559525	-
chr10	28559735	28559885	10:28559735-28559885	-
chr10	28561684	28561834	10:28561684-28561834	-
chr10	28565155	28565305	10:28565155-28565305	-
chr10	28576944	28577094	10:28576944-28577094	-
chr10	28587987	28588145	10:28587987-28588145	-
chr10	28593975	28594125	10:28593975-28594125	-
chr10	28595695	28595865	10:28595695-28595865	-
chr10	28623210	28623360	10:28623210-28623360	-
chr10	28623835	28623985	10:28623835-28623985	-
chr10	28627030	28627180	10:28627030-28627180	-
chr10	28627275	28627445	10:28627275-28627445	ENSG00000252401
chr10	28628235	28628405	10:28628235-28628405	ENSG00000252401
chr10	28628575	28628745	10:28628575-28628745	-
chr10	28630395	28630545	10:28630395-28630545	-
chr10	28663955	28664105	10:28663955-28664105	ENSG00000252401,ENSG00000231911,ENSG00000207483
chr10	28666195	28666345	10:28666195-28666345	ENSG00000252401,ENSG00000207483
chr10	28668795	28668965	10:28668795-28668965	ENSG00000252401,ENSG00000231911,ENSG00000207483,ENSG00000095739
chr10	28676755	28676925	10:28676755-28676925	ENSG00000095739
chr10	28677335	28677505	10:28677335-28677505	ENSG00000252401,ENSG00000207483,ENSG00000095739,ENSG00000201001,ENSG00000235824,ENSG00000229605,ENSG00000120563
chr10	28678075	28678225	10:28678075-28678225	ENSG00000095739
chr10	28679175	28679325	10:28679175-28679325	ENSG00000095739
chr10	28679895	28680068	10:28679895-28680068	ENSG00000095739
chr10	28680135	28680285	10:28680135-28680285	ENSG00000095739
chr10	28681315	28681485	10:28681315-28681485	ENSG00000095739
chr10	28682275	28682445	10:28682275-28682445	ENSG00000095739
chr10	28684955	28685116	10:28684955-28685116	-
chr10	28685895	28686060	10:28685895-28686060	-
chr10	28710395	28710565	10:28710395-28710565	ENSG00000236716
chr10	28713962	28714112	10:28713962-28714112	-
chr10	28714495	28714645	10:28714495-28714645	-
chr10	28715469	28715619	10:28715469-28715619	-
chr10	28715761	28715911	10:28715761-28715911	-
chr10	28722155	28722305	10:28722155-28722305	ENSG00000236716,ENSG00000201001
chr10	28732215	28732365	10:28732215-28732365	ENSG00000232624,ENSG00000236716,ENSG00000201001
chr10	28743612	28743762	10:28743612-28743762	ENSG00000232624,ENSG00000236716
chr10	28755060	28755210	10:28755060-28755210	ENSG00000232624,ENSG00000201001
chr10	28783255	28783405	10:28783255-28783405	ENSG00000232624,ENSG00000235824
chr10	28788295	28788445	10:28788295-28788445	ENSG00000232624,ENSG00000235824
chr10	28806733	28806905	10:28806733-28806905	ENSG00000232624,ENSG00000235824,ENSG00000271220
chr10	28806995	28807205	10:28806995-28807205	ENSG00000232624,ENSG00000235824,ENSG00000271220
chr10	28807875	28808025	10:28807875-28808025	ENSG00000232624,ENSG00000235824,ENSG00000271220
chr10	28808204	28808354	10:28808204-28808354	ENSG00000235824,ENSG00000271220
chr10	28808475	28808625	10:28808475-28808625	ENSG00000232624,ENSG00000235824,ENSG00000271220
chr10	28810715	28810865	10:28810715-28810865	ENSG00000232624,ENSG00000235824,ENSG00000271220
chr10	28822895	28823065	10:28822895-28823065	ENSG00000235824,ENSG00000271220
chr10	28839715	28839885	10:28839715-28839885	ENSG00000232624,ENSG00000235824,ENSG00000229605
chr10	28853335	28853485	10:28853335-28853485	ENSG00000232624
chr10	28858775	28858925	10:28858775-28858925	-
chr10	28871775	28871945	10:28871775-28871945	ENSG00000232624,ENSG00000199402,ENSG00000229605
chr10	28872060	28872210	10:28872060-28872210	ENSG00000199402
chr10	28875615	28875765	10:28875615-28875765	ENSG00000232624,ENSG00000199402,ENSG00000229605
chr10	28880075	28880225	10:28880075-28880225	ENSG00000232624,ENSG00000199402,ENSG00000229605
chr10	28888755	28888905	10:28888755-28888905	ENSG00000229605
chr10	28916035	28916185	10:28916035-28916185	ENSG00000229605
chr10	28939361	28939525	10:28939361-28939525	-
chr10	28939915	28940085	10:28939915-28940085	-
chr10	28960215	28960365	10:28960215-28960365	-
chr10	28965875	28966025	10:28965875-28966025	-
chr10	28976009	28976159	10:28976009-28976159	-
chr10	28985554	28985704	10:28985554-28985704	-
chr10	28991435	28991585	10:28991435-28991585	-
chr10	28991835	28992005	10:28991835-28992005	ENSG00000229605
chr10	28992115	28992265	10:28992115-28992265	-
chr10	28993361	28993511	10:28993361-28993511	-
chr10	29009600	29009750	10:29009600-29009750	-
chr10	29015635	29015785	10:29015635-29015785	-
chr10	29026055	29026285	10:29026055-29026285	-
chr10	29057895	29058045	10:29057895-29058045	-
chr10	29064475	29064625	10:29064475-29064625	-
chr10	29067295	29067445	10:29067295-29067445	-
chr10	29068415	29068565	10:29068415-29068565	-
chr10	29079115	29079285	10:29079115-29079285	-
chr10	29079501	29079651	10:29079501-29079651	-
chr10	29109395	29109545	10:29109395-29109545	-
chr10	29109855	29110005	10:29109855-29110005	-
chr10	29110182	29110345	10:29110182-29110345	-
chr10	29113315	29113505	10:29113315-29113505	-
chr10	29114509	29114659	10:29114509-29114659	-
chr10	29119493	29119643	10:29119493-29119643	-
chr10	29130175	29130325	10:29130175-29130325	-
chr10	29142775	29142925	10:29142775-29142925	-
chr10	29143063	29143225	10:29143063-29143225	-
chr10	29143637	29143787	10:29143637-29143787	-
chr10	29144256	29144406	10:29144256-29144406	-
chr10	29150135	29150285	10:29150135-29150285	-
chr10	29158495	29158645	10:29158495-29158645	-
chr10	29159695	29159845	10:29159695-29159845	-
chr10	29186500	29186665	10:29186500-29186665	-
chr10	29199481	29199645	10:29199481-29199645	-
chr10	29204295	29204485	10:29204295-29204485	-
chr10	29231404	29231554	10:29231404-29231554	-
chr10	29231855	29232025	10:29231855-29232025	ENSG00000120563
chr10	29237975	29238125	10:29237975-29238125	ENSG00000120563
chr10	29238887	29239037	10:29238887-29239037	-
chr10	29239975	29240137	10:29239975-29240137	-
chr10	29243895	29244045	10:29243895-29244045	-
chr10	29253933	29254083	10:29253933-29254083	-
chr10	29254655	29254825	10:29254655-29254825	ENSG00000120563
chr10	29257173	29257323	10:29257173-29257323	-
chr10	29257535	29257725	10:29257535-29257725	ENSG00000120563
chr10	29304410	29304560	10:29304410-29304560	ENSG00000120563
chr10	29304655	29304805	10:29304655-29304805	ENSG00000120563
chr10	29318247	29318397	10:29318247-29318397	-
chr10	29318615	29318765	10:29318615-29318765	ENSG00000120563
chr10	29318843	29318993	10:29318843-29318993	-
chr10	29322955	29323105	10:29322955-29323105	-
chr10	29323515	29323665	10:29323515-29323665	-
chr10	29324655	29324805	10:29324655-29324805	-
chr10	29329090	29329240	10:29329090-29329240	-
chr10	29358075	29358225	10:29358075-29358225	-
chr10	29359055	29359205	10:29359055-29359205	-
chr10	29374929	29375079	10:29374929-29375079	-
chr10	29377475	29377625	10:29377475-29377625	ENSG00000274985
chr10	29386426	29386605	10:29386426-29386605	ENSG00000287402,ENSG00000224597,ENSG00000274985
chr10	29387595	29387745	10:29387595-29387745	ENSG00000287402,ENSG00000224597,ENSG00000274985
chr10	29392495	29392665	10:29392495-29392665	ENSG00000287402,ENSG00000224597,ENSG00000274985
chr10	29394535	29394685	10:29394535-29394685	ENSG00000287402,ENSG00000224597,ENSG00000274985
chr10	29397328	29397478	10:29397328-29397478	ENSG00000287402,ENSG00000224597
chr10	29398343	29398493	10:29398343-29398493	ENSG00000287402,ENSG00000224597
chr10	29409475	29409665	10:29409475-29409665	ENSG00000287402,ENSG00000224597,ENSG00000274985
chr10	29409715	29409905	10:29409715-29409905	ENSG00000287402,ENSG00000224597,ENSG00000274985
chr10	29445555	29445705	10:29445555-29445705	ENSG00000287402,ENSG00000224597,ENSG00000274985
chr10	29448236	29448386	10:29448236-29448386	ENSG00000274985
chr10	29449142	29449292	10:29449142-29449292	ENSG00000287402,ENSG00000224597,ENSG00000274985
chr10	29464835	29464985	10:29464835-29464985	-
chr10	29470415	29470565	10:29470415-29470565	-
chr10	29473553	29473765	10:29473553-29473765	-
chr10	29477315	29477465	10:29477315-29477465	-
chr10	29477618	29477768	10:29477618-29477768	-
chr10	29496475	29496645	10:29496475-29496645	ENSG00000197321
chr10	29513115	29513265	10:29513115-29513265	-
chr10	29516575	29516725	10:29516575-29516725	ENSG00000197321
chr10	29517455	29517636	10:29517455-29517636	ENSG00000197321
chr10	29535315	29535465	10:29535315-29535465	ENSG00000207612,ENSG00000212411
chr10	29535615	29535785	10:29535615-29535785	ENSG00000207612,ENSG00000212411
chr10	29535835	29536005	10:29535835-29536005	ENSG00000207612,ENSG00000212411
chr10	29536135	29536285	10:29536135-29536285	ENSG00000207612
chr10	29536885	29537035	10:29536885-29537035	ENSG00000207612
chr10	29545235	29545405	10:29545235-29545405	ENSG00000207612,ENSG00000212411
chr10	29548077	29548227	10:29548077-29548227	ENSG00000207612
chr10	29555815	29555965	10:29555815-29555965	ENSG00000207612,ENSG00000212411
chr10	29560075	29560255	10:29560075-29560255	ENSG00000212411
chr10	29585775	29585925	10:29585775-29585925	ENSG00000212411
chr10	29590775	29590926	10:29590775-29590926	ENSG00000212411,ENSG00000216035
chr10	29598895	29599045	10:29598895-29599045	ENSG00000212411,ENSG00000216035
chr10	29617981	29618131	10:29617981-29618131	-
chr10	29618718	29618868	10:29618718-29618868	ENSG00000216035
chr10	29621295	29621445	10:29621295-29621445	-
chr10	29633449	29633599	10:29633449-29633599	ENSG00000197321
chr10	29634915	29635065	10:29634915-29635065	ENSG00000197321,ENSG00000212411,ENSG00000216035
chr10	29635795	29635965	10:29635795-29635965	ENSG00000197321
chr10	29643115	29643265	10:29643115-29643265	-
chr10	29661495	29661645	10:29661495-29661645	-
chr10	29663829	29663985	10:29663829-29663985	-
chr10	29687870	29688020	10:29687870-29688020	-
chr10	29688355	29688505	10:29688355-29688505	-
chr10	29691975	29692125	10:29691975-29692125	ENSG00000225976
chr10	29692290	29692445	10:29692290-29692445	ENSG00000225976
chr10	29703475	29703645	10:29703475-29703645	ENSG00000225976,ENSG00000222092
chr10	29704735	29704885	10:29704735-29704885	ENSG00000225976
chr10	29712195	29712345	10:29712195-29712345	ENSG00000225976,ENSG00000222092
chr10	29713177	29713327	10:29713177-29713327	ENSG00000222092
chr10	29725395	29725565	10:29725395-29725565	ENSG00000212411,ENSG00000222092
chr10	29728795	29728945	10:29728795-29728945	ENSG00000222092
chr10	29734939	29735125	10:29734939-29735125	ENSG00000197321
chr10	29735335	29735485	10:29735335-29735485	ENSG00000197321
chr10	29735815	29736005	10:29735815-29736005	ENSG00000197321
chr10	29736435	29736585	10:29736435-29736585	ENSG00000197321
chr10	29736735	29736885	10:29736735-29736885	ENSG00000197321
chr10	29736995	29737145	10:29736995-29737145	ENSG00000197321
chr10	29741115	29741265	10:29741115-29741265	ENSG00000197321
chr10	29765415	29765565	10:29765415-29765565	-
chr10	29836495	29836685	10:29836495-29836685	-
chr10	29837635	29837805	10:29837635-29837805	-
chr10	29842075	29842225	10:29842075-29842225	-
chr10	29858495	29858645	10:29858495-29858645	ENSG00000212411,ENSG00000237936
chr10	29865755	29865905	10:29865755-29865905	ENSG00000237936
chr10	29866415	29866625	10:29866415-29866625	-
chr10	29878171	29878321	10:29878171-29878321	-
chr10	29882395	29882545	10:29882395-29882545	ENSG00000237936
chr10	29886435	29886607	10:29886435-29886607	ENSG00000237936
chr10	29895518	29895668	10:29895518-29895668	ENSG00000237936
chr10	29923035	29923185	10:29923035-29923185	-
chr10	29926727	29926905	10:29926727-29926905	-
chr10	29949015	29949185	10:29949015-29949185	-
chr10	29957930	29958099	10:29957930-29958099	-
chr10	29993535	29993745	10:29993535-29993745	-
chr10	29994695	29994845	10:29994695-29994845	-
chr10	29996635	29996785	10:29996635-29996785	-
chr10	29998435	29998585	10:29998435-29998585	ENSG00000200887,ENSG00000230125,ENSG00000259994,ENSG00000285824
chr10	30000926	30001076	10:30000926-30001076	-
chr10	30002515	30002685	10:30002515-30002685	ENSG00000165757,ENSG00000200887
chr10	30007945	30008125	10:30007945-30008125	ENSG00000165757
chr10	30013795	30013945	10:30013795-30013945	ENSG00000165757
chr10	30017735	30017885	10:30017735-30017885	ENSG00000165757
chr10	30037735	30037885	10:30037735-30037885	-
chr10	30039655	30039805	10:30039655-30039805	-
chr10	30044955	30045105	10:30044955-30045105	-
chr10	30056855	30057025	10:30056855-30057025	ENSG00000165757
chr10	30058815	30058985	10:30058815-30058985	ENSG00000165757
chr10	30059495	30059645	10:30059495-30059645	ENSG00000165757
chr10	30070224	30070374	10:30070224-30070374	-
chr10	30092309	30092459	10:30092309-30092459	-
chr10	30114955	30115125	10:30114955-30115125	ENSG00000165757
chr10	30115535	30115705	10:30115535-30115705	ENSG00000165757
chr10	30116035	30116185	10:30116035-30116185	ENSG00000165757
chr10	30134435	30134585	10:30134435-30134585	-
chr10	30160635	30160955	10:30160635-30160955	-
chr10	30171255	30171445	10:30171255-30171445	-
chr10	30171695	30171870	10:30171695-30171870	-
chr10	30182935	30183085	10:30182935-30183085	-
chr10	30188275	30188425	10:30188275-30188425	-
chr10	30190715	30190875	10:30190715-30190875	-
chr10	30190955	30191105	10:30190955-30191105	-
chr10	30207695	30207865	10:30207695-30207865	-
chr10	30220230	30220380	10:30220230-30220380	-
chr10	30233315	30233465	10:30233315-30233465	-
chr10	30241215	30241385	10:30241215-30241385	ENSG00000200887,ENSG00000230125,ENSG00000259994,ENSG00000285824
chr10	30285275	30285436	10:30285275-30285436	ENSG00000200887,ENSG00000230125,ENSG00000259994,ENSG00000285824
chr10	30305130	30305280	10:30305130-30305280	ENSG00000200887,ENSG00000230125,ENSG00000259994,ENSG00000285824
chr10	30349035	30349185	10:30349035-30349185	ENSG00000259994,ENSG00000107951,ENSG00000285824,ENSG00000250833
chr10	30349235	30349405	10:30349235-30349405	ENSG00000107951,ENSG00000250833
chr10	30359795	30359945	10:30359795-30359945	ENSG00000107951,ENSG00000250833,ENSG00000241621,ENSG00000239625,ENSG00000284277
chr10	30359995	30360145	10:30359995-30360145	ENSG00000107951,ENSG00000250833,ENSG00000241621,ENSG00000239625,ENSG00000284277
chr10	30364741	30364891	10:30364741-30364891	ENSG00000239625,ENSG00000284277
chr10	30368175	30368325	10:30368175-30368325	ENSG00000107951,ENSG00000241621,ENSG00000239625,ENSG00000284277
chr10	30374475	30374625	10:30374475-30374625	ENSG00000107951,ENSG00000241621,ENSG00000239625,ENSG00000284277,ENSG00000214434,ENSG00000235679
chr10	30382856	30383006	10:30382856-30383006	ENSG00000214434,ENSG00000235679
chr10	30383595	30383745	10:30383595-30383745	ENSG00000241621,ENSG00000214434,ENSG00000235679
chr10	30384875	30385025	10:30384875-30385025	ENSG00000241621,ENSG00000214434,ENSG00000235679
chr10	30392615	30392785	10:30392615-30392785	ENSG00000241621,ENSG00000214434,ENSG00000235679,ENSG00000224473,ENSG00000213778,ENSG00000285630
chr10	30414115	30414265	10:30414115-30414265	ENSG00000224473,ENSG00000213778
chr10	30433375	30433545	10:30433375-30433545	ENSG00000107968,ENSG00000213778
chr10	30433795	30433945	10:30433795-30433945	ENSG00000224473,ENSG00000107968,ENSG00000213778,ENSG00000287420
chr10	30434035	30434185	10:30434035-30434185	ENSG00000107968,ENSG00000213778
chr10	30434535	30434705	10:30434535-30434705	ENSG00000107968,ENSG00000213778
chr10	30434995	30435145	10:30434995-30435145	ENSG00000107968
chr10	30436319	30436485	10:30436319-30436485	ENSG00000107968,ENSG00000213778
chr10	30438577	30438745	10:30438577-30438745	ENSG00000107968
chr10	30445815	30445965	10:30445815-30445965	ENSG00000213778
chr10	30455208	30455358	10:30455208-30455358	-
chr10	30472650	30472800	10:30472650-30472800	-
chr10	30502330	30502480	10:30502330-30502480	ENSG00000213778
chr10	30534635	30534805	10:30534635-30534805	ENSG00000224473,ENSG00000213778,ENSG00000287420,ENSG00000228800,ENSG00000239744
chr10	30541941	30542091	10:30541941-30542091	ENSG00000228800
chr10	30553140	30553290	10:30553140-30553290	ENSG00000228800,ENSG00000239744
chr10	30553995	30554145	10:30553995-30554145	ENSG00000228800,ENSG00000239744
chr10	30558075	30558225	10:30558075-30558225	ENSG00000228800,ENSG00000239744
chr10	30579015	30579165	10:30579015-30579165	ENSG00000239744,ENSG00000230298,ENSG00000285630
chr10	30579695	30579865	10:30579695-30579865	ENSG00000230298,ENSG00000285630
chr10	30581895	30582063	10:30581895-30582063	ENSG00000230298,ENSG00000285630
chr10	30591315	30591465	10:30591315-30591465	ENSG00000224473,ENSG00000285630
chr10	30605595	30605745	10:30605595-30605745	ENSG00000151033
chr10	30626963	30627113	10:30626963-30627113	ENSG00000151033
chr10	30640055	30640225	10:30640055-30640225	ENSG00000151033,ENSG00000234814
chr10	30643875	30644025	10:30643875-30644025	ENSG00000151033
chr10	30645515	30645685	10:30645515-30645685	ENSG00000151033,ENSG00000234814
chr10	30671155	30671305	10:30671155-30671305	ENSG00000234814
chr10	30687795	30687965	10:30687795-30687965	ENSG00000234814
chr10	30695785	30696085	10:30695785-30696085	ENSG00000234814
chr10	30726875	30727025	10:30726875-30727025	ENSG00000230720,ENSG00000230397,ENSG00000285781
chr10	30727195	30727345	10:30727195-30727345	ENSG00000230720
chr10	30751995	30752145	10:30751995-30752145	-
chr10	30752715	30752865	10:30752715-30752865	-
chr10	30755675	30755825	10:30755675-30755825	-
chr10	30783995	30784145	10:30783995-30784145	ENSG00000237135,ENSG00000252479,ENSG00000230397,ENSG00000285781
chr10	30785315	30785485	10:30785315-30785485	ENSG00000272914,ENSG00000237135,ENSG00000252479,ENSG00000230397,ENSG00000285781
chr10	30788455	30788605	10:30788455-30788605	-
chr10	30818095	30818265	10:30818095-30818265	ENSG00000272914
chr10	30821335	30821525	10:30821335-30821525	ENSG00000272914
chr10	30822075	30822225	10:30822075-30822225	ENSG00000272914
chr10	30823195	30823345	10:30823195-30823345	ENSG00000272914,ENSG00000237135
chr10	30823915	30824065	10:30823915-30824065	ENSG00000272914
chr10	30824195	30824345	10:30824195-30824345	ENSG00000272914
chr10	30827869	30828019	10:30827869-30828019	ENSG00000272914
chr10	30846787	30846937	10:30846787-30846937	-
chr10	30911255	30911405	10:30911255-30911405	ENSG00000237135
chr10	30911615	30911785	10:30911615-30911785	ENSG00000237135
chr10	30967735	30967886	10:30967735-30967886	-
chr10	30973858	30974008	10:30973858-30974008	-
chr10	30981075	30981238	10:30981075-30981238	-
chr10	31031915	31032065	10:31031915-31032065	ENSG00000183621,ENSG00000237135,ENSG00000287564,ENSG00000237036,ENSG00000252479,ENSG00000148516
chr10	31032375	31032525	10:31032375-31032525	ENSG00000183621,ENSG00000237135,ENSG00000287564,ENSG00000252479
chr10	31063993	31064165	10:31063993-31064165	-
chr10	31075655	31075805	10:31075655-31075805	-
chr10	31083835	31083985	10:31083835-31083985	-
chr10	31103203	31103419	10:31103203-31103419	-
chr10	31103640	31103790	10:31103640-31103790	-
chr10	31129335	31129502	10:31129335-31129502	-
chr10	31133775	31133945	10:31133775-31133945	ENSG00000272381,ENSG00000252479
chr10	31133995	31134145	10:31133995-31134145	-
chr10	31134315	31134505	10:31134315-31134505	-
chr10	31146075	31146225	10:31146075-31146225	-
chr10	31146455	31146645	10:31146455-31146645	-
chr10	31152575	31152745	10:31152575-31152745	ENSG00000272381
chr10	31186588	31186888	10:31186588-31186888	ENSG00000272381
chr10	31204235	31204385	10:31204235-31204385	ENSG00000272381
chr10	31242795	31242945	10:31242795-31242945	ENSG00000252479
chr10	31243055	31243205	10:31243055-31243205	ENSG00000252479
chr10	31269118	31269268	10:31269118-31269268	ENSG00000252479
chr10	31314615	31314765	10:31314615-31314765	ENSG00000237036,ENSG00000148516
chr10	31318395	31318645	10:31318395-31318645	ENSG00000237036,ENSG00000148516
chr10	31319015	31319185	10:31319015-31319185	ENSG00000237036,ENSG00000252479,ENSG00000148516,ENSG00000230397,ENSG00000285781
chr10	31319435	31319585	10:31319435-31319585	ENSG00000237036,ENSG00000148516,ENSG00000230397,ENSG00000285781
chr10	31319935	31320085	10:31319935-31320085	ENSG00000237036,ENSG00000148516
chr10	31320215	31320385	10:31320215-31320385	ENSG00000237036,ENSG00000148516
chr10	31320795	31320945	10:31320795-31320945	ENSG00000237036,ENSG00000148516
chr10	31321515	31321685	10:31321515-31321685	ENSG00000148516
chr10	31321828	31321978	10:31321828-31321978	-
chr10	31340541	31340691	10:31340541-31340691	ENSG00000230397,ENSG00000285781
chr10	31399775	31399925	10:31399775-31399925	ENSG00000230397,ENSG00000285781
chr10	31404775	31404945	10:31404775-31404945	ENSG00000230397,ENSG00000285781
chr10	31419815	31419965	10:31419815-31419965	ENSG00000230397,ENSG00000285781
chr10	31456589	31456739	10:31456589-31456739	-
chr10	31457975	31458125	10:31457975-31458125	-
chr10	31468333	31468505	10:31468333-31468505	-
chr10	31491215	31491365	10:31491215-31491365	ENSG00000230397,ENSG00000285781
chr10	31522975	31523125	10:31522975-31523125	-
chr10	31602528	31602678	10:31602528-31602678	ENSG00000223834
chr10	31602775	31602925	10:31602775-31602925	ENSG00000286694,ENSG00000223834
chr10	31603535	31603685	10:31603535-31603685	ENSG00000237797,ENSG00000231855,ENSG00000286694,ENSG00000223834,ENSG00000252479,ENSG00000230397,ENSG00000285781
chr10	31620415	31620565	10:31620415-31620565	ENSG00000231855,ENSG00000286694
chr10	31664955	31665105	10:31664955-31665105	-
chr10	31677601	31677751	10:31677601-31677751	-
chr10	31687135	31687285	10:31687135-31687285	-
chr10	31687388	31687538	10:31687388-31687538	ENSG00000237797
chr10	31707835	31707985	10:31707835-31707985	ENSG00000237797
chr10	31750255	31750405	10:31750255-31750405	ENSG00000222412
chr10	31755075	31755245	10:31755075-31755245	ENSG00000222412
chr10	31757933	31758083	10:31757933-31758083	ENSG00000222412
chr10	31759235	31759445	10:31759235-31759445	ENSG00000222412
chr10	31760175	31760385	10:31760175-31760385	ENSG00000222412,ENSG00000237797,ENSG00000231855,ENSG00000286694,ENSG00000252479,ENSG00000230397,ENSG00000285781
chr10	31770415	31770565	10:31770415-31770565	-
chr10	31771082	31771232	10:31771082-31771232	-
chr10	31808755	31808905	10:31808755-31808905	ENSG00000165322
chr10	31822235	31822385	10:31822235-31822385	-
chr10	31822763	31822913	10:31822763-31822913	-
chr10	31833675	31833825	10:31833675-31833825	ENSG00000165322
chr10	31836915	31837085	10:31836915-31837085	ENSG00000165322
chr10	31862375	31862551	10:31862375-31862551	-
chr10	31862655	31862805	10:31862655-31862805	ENSG00000230240
chr10	31916092	31916242	10:31916092-31916242	ENSG00000231148
chr10	31927075	31927225	10:31927075-31927225	ENSG00000231148,ENSG00000165322
chr10	31927295	31927465	10:31927295-31927465	ENSG00000231148,ENSG00000165322
chr10	31927775	31928095	10:31927775-31928095	ENSG00000231148,ENSG00000165322
chr10	31928375	31928585	10:31928375-31928585	ENSG00000230240,ENSG00000231148,ENSG00000165322
chr10	31928775	31928925	10:31928775-31928925	ENSG00000230240,ENSG00000231148,ENSG00000165322
chr10	31929435	31929625	10:31929435-31929625	ENSG00000231148,ENSG00000165322
chr10	31929811	31929985	10:31929811-31929985	ENSG00000231148,ENSG00000165322
chr10	31959555	31959705	10:31959555-31959705	ENSG00000230240
chr10	31961224	31961374	10:31961224-31961374	ENSG00000230240
chr10	31999140	31999440	10:31999140-31999440	ENSG00000239731,ENSG00000230240
chr10	31999455	31999605	10:31999455-31999605	ENSG00000239731,ENSG00000230240
chr10	32004255	32004485	10:32004255-32004485	ENSG00000239731,ENSG00000230240
chr10	32005095	32005245	10:32005095-32005245	ENSG00000239731,ENSG00000230240
chr10	32005455	32005625	10:32005455-32005625	ENSG00000230240
chr10	32005807	32005957	10:32005807-32005957	-
chr10	32033277	32033427	10:32033277-32033427	-
chr10	32038864	32039014	10:32038864-32039014	-
chr10	32039890	32040040	10:32039890-32040040	-
chr10	32041635	32041785	10:32041635-32041785	-
chr10	32050295	32050445	10:32050295-32050445	ENSG00000206660
chr10	32052053	32052205	10:32052053-32052205	-
chr10	32052255	32052405	10:32052255-32052405	ENSG00000206660,ENSG00000170759
chr10	32054275	32054425	10:32054275-32054425	-
chr10	32055575	32055745	10:32055575-32055745	ENSG00000252482,ENSG00000234811,ENSG00000235113,ENSG00000234335,ENSG00000206660,ENSG00000170759,ENSG00000230240
chr10	32055855	32056025	10:32055855-32056025	ENSG00000252482,ENSG00000234811,ENSG00000235113,ENSG00000234335,ENSG00000206660,ENSG00000170759
chr10	32056375	32056525	10:32056375-32056525	ENSG00000233190,ENSG00000217094,ENSG00000252482,ENSG00000234811,ENSG00000235113,ENSG00000234335,ENSG00000206660,ENSG00000170759,ENSG00000230240
chr10	32073762	32073945	10:32073762-32073945	ENSG00000234811,ENSG00000235113,ENSG00000234335
chr10	32135086	32135236	10:32135086-32135236	ENSG00000252482,ENSG00000234811,ENSG00000235113,ENSG00000234335
chr10	32139435	32139585	10:32139435-32139585	ENSG00000252482,ENSG00000234811,ENSG00000235113,ENSG00000234335
chr10	32190995	32191145	10:32190995-32191145	ENSG00000233190,ENSG00000217094,ENSG00000252482,ENSG00000234811
chr10	32207595	32207745	10:32207595-32207745	ENSG00000233190,ENSG00000217094,ENSG00000252482,ENSG00000234811
chr10	32210855	32211005	10:32210855-32211005	ENSG00000233190,ENSG00000252482,ENSG00000235113
chr10	32244955	32245125	10:32244955-32245125	ENSG00000233190
chr10	32248895	32249045	10:32248895-32249045	ENSG00000233190
chr10	32251515	32251665	10:32251515-32251665	ENSG00000233190
chr10	32253355	32253505	10:32253355-32253505	ENSG00000233190
chr10	32256735	32256905	10:32256735-32256905	ENSG00000226842,ENSG00000227253,ENSG00000233190
chr10	32257155	32257305	10:32257155-32257305	ENSG00000227253
chr10	32267056	32267206	10:32267056-32267206	ENSG00000226842,ENSG00000227253
chr10	32269855	32270005	10:32269855-32270005	ENSG00000226842,ENSG00000227253
chr10	32295095	32295284	10:32295095-32295284	ENSG00000226842
chr10	32312075	32312245	10:32312075-32312245	ENSG00000226842,ENSG00000227253,ENSG00000233190
chr10	32332315	32332693	10:32332315-32332693	-
chr10	32337475	32337625	10:32337475-32337625	ENSG00000226842
chr10	32345435	32345585	10:32345435-32345585	ENSG00000229327,ENSG00000233825
chr10	32346295	32346465	10:32346295-32346465	ENSG00000231245,ENSG00000229327,ENSG00000233825,ENSG00000226842,ENSG00000120616,ENSG00000227253,ENSG00000233190,ENSG00000252482
chr10	32346715	32346945	10:32346715-32346945	ENSG00000229327,ENSG00000233825,ENSG00000226842,ENSG00000120616
chr10	32347115	32347285	10:32347115-32347285	ENSG00000229327,ENSG00000233825,ENSG00000226842,ENSG00000120616,ENSG00000227253,ENSG00000233190
chr10	32347959	32348109	10:32347959-32348109	ENSG00000229327,ENSG00000233825
chr10	32348435	32348585	10:32348435-32348585	ENSG00000229327,ENSG00000233825,ENSG00000120616
chr10	32367935	32368085	10:32367935-32368085	ENSG00000226842
chr10	32371235	32371385	10:32371235-32371385	-
chr10	32377477	32377645	10:32377477-32377645	ENSG00000200484
chr10	32378035	32378335	10:32378035-32378335	-
chr10	32378755	32378905	10:32378755-32378905	ENSG00000231245,ENSG00000216937,ENSG00000286409,ENSG00000200484,ENSG00000229327,ENSG00000233825,ENSG00000226842,ENSG00000120616
chr10	32379435	32379585	10:32379435-32379585	ENSG00000200484,ENSG00000120616
chr10	32379695	32379845	10:32379695-32379845	ENSG00000200484,ENSG00000120616
chr10	32380075	32380225	10:32380075-32380225	ENSG00000200484
chr10	32380310	32380465	10:32380310-32380465	ENSG00000200484
chr10	32408855	32409005	10:32408855-32409005	ENSG00000200484
chr10	32411375	32411525	10:32411375-32411525	ENSG00000200484
chr10	32412246	32412396	10:32412246-32412396	ENSG00000200484
chr10	32412555	32412725	10:32412555-32412725	ENSG00000200484
chr10	32446015	32446205	10:32446015-32446205	ENSG00000231245,ENSG00000216937,ENSG00000286409,ENSG00000200484
chr10	32446355	32446505	10:32446355-32446505	ENSG00000216937,ENSG00000286409
chr10	32578549	32578699	10:32578549-32578699	ENSG00000231245
chr10	32629815	32629965	10:32629815-32629965	-
chr10	32629998	32630148	10:32629998-32630148	ENSG00000231245
chr10	32723756	32723925	10:32723756-32723925	-
chr10	32795715	32795885	10:32795715-32795885	-
chr10	32831677	32831827	10:32831677-32831827	-
chr10	32893515	32893685	10:32893515-32893685	-
chr10	32912735	32912885	10:32912735-32912885	-
chr10	32937955	32938113	10:32937955-32938113	ENSG00000228816
chr10	32938655	32938908	10:32938655-32938908	ENSG00000228816
chr10	32941495	32941645	10:32941495-32941645	ENSG00000228816
chr10	32953547	32953697	10:32953547-32953697	ENSG00000150093
chr10	32956555	32956705	10:32956555-32956705	ENSG00000229656,ENSG00000150093
chr10	32957455	32957705	10:32957455-32957705	ENSG00000229656,ENSG00000150093
chr10	32958295	32958465	10:32958295-32958465	ENSG00000229656,ENSG00000228816,ENSG00000150093
chr10	32962075	32962225	10:32962075-32962225	ENSG00000229656,ENSG00000150093
chr10	32971753	32971925	10:32971753-32971925	-
chr10	32980575	32980725	10:32980575-32980725	ENSG00000229878,ENSG00000229656,ENSG00000228816,ENSG00000150093
chr10	32981815	32981965	10:32981815-32981965	ENSG00000229656
chr10	32983675	32983825	10:32983675-32983825	ENSG00000229656
chr10	33005375	33005625	10:33005375-33005625	-
chr10	33005735	33005885	10:33005735-33005885	-
chr10	33008815	33008985	10:33008815-33008985	ENSG00000235962,ENSG00000229878,ENSG00000229656,ENSG00000150093
chr10	33010555	33010705	10:33010555-33010705	ENSG00000229878,ENSG00000234163
chr10	33026495	33026645	10:33026495-33026645	ENSG00000235962,ENSG00000229878,ENSG00000265319,ENSG00000234163
chr10	33078455	33078645	10:33078455-33078645	ENSG00000235962,ENSG00000229878
chr10	33085415	33085565	10:33085415-33085565	ENSG00000235962,ENSG00000229878
chr10	33086235	33086385	10:33086235-33086385	ENSG00000235962,ENSG00000229878
chr10	33116315	33116465	10:33116315-33116465	ENSG00000233387,ENSG00000235962,ENSG00000229878
chr10	33132695	33132895	10:33132695-33132895	-
chr10	33155915	33156085	10:33155915-33156085	-
chr10	33157451	33157601	10:33157451-33157601	-
chr10	33186353	33186653	10:33186353-33186653	-
chr10	33192255	33192405	10:33192255-33192405	ENSG00000238258
chr10	33193455	33193605	10:33193455-33193605	ENSG00000238258,ENSG00000099250
chr10	33195587	33195737	10:33195587-33195737	ENSG00000238258
chr10	33229375	33229525	10:33229375-33229525	ENSG00000238258
chr10	33230095	33230245	10:33230095-33230245	ENSG00000238258
chr10	33234835	33234985	10:33234835-33234985	ENSG00000238258
chr10	33273395	33273546	10:33273395-33273546	-
chr10	33277241	33277405	10:33277241-33277405	ENSG00000244356,ENSG00000238258
chr10	33287601	33287751	10:33287601-33287751	ENSG00000244356
chr10	33290910	33291060	10:33290910-33291060	ENSG00000244356
chr10	33298995	33299145	10:33298995-33299145	ENSG00000244356
chr10	33300355	33300505	10:33300355-33300505	ENSG00000244356
chr10	33321831	33321981	10:33321831-33321981	-
chr10	33327895	33328045	10:33327895-33328045	ENSG00000099250
chr10	33330615	33330765	10:33330615-33330765	ENSG00000238258,ENSG00000099250
chr10	33331035	33331185	10:33331035-33331185	ENSG00000099250
chr10	33332495	33332665	10:33332495-33332665	ENSG00000099250
chr10	33334255	33334425	10:33334255-33334425	ENSG00000099250
chr10	33334445	33334595	10:33334445-33334595	-
chr10	33334835	33334985	10:33334835-33334985	ENSG00000099250
chr10	33335155	33335325	10:33335155-33335325	ENSG00000273012,ENSG00000099250
chr10	33335755	33335905	10:33335755-33335905	ENSG00000273012
chr10	33336215	33336365	10:33336215-33336365	ENSG00000273012,ENSG00000099250
chr10	33336582	33336732	10:33336582-33336732	ENSG00000273012
chr10	33336915	33337125	10:33336915-33337125	ENSG00000273012,ENSG00000099250
chr10	33337495	33337665	10:33337495-33337665	ENSG00000273012,ENSG00000099250
chr10	33342255	33342405	10:33342255-33342405	ENSG00000273012
chr10	33349396	33349546	10:33349396-33349546	ENSG00000273012
chr10	33387015	33387165	10:33387015-33387165	ENSG00000287278
chr10	33391675	33391825	10:33391675-33391825	ENSG00000287278
chr10	33393373	33393673	10:33393373-33393673	ENSG00000287278
chr10	33412890	33413040	10:33412890-33413040	-
chr10	33431935	33432085	10:33431935-33432085	-
chr10	33433215	33433365	10:33433215-33433365	-
chr10	33460215	33460365	10:33460215-33460365	-
chr10	33460555	33460705	10:33460555-33460705	ENSG00000226412
chr10	33461395	33461545	10:33461395-33461545	-
chr10	33483595	33483758	10:33483595-33483758	-
chr10	33487236	33487397	10:33487236-33487397	-
chr10	33493264	33493414	10:33493264-33493414	-
chr10	33493635	33493845	10:33493635-33493845	-
chr10	33498475	33498625	10:33498475-33498625	ENSG00000226412,ENSG00000287278
chr10	33533739	33533889	10:33533739-33533889	-
chr10	33536635	33536785	10:33536635-33536785	-
chr10	33548402	33548552	10:33548402-33548552	-
chr10	33554215	33554365	10:33554215-33554365	-
chr10	33556695	33556957	10:33556695-33556957	-
chr10	33566075	33566225	10:33566075-33566225	ENSG00000226412
chr10	33616435	33616735	10:33616435-33616735	ENSG00000226412
chr10	33617175	33617325	10:33617175-33617325	ENSG00000226412
chr10	33617495	33617736	10:33617495-33617736	ENSG00000226412
chr10	33618301	33618451	10:33618301-33618451	ENSG00000226412
chr10	33629689	33629839	10:33629689-33629839	ENSG00000226412
chr10	33655615	33655765	10:33655615-33655765	ENSG00000226412
chr10	33657295	33657465	10:33657295-33657465	ENSG00000226412
chr10	33657626	33657776	10:33657626-33657776	-
chr10	33658695	33658845	10:33658695-33658845	-
chr10	33660475	33660625	10:33660475-33660625	-
chr10	33672135	33672305	10:33672135-33672305	ENSG00000203565
chr10	33675795	33675965	10:33675795-33675965	ENSG00000203565
chr10	33680115	33680271	10:33680115-33680271	ENSG00000203565
chr10	33703735	33703905	10:33703735-33703905	-
chr10	33706355	33706505	10:33706355-33706505	-
chr10	33715317	33715467	10:33715317-33715467	-
chr10	33730072	33730222	10:33730072-33730222	-
chr10	33772635	33772785	10:33772635-33772785	ENSG00000261683
chr10	33773195	33773345	10:33773195-33773345	ENSG00000261683
chr10	33781180	33781330	10:33781180-33781330	ENSG00000261683
chr10	33799715	33799865	10:33799715-33799865	-
chr10	33809832	33809982	10:33809832-33809982	-
chr10	33811135	33811285	10:33811135-33811285	-
chr10	33817755	33817905	10:33817755-33817905	-
chr10	33818005	33818155	10:33818005-33818155	-
chr10	33833735	33833922	10:33833735-33833922	-
chr10	33834195	33834365	10:33834195-33834365	-
chr10	33859711	33859861	10:33859711-33859861	ENSG00000226407
chr10	33861474	33861624	10:33861474-33861624	ENSG00000226407
chr10	33863455	33863625	10:33863455-33863625	ENSG00000226407
chr10	33913959	33914109	10:33913959-33914109	ENSG00000223470
chr10	33928290	33928440	10:33928290-33928440	-
chr10	33935455	33935605	10:33935455-33935605	-
chr10	33935695	33935845	10:33935695-33935845	-
chr10	33937535	33937685	10:33937535-33937685	-
chr10	33973955	33974165	10:33973955-33974165	-
chr10	34116435	34116605	10:34116435-34116605	-
chr10	34116795	34116945	10:34116795-34116945	-
chr10	34124830	34124980	10:34124830-34124980	-
chr10	34139644	34139794	10:34139644-34139794	-
chr10	34182055	34182225	10:34182055-34182225	-
chr10	34184655	34184805	10:34184655-34184805	-
chr10	34184854	34185004	10:34184854-34185004	-
chr10	34190655	34190805	10:34190655-34190805	ENSG00000199200
chr10	34195295	34195445	10:34195295-34195445	ENSG00000199200
chr10	34200735	34200885	10:34200735-34200885	ENSG00000199200
chr10	34207457	34207607	10:34207457-34207607	ENSG00000199200
chr10	34216435	34216585	10:34216435-34216585	-
chr10	34237059	34237209	10:34237059-34237209	-
chr10	34239235	34239385	10:34239235-34239385	-
chr10	34244888	34245038	10:34244888-34245038	-
chr10	34252175	34252405	10:34252175-34252405	-
chr10	34254774	34254924	10:34254774-34254924	-
chr10	34292812	34292965	10:34292812-34292965	-
chr10	34305295	34305445	10:34305295-34305445	-
chr10	34319635	34319785	10:34319635-34319785	-
chr10	34380973	34381123	10:34380973-34381123	-
chr10	34391297	34391447	10:34391297-34391447	-
chr10	34438015	34438165	10:34438015-34438165	-
chr10	34446155	34446305	10:34446155-34446305	-
chr10	34454956	34455106	10:34454956-34455106	-
chr10	34470095	34470245	10:34470095-34470245	-
chr10	34473595	34473745	10:34473595-34473745	-
chr10	34473855	34474005	10:34473855-34474005	-
chr10	34479675	34479845	10:34479675-34479845	ENSG00000234167
chr10	34479915	34480105	10:34479915-34480105	ENSG00000234167
chr10	34504635	34504805	10:34504635-34504805	-
chr10	34507352	34507502	10:34507352-34507502	-
chr10	34522695	34522845	10:34522695-34522845	-
chr10	34537929	34538079	10:34537929-34538079	-
chr10	34538516	34538685	10:34538516-34538685	-
chr10	34565950	34566166	10:34565950-34566166	-
chr10	34573815	34573965	10:34573815-34573965	-
chr10	34596961	34597111	10:34596961-34597111	-
chr10	34608015	34608165	10:34608015-34608165	-
chr10	34624875	34625032	10:34624875-34625032	-
chr10	34628495	34628645	10:34628495-34628645	-
chr10	34637615	34637765	10:34637615-34637765	-
chr10	34638535	34638705	10:34638535-34638705	-
chr10	34642275	34642425	10:34642275-34642425	-
chr10	34644355	34644525	10:34644355-34644525	-
chr10	34651495	34651665	10:34651495-34651665	ENSG00000229235
chr10	34651975	34652145	10:34651975-34652145	ENSG00000229235
chr10	34655695	34655845	10:34655695-34655845	ENSG00000229235
chr10	34666415	34666594	10:34666415-34666594	ENSG00000215184,ENSG00000229235
chr10	34667353	34667503	10:34667353-34667503	ENSG00000229235
chr10	34677715	34677865	10:34677715-34677865	ENSG00000215184
chr10	34678844	34678994	10:34678844-34678994	ENSG00000215184
chr10	34679277	34679427	10:34679277-34679427	ENSG00000215184
chr10	34684595	34684745	10:34684595-34684745	ENSG00000215184
chr10	34702455	34702605	10:34702455-34702605	-
chr10	34706277	34706427	10:34706277-34706427	-
chr10	34707768	34707918	10:34707768-34707918	-
chr10	34723915	34724065	10:34723915-34724065	-
chr10	34727835	34727985	10:34727835-34727985	-
chr10	34737272	34737422	10:34737272-34737422	-
chr10	34740055	34740205	10:34740055-34740205	ENSG00000232525
chr10	34760695	34760865	10:34760695-34760865	-
chr10	34764752	34764902	10:34764752-34764902	-
chr10	34766275	34766425	10:34766275-34766425	-
chr10	34766755	34766905	10:34766755-34766905	-
chr10	34781095	34781285	10:34781095-34781285	-
chr10	34790375	34790536	10:34790375-34790536	-
chr10	34793223	34793373	10:34793223-34793373	-
chr10	34808815	34808985	10:34808815-34808985	-
chr10	34809295	34809445	10:34809295-34809445	-
chr10	34809535	34809705	10:34809535-34809705	-
chr10	34814035	34814205	10:34814035-34814205	ENSG00000226386,ENSG00000148498
chr10	34814655	34814845	10:34814655-34814845	ENSG00000226386,ENSG00000148498
chr10	34814975	34815125	10:34814975-34815125	ENSG00000226386,ENSG00000148498
chr10	34815255	34815445	10:34815255-34815445	ENSG00000226386,ENSG00000148498
chr10	34815775	34815925	10:34815775-34815925	ENSG00000226386,ENSG00000148498
chr10	34816155	34816325	10:34816155-34816325	ENSG00000226386,ENSG00000148498
chr10	34816515	34816685	10:34816515-34816685	ENSG00000226386,ENSG00000148498
chr10	34816755	34816905	10:34816755-34816905	ENSG00000226386,ENSG00000148498
chr10	34824969	34825167	10:34824969-34825167	-
chr10	34843675	34843825	10:34843675-34843825	ENSG00000232525
chr10	34861615	34861765	10:34861615-34861765	ENSG00000232525
chr10	34866993	34867143	10:34866993-34867143	ENSG00000232525
chr10	34894175	34894343	10:34894175-34894343	ENSG00000232525
chr10	34906115	34906265	10:34906115-34906265	ENSG00000223047,ENSG00000232525
chr10	34933039	34933189	10:34933039-34933189	ENSG00000222909,ENSG00000223047
chr10	34933815	34933985	10:34933815-34933985	ENSG00000222909,ENSG00000223047
chr10	34941437	34941587	10:34941437-34941587	ENSG00000222909
chr10	34959435	34959627	10:34959435-34959627	ENSG00000283000,ENSG00000213724,ENSG00000222909
chr10	34961095	34961285	10:34961095-34961285	ENSG00000283000,ENSG00000213724
chr10	34967625	34967775	10:34967625-34967775	ENSG00000283000,ENSG00000213724
chr10	34994795	34994945	10:34994795-34994945	ENSG00000266228,ENSG00000283000,ENSG00000213724,ENSG00000232525
chr10	35001035	35001205	10:35001035-35001205	-
chr10	35027695	35027845	10:35027695-35027845	-
chr10	35089615	35089785	10:35089615-35089785	ENSG00000266228,ENSG00000108094
chr10	35090275	35090425	10:35090275-35090425	ENSG00000266228,ENSG00000108094
chr10	35090575	35090725	10:35090575-35090725	ENSG00000266228,ENSG00000108094
chr10	35091175	35091325	10:35091175-35091325	ENSG00000108094
chr10	35120415	35120585	10:35120415-35120585	ENSG00000095794,ENSG00000230534
chr10	35126695	35126845	10:35126695-35126845	ENSG00000253054,ENSG00000095794,ENSG00000230534
chr10	35127035	35127185	10:35127035-35127185	ENSG00000253054,ENSG00000095794,ENSG00000230534
chr10	35127615	35127785	10:35127615-35127785	ENSG00000230534
chr10	35130649	35130799	10:35130649-35130799	ENSG00000253054
chr10	35140828	35140978	10:35140828-35140978	ENSG00000253054
chr10	35149695	35149845	10:35149695-35149845	ENSG00000233343,ENSG00000253054,ENSG00000095794
chr10	35153135	35153305	10:35153135-35153305	ENSG00000233343
chr10	35153795	35153985	10:35153795-35153985	ENSG00000233343,ENSG00000253054,ENSG00000095794
chr10	35178395	35178585	10:35178395-35178585	-
chr10	35180795	35180945	10:35180795-35180945	-
chr10	35185535	35185685	10:35185535-35185685	-
chr10	35185695	35185845	10:35185695-35185845	-
chr10	35191470	35191620	10:35191470-35191620	-
chr10	35195462	35195612	10:35195462-35195612	-
chr10	35195815	35196025	10:35195815-35196025	ENSG00000253054,ENSG00000095794,ENSG00000230534
chr10	35196075	35196225	10:35196075-35196225	ENSG00000253054,ENSG00000095794,ENSG00000230534
chr10	35209353	35209503	10:35209353-35209503	ENSG00000269952
chr10	35214635	35214825	10:35214635-35214825	ENSG00000269952
chr10	35217575	35217745	10:35217575-35217745	ENSG00000200097,ENSG00000253070,ENSG00000233200,ENSG00000269952,ENSG00000253054,ENSG00000095794,ENSG00000230534
chr10	35218555	35218705	10:35218555-35218705	ENSG00000200097,ENSG00000253070,ENSG00000233200,ENSG00000269952,ENSG00000253054,ENSG00000095794,ENSG00000230534,ENSG00000266228
chr10	35236875	35237025	10:35236875-35237025	ENSG00000200097,ENSG00000253070,ENSG00000233200
chr10	35240115	35240265	10:35240115-35240265	ENSG00000200097,ENSG00000108100,ENSG00000253070,ENSG00000233200
chr10	35271495	35271645	10:35271495-35271645	ENSG00000200097
chr10	35308647	35308797	10:35308647-35308797	-
chr10	35327915	35328065	10:35327915-35328065	ENSG00000271335
chr10	35329655	35329805	10:35329655-35329805	ENSG00000271335
chr10	35331565	35331715	10:35331565-35331715	ENSG00000271335,ENSG00000108100
chr10	35331935	35332125	10:35331935-35332125	ENSG00000271335,ENSG00000108100
chr10	35336375	35336525	10:35336375-35336525	ENSG00000287945,ENSG00000271335,ENSG00000108100
chr10	35337055	35337225	10:35337055-35337225	ENSG00000271335,ENSG00000108100
chr10	35337495	35337685	10:35337495-35337685	ENSG00000271335,ENSG00000108100
chr10	35341135	35341285	10:35341135-35341285	ENSG00000271335,ENSG00000108100
chr10	35359075	35359225	10:35359075-35359225	-
chr10	35369075	35369225	10:35369075-35369225	-
chr10	35372435	35372585	10:35372435-35372585	ENSG00000287945
chr10	35379544	35379694	10:35379544-35379694	-
chr10	35382235	35382397	10:35382235-35382397	-
chr10	35386855	35387025	10:35386855-35387025	ENSG00000287945
chr10	35398875	35399027	10:35398875-35399027	ENSG00000287945
chr10	35412414	35412564	10:35412414-35412564	ENSG00000287945
chr10	35417155	35417305	10:35417155-35417305	ENSG00000287945
chr10	35421557	35421725	10:35421557-35421725	ENSG00000287945
chr10	35422355	35422525	10:35422355-35422525	ENSG00000287945
chr10	35459175	35459325	10:35459175-35459325	ENSG00000287945
chr10	35462615	35462765	10:35462615-35462765	ENSG00000287945
chr10	35465849	35465999	10:35465849-35465999	-
chr10	35470655	35470805	10:35470655-35470805	ENSG00000287945
chr10	35492958	35493108	10:35492958-35493108	-
chr10	35506594	35506765	10:35506594-35506765	-
chr10	35506899	35507049	10:35506899-35507049	-
chr10	35519815	35519965	10:35519815-35519965	-
chr10	35524822	35524972	10:35524822-35524972	-
chr10	35563415	35563565	10:35563415-35563565	ENSG00000287945,ENSG00000200097
chr10	35565627	35565777	10:35565627-35565777	-
chr10	35565915	35566065	10:35565915-35566065	-
chr10	35574450	35574600	10:35574450-35574600	-
chr10	35578400	35578550	10:35578400-35578550	-
chr10	35578635	35578785	10:35578635-35578785	ENSG00000177291,ENSG00000273312,ENSG00000200097
chr10	35579255	35579405	10:35579255-35579405	-
chr10	35579795	35579945	10:35579795-35579945	-
chr10	35598495	35598674	10:35598495-35598674	ENSG00000177291,ENSG00000273312
chr10	35600319	35600469	10:35600319-35600469	ENSG00000177291,ENSG00000273312
chr10	35605275	35605445	10:35605275-35605445	ENSG00000177291,ENSG00000273312
chr10	35613962	35614125	10:35613962-35614125	ENSG00000177291,ENSG00000273312
chr10	35635635	35635785	10:35635635-35635785	ENSG00000284265,ENSG00000287528,ENSG00000177283
chr10	35637575	35637765	10:35637575-35637765	ENSG00000284265,ENSG00000287528,ENSG00000177283
chr10	35638075	35638225	10:35638075-35638225	-
chr10	35638325	35638605	10:35638325-35638605	-
chr10	35639095	35639365	10:35639095-35639365	ENSG00000284265,ENSG00000287528,ENSG00000177283
chr10	35639575	35639725	10:35639575-35639725	-
chr10	35639755	35639965	10:35639755-35639965	-
chr10	35640115	35640265	10:35640115-35640265	ENSG00000284265,ENSG00000287528,ENSG00000177283
chr10	35640635	35640785	10:35640635-35640785	ENSG00000284265,ENSG00000287528,ENSG00000177283
chr10	35640995	35641145	10:35640995-35641145	ENSG00000284265,ENSG00000287528,ENSG00000177283
chr10	35641755	35641925	10:35641755-35641925	ENSG00000284265,ENSG00000287528,ENSG00000177283
chr10	35642235	35642405	10:35642235-35642405	ENSG00000226646,ENSG00000284265,ENSG00000287528,ENSG00000177283
chr10	35643255	35643425	10:35643255-35643425	ENSG00000284265,ENSG00000287528,ENSG00000177283
chr10	35643875	35644025	10:35643875-35644025	-
chr10	35644529	35644685	10:35644529-35644685	-
chr10	35699335	35699485	10:35699335-35699485	ENSG00000226646
chr10	35712645	35712795	10:35712645-35712795	ENSG00000226646
chr10	35722775	35722935	10:35722775-35722935	-
chr10	35731855	35732045	10:35731855-35732045	-
chr10	35767875	35768025	10:35767875-35768025	-
chr10	35771095	35771245	10:35771095-35771245	ENSG00000234918,ENSG00000148513,ENSG00000229644,ENSG00000280719
chr10	35771656	35771806	10:35771656-35771806	ENSG00000280719
chr10	35781741	35781891	10:35781741-35781891	ENSG00000280719
chr10	35791395	35791565	10:35791395-35791565	-
chr10	35794584	35794745	10:35794584-35794745	-
chr10	35803202	35803369	10:35803202-35803369	-
chr10	35822415	35822565	10:35822415-35822565	-
chr10	35835052	35835202	10:35835052-35835202	-
chr10	35843915	35844105	10:35843915-35844105	-
chr10	35848015	35848223	10:35848015-35848223	-
chr10	35874755	35874905	10:35874755-35874905	-
chr10	35875395	35875545	10:35875395-35875545	ENSG00000256892,ENSG00000225276,ENSG00000236313,ENSG00000252621,ENSG00000206796,ENSG00000227313
chr10	35882857	35883016	10:35882857-35883016	-
chr10	35884875	35885065	10:35884875-35885065	ENSG00000227313
chr10	35885155	35885305	10:35885155-35885305	ENSG00000227313
chr10	35891015	35891165	10:35891015-35891165	ENSG00000227313
chr10	35896194	35896344	10:35896194-35896344	ENSG00000227313
chr10	35918795	35918945	10:35918795-35918945	-
chr10	35925635	35925785	10:35925635-35925785	-
chr10	35949344	35949494	10:35949344-35949494	-
chr10	35949875	35950025	10:35949875-35950025	-
chr10	35958355	35958505	10:35958355-35958505	-
chr10	35958601	35958751	10:35958601-35958751	-
chr10	35958835	35958985	10:35958835-35958985	-
chr10	35986469	35986619	10:35986469-35986619	-
chr10	35986795	35986965	10:35986795-35986965	ENSG00000227475
chr10	36003135	36003285	10:36003135-36003285	-
chr10	36014995	36015145	10:36014995-36015145	-
chr10	36039758	36039908	10:36039758-36039908	-
chr10	36051585	36051735	10:36051585-36051735	ENSG00000227475
chr10	36058735	36058885	10:36058735-36058885	ENSG00000227475
chr10	36109594	36109744	10:36109594-36109744	ENSG00000227475
chr10	36111795	36111945	10:36111795-36111945	ENSG00000227475
chr10	36115015	36115185	10:36115015-36115185	ENSG00000227475
chr10	36116875	36117025	10:36116875-36117025	ENSG00000227475
chr10	36141966	36142116	10:36141966-36142116	-
chr10	36164635	36164785	10:36164635-36164785	ENSG00000227475
chr10	36164913	36165063	10:36164913-36165063	-
chr10	36171648	36171805	10:36171648-36171805	-
chr10	36182281	36182431	10:36182281-36182431	-
chr10	36228475	36228645	10:36228475-36228645	-
chr10	36254335	36254485	10:36254335-36254485	-
chr10	36266992	36267142	10:36266992-36267142	-
chr10	36269315	36269485	10:36269315-36269485	ENSG00000227679,ENSG00000234918
chr10	36280295	36280445	10:36280295-36280445	ENSG00000233867
chr10	36280635	36280785	10:36280635-36280785	ENSG00000233867
chr10	36282215	36282365	10:36282215-36282365	ENSG00000233867
chr10	36297077	36297227	10:36297077-36297227	-
chr10	36349795	36349945	10:36349795-36349945	ENSG00000225638
chr10	36356115	36356265	10:36356115-36356265	-
chr10	36410223	36410373	10:36410223-36410373	ENSG00000236626
chr10	36441635	36441825	10:36441635-36441825	ENSG00000229644,ENSG00000274458,ENSG00000237002,ENSG00000228694,ENSG00000236626
chr10	36446875	36447025	10:36446875-36447025	ENSG00000229644,ENSG00000274458,ENSG00000237002,ENSG00000228694,ENSG00000236626
chr10	36449235	36449385	10:36449235-36449385	ENSG00000236626
chr10	36450535	36450725	10:36450535-36450725	ENSG00000274458,ENSG00000237002,ENSG00000228694,ENSG00000236626
chr10	36488728	36488878	10:36488728-36488878	ENSG00000229644
chr10	36490357	36490507	10:36490357-36490507	ENSG00000229644
chr10	36493281	36493431	10:36493281-36493431	ENSG00000229644
chr10	36557720	36557870	10:36557720-36557870	ENSG00000229644
chr10	36563489	36563639	10:36563489-36563639	ENSG00000229644
chr10	36563855	36564058	10:36563855-36564058	ENSG00000229644
chr10	36599555	36599745	10:36599555-36599745	ENSG00000148513,ENSG00000207271,ENSG00000229644
chr10	36599935	36600085	10:36599935-36600085	ENSG00000207271
chr10	36638875	36639025	10:36638875-36639025	ENSG00000207271
chr10	36641823	36641973	10:36641823-36641973	ENSG00000207271
chr10	36656828	36656978	10:36656828-36656978	ENSG00000207271
chr10	36666547	36666697	10:36666547-36666697	ENSG00000207271
chr10	36669715	36669865	10:36669715-36669865	ENSG00000234918,ENSG00000207271
chr10	36670027	36670225	10:36670027-36670225	ENSG00000233832,ENSG00000227264,ENSG00000244402,ENSG00000207271
chr10	36676395	36676545	10:36676395-36676545	-
chr10	36676795	36676945	10:36676795-36676945	ENSG00000207271
chr10	36681835	36681985	10:36681835-36681985	-
chr10	36721835	36721985	10:36721835-36721985	-
chr10	36725615	36725785	10:36725615-36725785	ENSG00000277133,ENSG00000256892,ENSG00000225276,ENSG00000244402,ENSG00000234918,ENSG00000206796,ENSG00000233533,ENSG00000238176,ENSG00000207271
chr10	36729217	36729367	10:36729217-36729367	-
chr10	36738900	36739050	10:36738900-36739050	-
chr10	36739135	36739305	10:36739135-36739305	-
chr10	36766135	36766285	10:36766135-36766285	-
chr10	36778715	36778865	10:36778715-36778865	ENSG00000225638,ENSG00000277133,ENSG00000215151,ENSG00000260137,ENSG00000256892,ENSG00000225276,ENSG00000236313,ENSG00000237970,ENSG00000252621,ENSG00000206796,ENSG00000229644
chr10	36779335	36779505	10:36779335-36779505	ENSG00000225638,ENSG00000277133,ENSG00000215151,ENSG00000256892,ENSG00000225276,ENSG00000236313,ENSG00000237970,ENSG00000206796,ENSG00000229644
chr10	36781715	36781865	10:36781715-36781865	ENSG00000277133
chr10	36783775	36783925	10:36783775-36783925	-
chr10	36802555	36802705	10:36802555-36802705	-
chr10	36842895	36843045	10:36842895-36843045	-
chr10	36880353	36880503	10:36880353-36880503	-
chr10	36880995	36881145	10:36880995-36881145	ENSG00000148513,ENSG00000233533,ENSG00000238176
chr10	36889075	36889245	10:36889075-36889245	ENSG00000277133,ENSG00000215151,ENSG00000225192,ENSG00000260137,ENSG00000226578,ENSG00000236313,ENSG00000237970,ENSG00000252621,ENSG00000244402,ENSG00000234918,ENSG00000206796,ENSG00000225355,ENSG00000233533,ENSG00000238176
chr10	36957658	36957808	10:36957658-36957808	ENSG00000233533,ENSG00000238176
chr10	36988035	36988185	10:36988035-36988185	ENSG00000225355,ENSG00000233533,ENSG00000238176
chr10	37115764	37115914	10:37115764-37115914	ENSG00000234918,ENSG00000206796,ENSG00000148513
chr10	37322595	37322757	10:37322595-37322757	ENSG00000236313,ENSG00000237970,ENSG00000252621,ENSG00000244402,ENSG00000235687,ENSG00000234918
chr10	37390471	37390621	10:37390471-37390621	ENSG00000225638,ENSG00000277133,ENSG00000236313,ENSG00000237970,ENSG00000252621
chr10	37415857	37416007	10:37415857-37416007	ENSG00000236313
chr10	37431095	37431245	10:37431095-37431245	ENSG00000256892,ENSG00000225276,ENSG00000236313,ENSG00000237970,ENSG00000252621,ENSG00000244402,ENSG00000234918
chr10	37476689	37476839	10:37476689-37476839	ENSG00000256892,ENSG00000225276,ENSG00000224920
chr10	37533675	37533825	10:37533675-37533825	ENSG00000256892,ENSG00000225276,ENSG00000224920
chr10	37720670	37720820	10:37720670-37720820	ENSG00000225192,ENSG00000260137,ENSG00000226578,ENSG00000256892,ENSG00000225276
chr10	37857035	37857185	10:37857035-37857185	ENSG00000235197,ENSG00000151963,ENSG00000236514,ENSG00000228828,ENSG00000198105
chr10	37857295	37857445	10:37857295-37857445	ENSG00000235197,ENSG00000151963,ENSG00000236514,ENSG00000228828,ENSG00000225192,ENSG00000260137,ENSG00000198105,ENSG00000226578
chr10	37857615	37857765	10:37857615-37857765	ENSG00000225638,ENSG00000277133,ENSG00000215151,ENSG00000222314,ENSG00000276805,ENSG00000120555,ENSG00000226113,ENSG00000224761,ENSG00000225965,ENSG00000272983,ENSG00000235197,ENSG00000151963,ENSG00000236514,ENSG00000228828,ENSG00000225192,ENSG00000260137,ENSG00000198105,ENSG00000226578,ENSG00000256892,ENSG00000225276
chr10	37858015	37858185	10:37858015-37858185	ENSG00000225638,ENSG00000276805,ENSG00000120555,ENSG00000235197,ENSG00000151963,ENSG00000236514,ENSG00000228828,ENSG00000225192,ENSG00000260137,ENSG00000198105,ENSG00000226578
chr10	37975775	37975945	10:37975775-37975945	-
chr10	37976595	37976745	10:37976595-37976745	ENSG00000233832,ENSG00000227679,ENSG00000233867,ENSG00000225638,ENSG00000277133,ENSG00000215151,ENSG00000228882,ENSG00000222314,ENSG00000276805,ENSG00000120555,ENSG00000099251,ENSG00000234941,ENSG00000226113,ENSG00000224761,ENSG00000225965,ENSG00000272983,ENSG00000283930,ENSG00000075407,ENSG00000235964,ENSG00000226086,ENSG00000275675,ENSG00000252132,ENSG00000189180,ENSG00000206840,ENSG00000226447,ENSG00000175395,ENSG00000235197,ENSG00000151963,ENSG00000236514,ENSG00000228828,ENSG00000225192,ENSG00000260137,ENSG00000198105,ENSG00000226578,ENSG00000256892,ENSG00000225276,ENSG00000236313,ENSG00000234918
chr10	38009407	38009557	10:38009407-38009557	-
chr10	38010515	38010685	10:38010515-38010685	ENSG00000233832,ENSG00000227679,ENSG00000227264,ENSG00000233867,ENSG00000277133,ENSG00000215151,ENSG00000222314,ENSG00000276805,ENSG00000120555,ENSG00000234941,ENSG00000226113,ENSG00000224761,ENSG00000225965,ENSG00000272983,ENSG00000283930,ENSG00000075407,ENSG00000235964,ENSG00000226086,ENSG00000252132,ENSG00000189180,ENSG00000206840,ENSG00000226447,ENSG00000175395,ENSG00000235197,ENSG00000151963,ENSG00000228828,ENSG00000225192,ENSG00000260137,ENSG00000226578
chr10	38010955	38011105	10:38010955-38011105	ENSG00000233832,ENSG00000227679,ENSG00000227264,ENSG00000233867,ENSG00000277133,ENSG00000215151,ENSG00000222314,ENSG00000276805,ENSG00000120555,ENSG00000234941,ENSG00000226113,ENSG00000224761,ENSG00000225965,ENSG00000272983,ENSG00000283930,ENSG00000075407,ENSG00000235964,ENSG00000226086,ENSG00000252132,ENSG00000189180,ENSG00000206840,ENSG00000226447,ENSG00000175395,ENSG00000235197,ENSG00000151963,ENSG00000228828,ENSG00000225192,ENSG00000260137,ENSG00000226578
chr10	38060441	38060591	10:38060441-38060591	ENSG00000275675,ENSG00000252132
chr10	38068685	38068835	10:38068685-38068835	ENSG00000226086,ENSG00000275675,ENSG00000252132
chr10	38070683	38070833	10:38070683-38070833	ENSG00000226086,ENSG00000275675
chr10	38093904	38094054	10:38093904-38094054	ENSG00000283930,ENSG00000075407,ENSG00000235964,ENSG00000226086
chr10	38094215	38094365	10:38094215-38094365	ENSG00000233832,ENSG00000227679,ENSG00000227264,ENSG00000233867,ENSG00000225638,ENSG00000277133,ENSG00000215151,ENSG00000222314,ENSG00000276805,ENSG00000120555,ENSG00000234941,ENSG00000226113,ENSG00000224761,ENSG00000225965,ENSG00000272983,ENSG00000283930,ENSG00000075407,ENSG00000235964,ENSG00000226086,ENSG00000275675,ENSG00000252132,ENSG00000206840,ENSG00000235197,ENSG00000151963,ENSG00000228828,ENSG00000225192,ENSG00000260137,ENSG00000226578
chr10	38094735	38094885	10:38094735-38094885	ENSG00000283930,ENSG00000075407,ENSG00000235964,ENSG00000226086
chr10	38112295	38112465	10:38112295-38112465	ENSG00000234941,ENSG00000226113,ENSG00000224761,ENSG00000225965,ENSG00000272983
chr10	38118195	38118345	10:38118195-38118345	ENSG00000234941,ENSG00000226113,ENSG00000224761,ENSG00000225965,ENSG00000272983
chr10	38356382	38356532	10:38356382-38356532	ENSG00000233832,ENSG00000227679,ENSG00000233867,ENSG00000225638,ENSG00000277133,ENSG00000222314,ENSG00000276805,ENSG00000120555,ENSG00000099251,ENSG00000234941,ENSG00000226113,ENSG00000224761,ENSG00000225965,ENSG00000272983,ENSG00000225192,ENSG00000260137,ENSG00000226578
chr10	38448704	38448854	10:38448704-38448854	ENSG00000225638,ENSG00000203496,ENSG00000228882,ENSG00000222314,ENSG00000234941
chr10	38485515	38485665	10:38485515-38485665	-
chr10	38527398	38527548	10:38527398-38527548	-
chr10	38527675	38527825	10:38527675-38527825	-
chr10	38578955	38579105	10:38578955-38579105	-
chr10	38719150	38719300	10:38719150-38719300	ENSG00000233832,ENSG00000227679,ENSG00000234541,ENSG00000227264,ENSG00000233867,ENSG00000225638,ENSG00000277133,ENSG00000215151
chr10	38912535	38912685	10:38912535-38912685	-
chr10	38982722	38982872	10:38982722-38982872	ENSG00000233832,ENSG00000227679,ENSG00000233867,ENSG00000277133,ENSG00000215151
chr10	39101097	39101247	10:39101097-39101247	ENSG00000233832,ENSG00000233867,ENSG00000225638,ENSG00000277133,ENSG00000215151
chr10	39144284	39144434	10:39144284-39144434	ENSG00000233832,ENSG00000227679,ENSG00000233867,ENSG00000225638,ENSG00000277133,ENSG00000215151
chr10	39418700	39418850	10:39418700-39418850	ENSG00000233832,ENSG00000227264,ENSG00000225638,ENSG00000277133,ENSG00000215151
chr10	40025140	40025290	10:40025140-40025290	-
chr10	40073446	40073596	10:40073446-40073596	-
chr10	40429735	40429885	10:40429735-40429885	-
chr10	40447240	40447390	10:40447240-40447390	-
chr10	40892176	40892326	10:40892176-40892326	-
chr10	41481619	41481769	10:41481619-41481769	-
chr10	41531373	41531523	10:41531373-41531523	-
chr10	41577066	41577216	10:41577066-41577216	-
chr10	41582479	41582629	10:41582479-41582629	-
chr10	41844498	41844665	10:41844498-41844665	-
chr10	41860215	41860385	10:41860215-41860385	-
chr10	41860877	41861027	10:41860877-41861027	-
chr10	41865917	41866067	10:41865917-41866067	-
chr10	41875055	41875205	10:41875055-41875205	-
chr10	41875375	41875545	10:41875375-41875545	-
chr10	41881327	41881477	10:41881327-41881477	-
chr10	41881888	41882051	10:41881888-41882051	-
chr10	41903455	41903605	10:41903455-41903605	-
chr10	42177251	42177401	10:42177251-42177401	ENSG00000228755,ENSG00000274167,ENSG00000271650,ENSG00000237592,ENSG00000229485
chr10	42192548	42192698	10:42192548-42192698	ENSG00000274167,ENSG00000271650,ENSG00000237592,ENSG00000229485
chr10	42551716	42551866	10:42551716-42551866	-
chr10	42552815	42552985	10:42552815-42552985	ENSG00000230425,ENSG00000234864,ENSG00000231009,ENSG00000232109,ENSG00000233515,ENSG00000285884,ENSG00000251783,ENSG00000272387,ENSG00000272319,ENSG00000277479,ENSG00000196693,ENSG00000233837,ENSG00000270762,ENSG00000234420,ENSG00000185904,ENSG00000279239,ENSG00000182632,ENSG00000215146,ENSG00000228755,ENSG00000274167,ENSG00000271650,ENSG00000229485
chr10	42638195	42638345	10:42638195-42638345	ENSG00000230425,ENSG00000234864,ENSG00000231009,ENSG00000232109,ENSG00000233515,ENSG00000285884,ENSG00000251783,ENSG00000272387,ENSG00000272319,ENSG00000277479,ENSG00000196693,ENSG00000233837,ENSG00000185904,ENSG00000279239,ENSG00000182632,ENSG00000215146,ENSG00000228755,ENSG00000274167
chr10	42638555	42638725	10:42638555-42638725	ENSG00000230425,ENSG00000234864,ENSG00000231009,ENSG00000232109,ENSG00000233515,ENSG00000285884,ENSG00000251783,ENSG00000272387,ENSG00000272319,ENSG00000277479,ENSG00000196693,ENSG00000233837,ENSG00000185904,ENSG00000279239,ENSG00000182632,ENSG00000215146,ENSG00000274167
chr10	42753255	42753425	10:42753255-42753425	ENSG00000259869,ENSG00000270552,ENSG00000230425,ENSG00000234864,ENSG00000231009,ENSG00000232109,ENSG00000233515,ENSG00000185904,ENSG00000279239,ENSG00000182632,ENSG00000229485
chr10	42753735	42753899	10:42753735-42753899	ENSG00000259869,ENSG00000270552,ENSG00000230425
chr10	42754195	42754362	10:42754195-42754362	ENSG00000259869,ENSG00000270552,ENSG00000230425
chr10	42754635	42754805	10:42754635-42754805	ENSG00000259869,ENSG00000270552,ENSG00000230425,ENSG00000234864,ENSG00000231009,ENSG00000233515
chr10	42755315	42755465	10:42755315-42755465	ENSG00000259869,ENSG00000230425
chr10	42758414	42758564	10:42758414-42758564	ENSG00000259869,ENSG00000230425
chr10	42782635	42782805	10:42782635-42782805	ENSG00000165733,ENSG00000259869,ENSG00000230425,ENSG00000234864,ENSG00000231009,ENSG00000232109,ENSG00000233515,ENSG00000251783,ENSG00000272387,ENSG00000272319,ENSG00000277479,ENSG00000233837,ENSG00000185904,ENSG00000279239,ENSG00000182632,ENSG00000215146,ENSG00000274167,ENSG00000229485
chr10	42782955	42783105	10:42782955-42783105	ENSG00000165733,ENSG00000230425,ENSG00000231009,ENSG00000215146
chr10	42783255	42783405	10:42783255-42783405	ENSG00000165733
chr10	42836755	42836925	10:42836755-42836925	ENSG00000252416
chr10	42837147	42837325	10:42837147-42837325	ENSG00000252416
chr10	42842460	42842625	10:42842460-42842625	ENSG00000252416
chr10	42864691	42864841	10:42864691-42864841	-
chr10	42865955	42866470	10:42865955-42866470	ENSG00000234944
chr10	42866795	42866945	10:42866795-42866945	ENSG00000165731,ENSG00000229630,ENSG00000234944,ENSG00000230425,ENSG00000231009,ENSG00000185904,ENSG00000279239,ENSG00000182632,ENSG00000215146,ENSG00000228755,ENSG00000274167,ENSG00000271650
chr10	42871374	42871583	10:42871374-42871583	ENSG00000234944
chr10	42888835	42889025	10:42888835-42889025	-
chr10	42926915	42927065	10:42926915-42927065	ENSG00000229630
chr10	42932795	42932965	10:42932795-42932965	ENSG00000229630,ENSG00000271650
chr10	42933515	42933665	10:42933515-42933665	ENSG00000229630,ENSG00000271650
chr10	42934075	42934225	10:42934075-42934225	ENSG00000229630
chr10	42951615	42951765	10:42951615-42951765	ENSG00000229630
chr10	42952015	42952185	10:42952015-42952185	ENSG00000229630
chr10	42952455	42952605	10:42952455-42952605	ENSG00000229630,ENSG00000229485
chr10	42990555	42990705	10:42990555-42990705	ENSG00000263795,ENSG00000229630
chr10	43026795	43026945	10:43026795-43026945	ENSG00000263795,ENSG00000229630
chr10	43043995	43044145	10:43043995-43044145	-
chr10	43060422	43060572	10:43060422-43060572	-
chr10	43076515	43076665	10:43076515-43076665	ENSG00000165731
chr10	43077175	43077365	10:43077175-43077365	ENSG00000165731
chr10	43077515	43077665	10:43077515-43077665	ENSG00000165731
chr10	43079015	43079165	10:43079015-43079165	ENSG00000165731
chr10	43093530	43093705	10:43093530-43093705	ENSG00000165731,ENSG00000228755
chr10	43100737	43100887	10:43100737-43100887	ENSG00000165731
chr10	43105035	43105185	10:43105035-43105185	ENSG00000165731
chr10	43105535	43105705	10:43105535-43105705	ENSG00000165731
chr10	43137735	43137885	10:43137735-43137885	ENSG00000169826,ENSG00000273008,ENSG00000228755
chr10	43138375	43138525	10:43138375-43138525	ENSG00000169826,ENSG00000273008,ENSG00000228755
chr10	43138855	43139005	10:43138855-43139005	ENSG00000169826,ENSG00000273008
chr10	43156715	43156865	10:43156715-43156865	-
chr10	43168955	43169105	10:43168955-43169105	-
chr10	43170615	43170765	10:43170615-43170765	-
chr10	43171655	43171805	10:43171655-43171805	-
chr10	43171935	43172085	10:43171935-43172085	-
chr10	43172815	43172965	10:43172815-43172965	-
chr10	43173255	43173405	10:43173255-43173405	-
chr10	43174992	43175142	10:43174992-43175142	-
chr10	43196595	43196745	10:43196595-43196745	ENSG00000198915
chr10	43198061	43198211	10:43198061-43198211	ENSG00000198915
chr10	43202255	43202405	10:43202255-43202405	ENSG00000198915
chr10	43202755	43202905	10:43202755-43202905	ENSG00000198915
chr10	43203795	43203945	10:43203795-43203945	ENSG00000198915
chr10	43205055	43205205	10:43205055-43205205	ENSG00000198915
chr10	43215295	43215445	10:43215295-43215445	-
chr10	43221498	43221665	10:43221498-43221665	ENSG00000198915
chr10	43229375	43229525	10:43229375-43229525	ENSG00000198915
chr10	43229815	43229965	10:43229815-43229965	ENSG00000198915,ENSG00000228755
chr10	43255935	43256105	10:43255935-43256105	-
chr10	43257174	43257324	10:43257174-43257324	-
chr10	43262175	43262325	10:43262175-43262325	ENSG00000198915
chr10	43265995	43266145	10:43265995-43266145	ENSG00000198915
chr10	43266569	43266719	10:43266569-43266719	ENSG00000198915
chr10	43266875	43267025	10:43266875-43267025	ENSG00000198915
chr10	43282975	43283145	10:43282975-43283145	-
chr10	43284455	43284605	10:43284455-43284605	-
chr10	43293335	43293485	10:43293335-43293485	-
chr10	43304815	43304985	10:43304815-43304985	-
chr10	43322428	43322578	10:43322428-43322578	ENSG00000224265
chr10	43322875	43323045	10:43322875-43323045	ENSG00000221468,ENSG00000224265,ENSG00000233515,ENSG00000185904,ENSG00000279239,ENSG00000228755,ENSG00000271650,ENSG00000229485
chr10	43348575	43348725	10:43348575-43348725	ENSG00000221468,ENSG00000285712
chr10	43350295	43350465	10:43350295-43350465	ENSG00000285712
chr10	43362275	43362445	10:43362275-43362445	ENSG00000150201,ENSG00000221468,ENSG00000285712
chr10	43377435	43377585	10:43377435-43377585	ENSG00000150201
chr10	43377766	43377916	10:43377766-43377916	ENSG00000150201
chr10	43390855	43391005	10:43390855-43391005	ENSG00000169813
chr10	43395814	43395965	10:43395814-43395965	ENSG00000169813
chr10	43396115	43396325	10:43396115-43396325	ENSG00000169813
chr10	43396375	43396525	10:43396375-43396525	ENSG00000169813
chr10	43396695	43396885	10:43396695-43396885	ENSG00000230555,ENSG00000221400,ENSG00000169813
chr10	43397255	43397405	10:43397255-43397405	ENSG00000252532,ENSG00000230555,ENSG00000221400,ENSG00000169813
chr10	43401790	43401945	10:43401790-43401945	ENSG00000169813
chr10	43407195	43407365	10:43407195-43407365	ENSG00000230555,ENSG00000221400,ENSG00000169813
chr10	43407755	43407925	10:43407755-43407925	ENSG00000243660,ENSG00000230555,ENSG00000221400,ENSG00000169813
chr10	43408155	43408445	10:43408155-43408445	ENSG00000221400,ENSG00000169813
chr10	43408455	43408605	10:43408455-43408605	-
chr10	43408835	43408985	10:43408835-43408985	ENSG00000252532,ENSG00000243660,ENSG00000230555,ENSG00000221400,ENSG00000169813
chr10	43409175	43409325	10:43409175-43409325	ENSG00000252532,ENSG00000243660,ENSG00000230555,ENSG00000221400,ENSG00000169813
chr10	43420495	43420665	10:43420495-43420665	ENSG00000243660,ENSG00000230555,ENSG00000221400
chr10	43420895	43421045	10:43420895-43421045	ENSG00000230555,ENSG00000221400
chr10	43436315	43436465	10:43436315-43436465	ENSG00000243660
chr10	43436715	43436885	10:43436715-43436885	ENSG00000252532,ENSG00000243660,ENSG00000230555,ENSG00000221400
chr10	43436995	43437165	10:43436995-43437165	ENSG00000243660,ENSG00000230555,ENSG00000221400
chr10	43453410	43453560	10:43453410-43453560	-
chr10	43454764	43454914	10:43454764-43454914	-
chr10	43455615	43455825	10:43455615-43455825	ENSG00000252532,ENSG00000243660,ENSG00000230555,ENSG00000221400,ENSG00000169813,ENSG00000228755,ENSG00000274167,ENSG00000271650
chr10	43456350	43456500	10:43456350-43456500	-
chr10	43461995	43462145	10:43461995-43462145	ENSG00000252532
chr10	43524564	43524714	10:43524564-43524714	ENSG00000236114
chr10	43573326	43573476	10:43573326-43573476	ENSG00000196793
chr10	43574295	43574445	10:43574295-43574445	ENSG00000238263,ENSG00000237389,ENSG00000223910,ENSG00000287852,ENSG00000196793
chr10	43574535	43574685	10:43574535-43574685	ENSG00000238263,ENSG00000237389,ENSG00000223910,ENSG00000287852,ENSG00000196793
chr10	43595355	43595505	10:43595355-43595505	ENSG00000223910,ENSG00000287852
chr10	43598555	43598705	10:43598555-43598705	ENSG00000287852
chr10	43606355	43606505	10:43606355-43606505	ENSG00000238263,ENSG00000237389,ENSG00000223910,ENSG00000198298,ENSG00000232004,ENSG00000287852
chr10	43606615	43606765	10:43606615-43606765	ENSG00000198298,ENSG00000232004
chr10	43648815	43648985	10:43648815-43648985	ENSG00000230565,ENSG00000226245,ENSG00000169740,ENSG00000238263,ENSG00000237389,ENSG00000223910,ENSG00000198298,ENSG00000232004
chr10	43671775	43671925	10:43671775-43671925	ENSG00000214089,ENSG00000107562,ENSG00000226790,ENSG00000234973,ENSG00000228426,ENSG00000238263,ENSG00000237389,ENSG00000223910
chr10	43683595	43683745	10:43683595-43683745	-
chr10	43685849	43685999	10:43685849-43685999	-
chr10	43689739	43689905	10:43689739-43689905	-
chr10	43690175	43690345	10:43690175-43690345	ENSG00000226790,ENSG00000226808,ENSG00000234973,ENSG00000271173
chr10	43690555	43690765	10:43690555-43690765	ENSG00000234973
chr10	43698295	43698465	10:43698295-43698465	ENSG00000226790,ENSG00000234973,ENSG00000271173
chr10	43698616	43698766	10:43698616-43698766	-
chr10	43699529	43699679	10:43699529-43699679	-
chr10	43737135	43737285	10:43737135-43737285	ENSG00000226790,ENSG00000234973,ENSG00000223746,ENSG00000224162,ENSG00000271173
chr10	43753529	43753679	10:43753529-43753679	ENSG00000234973
chr10	43816455	43816605	10:43816455-43816605	ENSG00000226790,ENSG00000234973
chr10	43816775	43816965	10:43816775-43816965	ENSG00000226790,ENSG00000234973
chr10	43817095	43817245	10:43817095-43817245	ENSG00000226790,ENSG00000234973
chr10	43821224	43821374	10:43821224-43821374	ENSG00000226790
chr10	43844395	43844545	10:43844395-43844545	ENSG00000226808
chr10	43852235	43852385	10:43852235-43852385	ENSG00000226808
chr10	43855755	43855974	10:43855755-43855974	ENSG00000226808
chr10	43892535	43892685	10:43892535-43892685	ENSG00000227029,ENSG00000233395,ENSG00000236769,ENSG00000234973
chr10	43905495	43905645	10:43905495-43905645	ENSG00000227029,ENSG00000233395,ENSG00000236769
chr10	43905815	43905965	10:43905815-43905965	ENSG00000227029,ENSG00000233395,ENSG00000236769
chr10	43910395	43910545	10:43910395-43910545	ENSG00000227029,ENSG00000233395,ENSG00000236769
chr10	43940274	43940424	10:43940274-43940424	ENSG00000233395
chr10	43942275	43942425	10:43942275-43942425	ENSG00000233395
chr10	43942535	43942685	10:43942535-43942685	ENSG00000233395
chr10	43945175	43945325	10:43945175-43945325	ENSG00000233395
chr10	43955041	43955191	10:43955041-43955191	-
chr10	43981346	43981496	10:43981346-43981496	-
chr10	43998435	43998605	10:43998435-43998605	-
chr10	44030295	44030445	10:44030295-44030445	-
chr10	44050561	44050725	10:44050561-44050725	-
chr10	44060298	44060448	10:44060298-44060448	-
chr10	44083995	44084145	10:44083995-44084145	-
chr10	44085035	44085185	10:44085035-44085185	-
chr10	44085431	44085581	10:44085431-44085581	-
chr10	44101295	44101445	10:44101295-44101445	-
chr10	44164375	44164525	10:44164375-44164525	-
chr10	44173664	44173825	10:44173664-44173825	-
chr10	44195255	44195405	10:44195255-44195405	-
chr10	44198268	44198418	10:44198268-44198418	-
chr10	44209635	44209785	10:44209635-44209785	-
chr10	44233695	44233865	10:44233695-44233865	ENSG00000214089,ENSG00000277288,ENSG00000229116,ENSG00000226790,ENSG00000234973,ENSG00000228755
chr10	44234235	44234385	10:44234235-44234385	-
chr10	44234501	44234651	10:44234501-44234651	-
chr10	44245695	44245845	10:44245695-44245845	-
chr10	44253895	44254045	10:44253895-44254045	-
chr10	44261415	44261585	10:44261415-44261585	ENSG00000214089,ENSG00000277288,ENSG00000229116,ENSG00000237590
chr10	44261875	44262025	10:44261875-44262025	ENSG00000237590
chr10	44298074	44298235	10:44298074-44298235	ENSG00000277288,ENSG00000229116
chr10	44306915	44307065	10:44306915-44307065	ENSG00000287901,ENSG00000277288,ENSG00000229116
chr10	44311195	44311365	10:44311195-44311365	ENSG00000214089,ENSG00000287901,ENSG00000277288,ENSG00000229116,ENSG00000226790,ENSG00000234973,ENSG00000271173
chr10	44312335	44312485	10:44312335-44312485	ENSG00000287901
chr10	44313295	44313445	10:44313295-44313445	ENSG00000287901
chr10	44313895	44314065	10:44313895-44314065	ENSG00000214089,ENSG00000287901,ENSG00000277288,ENSG00000229116
chr10	44326035	44326185	10:44326035-44326185	-
chr10	44326635	44326785	10:44326635-44326785	-
chr10	44334775	44334925	10:44334775-44334925	-
chr10	44343975	44344125	10:44343975-44344125	-
chr10	44370715	44370865	10:44370715-44370865	ENSG00000214089
chr10	44371003	44371153	10:44371003-44371153	-
chr10	44371893	44372043	10:44371893-44372043	-
chr10	44382241	44382391	10:44382241-44382391	ENSG00000107562
chr10	44383779	44383929	10:44383779-44383929	ENSG00000107562
chr10	44383995	44384185	10:44383995-44384185	ENSG00000107562
chr10	44384355	44384565	10:44384355-44384565	ENSG00000107562
chr10	44384835	44384985	10:44384835-44384985	ENSG00000107562
chr10	44385055	44385205	10:44385055-44385205	ENSG00000214089,ENSG00000107562
chr10	44386655	44386805	10:44386655-44386805	ENSG00000214089,ENSG00000107562
chr10	44453595	44453745	10:44453595-44453745	ENSG00000204179,ENSG00000214089
chr10	44465558	44465708	10:44465558-44465708	ENSG00000270767
chr10	44467895	44468045	10:44467895-44468045	ENSG00000270767
chr10	44480715	44480865	10:44480715-44480865	ENSG00000287173,ENSG00000270767,ENSG00000214089
chr10	44480875	44481065	10:44480875-44481065	ENSG00000287173,ENSG00000270767,ENSG00000214089
chr10	44516495	44516665	10:44516495-44516665	ENSG00000287173,ENSG00000270767
chr10	44516795	44516945	10:44516795-44516945	ENSG00000287173
chr10	44517035	44517245	10:44517035-44517245	ENSG00000287173,ENSG00000270767
chr10	44517722	44517873	10:44517722-44517873	ENSG00000287173
chr10	44561735	44561905	10:44561735-44561905	ENSG00000234580,ENSG00000287173
chr10	44589710	44589860	10:44589710-44589860	ENSG00000234580
chr10	44589977	44590277	10:44589977-44590277	ENSG00000234580
chr10	44594335	44594485	10:44594335-44594485	ENSG00000234580
chr10	44625061	44625310	10:44625061-44625310	-
chr10	44648313	44648463	10:44648313-44648463	-
chr10	44666342	44666492	10:44666342-44666492	-
chr10	44668455	44668625	10:44668455-44668625	ENSG00000234580
chr10	44697247	44697397	10:44697247-44697397	-
chr10	44725595	44725745	10:44725595-44725745	-
chr10	44753353	44753503	10:44753353-44753503	-
chr10	44759355	44759505	10:44759355-44759505	-
chr10	44787915	44788065	10:44787915-44788065	-
chr10	44802075	44802245	10:44802075-44802245	ENSG00000227395
chr10	44805854	44806026	10:44805854-44806026	ENSG00000227395
chr10	44811255	44811405	10:44811255-44811405	ENSG00000227395
chr10	44818451	44818601	10:44818451-44818601	-
chr10	44818775	44818965	10:44818775-44818965	ENSG00000227395
chr10	44843615	44843765	10:44843615-44843765	-
chr10	44853238	44853425	10:44853238-44853425	-
chr10	44857855	44858005	10:44857855-44858005	-
chr10	44862415	44862565	10:44862415-44862565	-
chr10	44863430	44863585	10:44863430-44863585	-
chr10	44864155	44864305	10:44864155-44864305	-
chr10	44864935	44865105	10:44864935-44865105	ENSG00000214089
chr10	44878795	44878945	10:44878795-44878945	ENSG00000224812
chr10	44879135	44879305	10:44879135-44879305	ENSG00000224812
chr10	44908215	44908365	10:44908215-44908365	ENSG00000187783,ENSG00000234504
chr10	44911135	44911305	10:44911135-44911305	ENSG00000279058,ENSG00000187783,ENSG00000234504
chr10	44913515	44913685	10:44913515-44913685	ENSG00000279058,ENSG00000187783,ENSG00000234504
chr10	44913833	44913983	10:44913833-44913983	ENSG00000187783
chr10	44925295	44925465	10:44925295-44925465	ENSG00000223462,ENSG00000187783,ENSG00000234504,ENSG00000224812
chr10	44932815	44932965	10:44932815-44932965	ENSG00000236442,ENSG00000243349,ENSG00000270258,ENSG00000277757,ENSG00000165507,ENSG00000107551,ENSG00000273363,ENSG00000223462,ENSG00000187783,ENSG00000234504
chr10	44947465	44947615	10:44947465-44947615	-
chr10	44948875	44949025	10:44948875-44949025	-
chr10	44950015	44950165	10:44950015-44950165	ENSG00000273363,ENSG00000224812
chr10	44952955	44953105	10:44952955-44953105	ENSG00000273363,ENSG00000224812
chr10	44959255	44959405	10:44959255-44959405	ENSG00000107551,ENSG00000273363,ENSG00000223462,ENSG00000224812
chr10	44959575	44959725	10:44959575-44959725	ENSG00000107551,ENSG00000273363,ENSG00000223462,ENSG00000224812
chr10	44961303	44961453	10:44961303-44961453	-
chr10	44963515	44963677	10:44963515-44963677	ENSG00000273363,ENSG00000224812
chr10	44964295	44964465	10:44964295-44964465	ENSG00000107551,ENSG00000273363,ENSG00000224812
chr10	44965821	44965985	10:44965821-44965985	ENSG00000107551
chr10	44975035	44975205	10:44975035-44975205	ENSG00000165507,ENSG00000107551
chr10	44975275	44975425	10:44975275-44975425	ENSG00000165507,ENSG00000107551
chr10	44975595	44975745	10:44975595-44975745	ENSG00000165507,ENSG00000107551
chr10	44978815	44978985	10:44978815-44978985	ENSG00000165507,ENSG00000107551,ENSG00000273363,ENSG00000223462,ENSG00000187783,ENSG00000224812
chr10	44990475	44990625	10:44990475-44990625	ENSG00000107551
chr10	44996395	44996545	10:44996395-44996545	ENSG00000165512,ENSG00000165511,ENSG00000107551
chr10	45000855	45001025	10:45000855-45001025	ENSG00000270258,ENSG00000165512,ENSG00000165511
chr10	45001215	45001365	10:45001215-45001365	ENSG00000165512,ENSG00000165511
chr10	45001475	45001645	10:45001475-45001645	ENSG00000165512,ENSG00000165511
chr10	45008715	45008865	10:45008715-45008865	ENSG00000188234,ENSG00000207071,ENSG00000278531,ENSG00000275312,ENSG00000227683,ENSG00000263476,ENSG00000230501,ENSG00000236442,ENSG00000243349,ENSG00000270258,ENSG00000277757,ENSG00000165512,ENSG00000165511
chr10	45034415	45034602	10:45034415-45034602	ENSG00000270258
chr10	45036575	45036725	10:45036575-45036725	ENSG00000270258
chr10	45075595	45075781	10:45075595-45075781	ENSG00000228462,ENSG00000270258,ENSG00000226937
chr10	45076112	45076262	10:45076112-45076262	ENSG00000228462,ENSG00000270258,ENSG00000226937
chr10	45094631	45094781	10:45094631-45094781	ENSG00000243349,ENSG00000232554,ENSG00000270258,ENSG00000277757
chr10	45124435	45124585	10:45124435-45124585	ENSG00000263476,ENSG00000236442,ENSG00000243349,ENSG00000235690,ENSG00000232554,ENSG00000277757
chr10	45172475	45172627	10:45172475-45172627	ENSG00000207071,ENSG00000278531,ENSG00000275312,ENSG00000227683,ENSG00000263476,ENSG00000230501,ENSG00000236442,ENSG00000243349,ENSG00000232554,ENSG00000277757
chr10	45209155	45209305	10:45209155-45209305	ENSG00000207071,ENSG00000278531,ENSG00000275312,ENSG00000227683
chr10	45235315	45235485	10:45235315-45235485	ENSG00000264217,ENSG00000188234,ENSG00000224402,ENSG00000234993,ENSG00000207071,ENSG00000278531,ENSG00000275312,ENSG00000227683,ENSG00000263476,ENSG00000230501,ENSG00000236442,ENSG00000243349,ENSG00000232554,ENSG00000270258,ENSG00000277757
chr10	45242270	45242420	10:45242270-45242420	ENSG00000234993
chr10	45249701	45249851	10:45249701-45249851	ENSG00000234993
chr10	45250175	45250325	10:45250175-45250325	ENSG00000264217,ENSG00000224402,ENSG00000234993,ENSG00000207071,ENSG00000278531
chr10	45280241	45280391	10:45280241-45280391	-
chr10	45308875	45309045	10:45308875-45309045	ENSG00000256574
chr10	45373255	45373405	10:45373255-45373405	ENSG00000012779
chr10	45374075	45374225	10:45374075-45374225	ENSG00000012779
chr10	45419075	45419225	10:45419075-45419225	ENSG00000012779
chr10	45419375	45419565	10:45419375-45419565	ENSG00000012779
chr10	45420604	45420754	10:45420604-45420754	ENSG00000012779
chr10	45442717	45442867	10:45442717-45442867	ENSG00000012779
chr10	45445155	45445305	10:45445155-45445305	ENSG00000231964,ENSG00000012779
chr10	45453155	45453305	10:45453155-45453305	ENSG00000188234,ENSG00000231964,ENSG00000012779
chr10	45454324	45454624	10:45454324-45454624	ENSG00000231964
chr10	45465095	45465245	10:45465095-45465245	ENSG00000165406
chr10	45470295	45470450	10:45470295-45470450	-
chr10	45514915	45515065	10:45514915-45515065	-
chr10	45515635	45515785	10:45515635-45515785	-
chr10	45575135	45575285	10:45575135-45575285	-
chr10	45594835	45594985	10:45594835-45594985	ENSG00000243289,ENSG00000188234,ENSG00000165406
chr10	45672695	45672905	10:45672695-45672905	ENSG00000204172,ENSG00000264217,ENSG00000172661,ENSG00000228702,ENSG00000237840,ENSG00000230869,ENSG00000172671
chr10	45673395	45673545	10:45673395-45673545	ENSG00000230869,ENSG00000172671
chr10	45674985	45675135	10:45674985-45675135	ENSG00000230869,ENSG00000172671
chr10	45726683	45726833	10:45726683-45726833	ENSG00000172661,ENSG00000228702,ENSG00000237840
chr10	45727115	45727265	10:45727115-45727265	ENSG00000273760,ENSG00000188234,ENSG00000172661,ENSG00000228702,ENSG00000237840
chr10	45756682	45756837	10:45756682-45756837	ENSG00000270025,ENSG00000264217
chr10	45808815	45808965	10:45808815-45808965	ENSG00000188234,ENSG00000231122,ENSG00000270434
chr10	45809946	45810096	10:45809946-45810096	ENSG00000231122,ENSG00000270434
chr10	45863818	45863971	10:45863818-45863971	ENSG00000276430,ENSG00000239152,ENSG00000239883,ENSG00000188234
chr10	45956732	45956886	10:45956732-45956886	ENSG00000264217
chr10	45971855	45972025	10:45971855-45972025	ENSG00000265354,ENSG00000239883
chr10	45972395	45972545	10:45972395-45972545	ENSG00000273760,ENSG00000285402,ENSG00000264230,ENSG00000280012,ENSG00000265733,ENSG00000265354,ENSG00000264217,ENSG00000239883,ENSG00000207071
chr10	45972975	45973125	10:45972975-45973125	ENSG00000265354,ENSG00000239883
chr10	45983496	45983807	10:45983496-45983807	ENSG00000265733,ENSG00000265354,ENSG00000264217
chr10	45984595	45984745	10:45984595-45984745	ENSG00000265733,ENSG00000264217
chr10	46019255	46019405	10:46019255-46019405	-
chr10	46019955	46020105	10:46019955-46020105	ENSG00000266412
chr10	46020415	46020585	10:46020415-46020585	ENSG00000266412,ENSG00000265733,ENSG00000264217,ENSG00000188234
chr10	46023395	46023565	10:46023395-46023565	ENSG00000229927,ENSG00000165874,ENSG00000280012,ENSG00000263639,ENSG00000266412,ENSG00000265733,ENSG00000265354,ENSG00000264217,ENSG00000239883,ENSG00000188234
chr10	46028695	46028865	10:46028695-46028865	ENSG00000266412,ENSG00000265733
chr10	46030595	46030745	10:46030595-46030745	ENSG00000274186,ENSG00000204176,ENSG00000280012,ENSG00000263639,ENSG00000266412,ENSG00000265733,ENSG00000265354,ENSG00000264217,ENSG00000239883,ENSG00000188234
chr10	46033755	46033905	10:46033755-46033905	ENSG00000266412
chr10	46052230	46052385	10:46052230-46052385	ENSG00000280012,ENSG00000263639
chr10	46084967	46085117	10:46084967-46085117	ENSG00000280012
chr10	46091864	46092014	10:46091864-46092014	ENSG00000280012
chr10	46094915	46095065	10:46094915-46095065	ENSG00000204176,ENSG00000280012,ENSG00000263639,ENSG00000188234
chr10	46095426	46095576	10:46095426-46095576	ENSG00000204174
chr10	46097095	46097245	10:46097095-46097245	ENSG00000204174,ENSG00000280012
chr10	46098375	46098525	10:46098375-46098525	ENSG00000204174,ENSG00000280012
chr10	46106535	46106685	10:46106535-46106685	ENSG00000165874,ENSG00000204174,ENSG00000285402,ENSG00000264230,ENSG00000279458,ENSG00000273225,ENSG00000264204,ENSG00000280012,ENSG00000188234
chr10	46106735	46106885	10:46106735-46106885	ENSG00000279458,ENSG00000273225,ENSG00000264204,ENSG00000280012,ENSG00000188234
chr10	46154777	46154927	10:46154777-46154927	-
chr10	46193740	46193890	10:46193740-46193890	-
chr10	46228675	46228825	10:46228675-46228825	ENSG00000265018,ENSG00000264717,ENSG00000274186,ENSG00000165874,ENSG00000229227,ENSG00000231187,ENSG00000204176,ENSG00000204174,ENSG00000213412,ENSG00000285402,ENSG00000264230,ENSG00000279058
chr10	46229355	46229525	10:46229355-46229525	ENSG00000204176,ENSG00000213412
chr10	46247935	46248105	10:46247935-46248105	ENSG00000285402,ENSG00000264230,ENSG00000279458
chr10	46248275	46248439	10:46248275-46248439	ENSG00000285402,ENSG00000264230
chr10	46251995	46252145	10:46251995-46252145	-
chr10	46256195	46256345	10:46256195-46256345	ENSG00000226964,ENSG00000229927,ENSG00000165874,ENSG00000229227,ENSG00000231187,ENSG00000213412,ENSG00000285402,ENSG00000264230,ENSG00000279458,ENSG00000273225
chr10	46266455	46266605	10:46266455-46266605	ENSG00000263482
chr10	46269575	46269745	10:46269575-46269745	ENSG00000263482
chr10	46272188	46272338	10:46272188-46272338	ENSG00000263482
chr10	46273675	46273825	10:46273675-46273825	ENSG00000285402,ENSG00000264230,ENSG00000279458,ENSG00000273225,ENSG00000263482
chr10	46282427	46282577	10:46282427-46282577	ENSG00000274209
chr10	46282995	46283145	10:46282995-46283145	ENSG00000264404,ENSG00000229927,ENSG00000272430,ENSG00000165874,ENSG00000229227,ENSG00000204174,ENSG00000285402,ENSG00000264230,ENSG00000279458,ENSG00000273225,ENSG00000274209,ENSG00000263482,ENSG00000264204
chr10	46284595	46284745	10:46284595-46284745	ENSG00000264404,ENSG00000229927,ENSG00000272430,ENSG00000165874,ENSG00000229227,ENSG00000204174,ENSG00000285402,ENSG00000264230,ENSG00000279458,ENSG00000273225,ENSG00000274209,ENSG00000263482,ENSG00000264204
chr10	46287971	46288121	10:46287971-46288121	ENSG00000273225,ENSG00000274209
chr10	46299735	46299885	10:46299735-46299885	ENSG00000274209
chr10	46309295	46309445	10:46309295-46309445	-
chr10	46318935	46319105	10:46318935-46319105	ENSG00000285402,ENSG00000264230,ENSG00000279458,ENSG00000273225,ENSG00000279058
chr10	46325168	46325318	10:46325168-46325318	ENSG00000279058
chr10	46397075	46397225	10:46397075-46397225	ENSG00000204179,ENSG00000213412,ENSG00000285294
chr10	46397960	46398110	10:46397960-46398110	ENSG00000213412,ENSG00000285294
chr10	46398439	46398603	10:46398439-46398603	ENSG00000204179,ENSG00000213412,ENSG00000285294
chr10	46408984	46409134	10:46408984-46409134	-
chr10	46442055	46442225	10:46442055-46442225	ENSG00000213412,ENSG00000279458,ENSG00000273225
chr10	46442775	46442945	10:46442775-46442945	ENSG00000215097,ENSG00000213412,ENSG00000279458,ENSG00000273225,ENSG00000264217,ENSG00000236442
chr10	46445846	46445996	10:46445846-46445996	-
chr10	46447472	46447622	10:46447472-46447622	-
chr10	46450910	46451060	10:46450910-46451060	ENSG00000285402,ENSG00000264230
chr10	46523475	46523625	10:46523475-46523625	ENSG00000273760
chr10	46525305	46525455	10:46525305-46525455	ENSG00000272430
chr10	46526855	46527005	10:46526855-46527005	ENSG00000264717,ENSG00000272430
chr10	46540155	46540305	10:46540155-46540305	ENSG00000264404
chr10	46541315	46541485	10:46541315-46541485	ENSG00000270025,ENSG00000276430,ENSG00000273760,ENSG00000277758,ENSG00000226964,ENSG00000264404,ENSG00000280913,ENSG00000204175,ENSG00000279458,ENSG00000273225
chr10	46555455	46555605	10:46555455-46555605	ENSG00000277758,ENSG00000229227,ENSG00000204175
chr10	46555815	46555965	10:46555815-46555965	ENSG00000277758,ENSG00000229227,ENSG00000204175
chr10	46556075	46556225	10:46556075-46556225	ENSG00000277758,ENSG00000229227,ENSG00000204175
chr10	46556495	46556645	10:46556495-46556645	ENSG00000277758,ENSG00000229227,ENSG00000231187,ENSG00000204175
chr10	46556995	46557145	10:46556995-46557145	ENSG00000277758,ENSG00000204175
chr10	46565715	46565865	10:46565715-46565865	ENSG00000280913,ENSG00000229927,ENSG00000272430,ENSG00000165874,ENSG00000229227,ENSG00000231187,ENSG00000204175,ENSG00000279458,ENSG00000273225,ENSG00000239152
chr10	46573438	46573588	10:46573438-46573588	ENSG00000150175,ENSG00000274186,ENSG00000204176
chr10	46574005	46574155	10:46574005-46574155	ENSG00000150175,ENSG00000204176
chr10	46578308	46578458	10:46578308-46578458	ENSG00000229927,ENSG00000165874,ENSG00000204176
chr10	46580702	46580852	10:46580702-46580852	ENSG00000204176
chr10	46597533	46597683	10:46597533-46597683	ENSG00000229227,ENSG00000231187
chr10	46668376	46668530	10:46668376-46668530	ENSG00000276544,ENSG00000150175,ENSG00000215097,ENSG00000274186,ENSG00000280012,ENSG00000230501
chr10	46720468	46720618	10:46720468-46720618	ENSG00000252149,ENSG00000264404,ENSG00000238405,ENSG00000280913,ENSG00000285662,ENSG00000229927,ENSG00000165874
chr10	46786755	46786925	10:46786755-46786925	ENSG00000277758,ENSG00000189014,ENSG00000251079,ENSG00000254929,ENSG00000150175,ENSG00000243289,ENSG00000238405,ENSG00000204177,ENSG00000215097,ENSG00000265366,ENSG00000285662,ENSG00000229227
chr10	46787315	46787465	10:46787315-46787465	ENSG00000251079,ENSG00000254929,ENSG00000243289,ENSG00000238405,ENSG00000204177,ENSG00000215097,ENSG00000265366,ENSG00000229227
chr10	46949183	46949333	10:46949183-46949333	ENSG00000150175
chr10	46993035	46993205	10:46993035-46993205	ENSG00000270025,ENSG00000150175,ENSG00000243289
chr10	46995335	46995485	10:46995335-46995485	-
chr10	47022732	47022882	10:47022732-47022882	-
chr10	47023358	47023508	10:47023358-47023508	-
chr10	47024855	47025025	10:47024855-47025025	ENSG00000224919,ENSG00000204179,ENSG00000150175,ENSG00000243289
chr10	47031315	47031465	10:47031315-47031465	ENSG00000252877
chr10	47039395	47039565	10:47039395-47039565	ENSG00000204174
chr10	47047695	47047845	10:47047695-47047845	ENSG00000252149,ENSG00000226964,ENSG00000266217,ENSG00000270369,ENSG00000238405,ENSG00000280913,ENSG00000279058
chr10	47048620	47048770	10:47048620-47048770	ENSG00000279058
chr10	47050635	47050785	10:47050635-47050785	ENSG00000252877
chr10	47061114	47061264	10:47061114-47061264	-
chr10	47063001	47063151	10:47063001-47063151	-
chr10	47079055	47079285	10:47079055-47079285	ENSG00000270025
chr10	47104335	47104525	10:47104335-47104525	-
chr10	47116535	47116685	10:47116535-47116685	-
chr10	47131675	47131845	10:47131675-47131845	-
chr10	47140453	47140603	10:47140453-47140603	-
chr10	47140755	47140905	10:47140755-47140905	-
chr10	47141095	47141265	10:47141095-47141265	-
chr10	47207355	47207525	10:47207355-47207525	-
chr10	47208275	47208425	10:47208275-47208425	ENSG00000270369
chr10	47218779	47218929	10:47218779-47218929	-
chr10	47223435	47223585	10:47223435-47223585	ENSG00000252877,ENSG00000204176
chr10	47233735	47233905	10:47233735-47233905	-
chr10	47240275	47240465	10:47240275-47240465	ENSG00000189090
chr10	47253570	47253720	10:47253570-47253720	ENSG00000273760
chr10	47253995	47254145	10:47253995-47254145	ENSG00000273760,ENSG00000204172
chr10	47255750	47255900	10:47255750-47255900	-
chr10	47260635	47260785	10:47260635-47260785	ENSG00000273760,ENSG00000204172
chr10	47263275	47263439	10:47263275-47263439	ENSG00000273760,ENSG00000204172
chr10	47269415	47269565	10:47269415-47269565	-
chr10	47287675	47287825	10:47287675-47287825	ENSG00000277758
chr10	47300255	47300465	10:47300255-47300465	ENSG00000266524
chr10	47300515	47300665	10:47300515-47300665	ENSG00000266524
chr10	47300755	47300905	10:47300755-47300905	ENSG00000266524
chr10	47311315	47311485	10:47311315-47311485	ENSG00000252877
chr10	47312215	47312385	10:47312215-47312385	ENSG00000252149,ENSG00000265018,ENSG00000226964,ENSG00000189014,ENSG00000252877,ENSG00000224919,ENSG00000263761,ENSG00000266524,ENSG00000150175
chr10	47322475	47322625	10:47322475-47322625	ENSG00000204172,ENSG00000263761
chr10	47323995	47324145	10:47323995-47324145	ENSG00000204172,ENSG00000263761
chr10	47326755	47326905	10:47326755-47326905	ENSG00000263761
chr10	47326955	47327105	10:47326955-47327105	ENSG00000189090,ENSG00000263761
chr10	47340675	47340845	10:47340675-47340845	ENSG00000204172,ENSG00000189090,ENSG00000270369,ENSG00000265203
chr10	47354375	47354525	10:47354375-47354525	ENSG00000265203
chr10	47360653	47360803	10:47360653-47360803	ENSG00000189014,ENSG00000189090
chr10	47361335	47361485	10:47361335-47361485	ENSG00000276430,ENSG00000189014,ENSG00000204172,ENSG00000224919,ENSG00000189090
chr10	47367715	47367865	10:47367715-47367865	ENSG00000266217,ENSG00000189090,ENSG00000270369
chr10	47377630	47377825	10:47377630-47377825	ENSG00000265763
chr10	47380032	47380182	10:47380032-47380182	ENSG00000265763
chr10	47383695	47383845	10:47383695-47383845	ENSG00000265763
chr10	47384295	47384465	10:47384295-47384465	ENSG00000273760,ENSG00000226964,ENSG00000189014,ENSG00000270369,ENSG00000265763,ENSG00000150175,ENSG00000264204
chr10	47402735	47402885	10:47402735-47402885	-
chr10	47403031	47403205	10:47403031-47403205	-
chr10	47403535	47403725	10:47403535-47403725	ENSG00000270369
chr10	47404155	47404305	10:47404155-47404305	-
chr10	47404631	47404781	10:47404631-47404781	-
chr10	47438975	47439125	10:47438975-47439125	ENSG00000276544,ENSG00000224919,ENSG00000270369,ENSG00000150175,ENSG00000229227,ENSG00000204176
chr10	47452550	47452850	10:47452550-47452850	ENSG00000270369
chr10	47461230	47461380	10:47461230-47461380	ENSG00000189014,ENSG00000266217,ENSG00000215065,ENSG00000265630,ENSG00000224919,ENSG00000270369,ENSG00000265190
chr10	47461541	47461691	10:47461541-47461691	ENSG00000189014,ENSG00000266217,ENSG00000224919,ENSG00000270369,ENSG00000265190
chr10	47552855	47553025	10:47552855-47553025	ENSG00000215065,ENSG00000265630,ENSG00000251079,ENSG00000252877,ENSG00000254929,ENSG00000204177
chr10	47553415	47553605	10:47553415-47553605	ENSG00000226964,ENSG00000264404,ENSG00000266217,ENSG00000215065,ENSG00000265630,ENSG00000251079,ENSG00000252877,ENSG00000254929,ENSG00000224919,ENSG00000204177,ENSG00000265366
chr10	47553928	47554092	10:47553928-47554092	ENSG00000215065,ENSG00000265630,ENSG00000251079,ENSG00000252877,ENSG00000254929
chr10	47619788	47619938	10:47619788-47619938	ENSG00000230166,ENSG00000251413,ENSG00000189014,ENSG00000264404,ENSG00000285662,ENSG00000272430
chr10	47646743	47646893	10:47646743-47646893	ENSG00000276544,ENSG00000264404,ENSG00000215065,ENSG00000265630,ENSG00000224919,ENSG00000215097,ENSG00000204176
chr10	47673383	47673533	10:47673383-47673533	ENSG00000265018,ENSG00000277758,ENSG00000276544,ENSG00000189014,ENSG00000266217,ENSG00000274186
chr10	47673561	47673711	10:47673561-47673711	ENSG00000265018,ENSG00000277758,ENSG00000276544,ENSG00000189014,ENSG00000266217,ENSG00000274186
chr10	47705685	47705835	10:47705685-47705835	ENSG00000226964,ENSG00000276544,ENSG00000204179
chr10	47715917	47716067	10:47715917-47716067	-
chr10	47744176	47744357	10:47744176-47744357	ENSG00000226631,ENSG00000189014,ENSG00000272430
chr10	47762836	47762986	10:47762836-47762986	ENSG00000280913
chr10	47768215	47768365	10:47768215-47768365	ENSG00000276544,ENSG00000204176
chr10	47768669	47768819	10:47768669-47768819	-
chr10	47775935	47776105	10:47775935-47776105	ENSG00000265018,ENSG00000277758,ENSG00000285662
chr10	47916546	47916696	10:47916546-47916696	ENSG00000238405
chr10	47937074	47937224	10:47937074-47937224	ENSG00000189014,ENSG00000229227
chr10	47940044	47940194	10:47940044-47940194	-
chr10	47941675	47941825	10:47941675-47941825	ENSG00000273760
chr10	47942435	47942585	10:47942435-47942585	ENSG00000273760
chr10	47986942	47987092	10:47986942-47987092	ENSG00000276430,ENSG00000276850
chr10	47989096	47989246	10:47989096-47989246	ENSG00000276430,ENSG00000276850
chr10	48140521	48140671	10:48140521-48140671	ENSG00000204179
chr10	48203793	48203943	10:48203793-48203943	ENSG00000170324
chr10	48215595	48215745	10:48215595-48215745	-
chr10	48231322	48231472	10:48231322-48231472	-
chr10	48234443	48234605	10:48234443-48234605	-
chr10	48248898	48249048	10:48248898-48249048	ENSG00000285786,ENSG00000170324
chr10	48251615	48251845	10:48251615-48251845	ENSG00000285786,ENSG00000170324
chr10	48252014	48252164	10:48252014-48252164	ENSG00000285786,ENSG00000170324
chr10	48252315	48252465	10:48252315-48252465	ENSG00000285786,ENSG00000170324
chr10	48252609	48252759	10:48252609-48252759	ENSG00000285786,ENSG00000170324
chr10	48254155	48254305	10:48254155-48254305	ENSG00000285786,ENSG00000170324
chr10	48258275	48258425	10:48258275-48258425	ENSG00000285786,ENSG00000170324,ENSG00000204179
chr10	48274755	48274965	10:48274755-48274965	ENSG00000170324
chr10	48287955	48288105	10:48287955-48288105	ENSG00000225482,ENSG00000252149
chr10	48289755	48289925	10:48289755-48289925	ENSG00000225482,ENSG00000170324,ENSG00000252149,ENSG00000273760,ENSG00000226964
chr10	48306475	48306685	10:48306475-48306685	ENSG00000107643,ENSG00000225482,ENSG00000278561,ENSG00000226964,ENSG00000276544,ENSG00000204172
chr10	48306895	48307045	10:48306895-48307045	ENSG00000107643,ENSG00000278561,ENSG00000204172
chr10	48307215	48307385	10:48307215-48307385	ENSG00000107643,ENSG00000278561,ENSG00000204172
chr10	48310035	48310185	10:48310035-48310185	ENSG00000107643
chr10	48353374	48353524	10:48353374-48353524	-
chr10	48363655	48363805	10:48363655-48363805	ENSG00000264717
chr10	48384697	48384847	10:48384697-48384847	ENSG00000204172
chr10	48389375	48389525	10:48389375-48389525	-
chr10	48392135	48392285	10:48392135-48392285	-
chr10	48418013	48418163	10:48418013-48418163	-
chr10	48439815	48439965	10:48439815-48439965	ENSG00000252149
chr10	48444434	48444585	10:48444434-48444585	ENSG00000279822
chr10	48445035	48445185	10:48445035-48445185	ENSG00000128805,ENSG00000279822
chr10	48454102	48454252	10:48454102-48454252	ENSG00000128805,ENSG00000279822,ENSG00000278561
chr10	48454355	48454505	10:48454355-48454505	ENSG00000128805,ENSG00000279822,ENSG00000278561
chr10	48456528	48456725	10:48456528-48456725	ENSG00000128805,ENSG00000279822
chr10	48463675	48463825	10:48463675-48463825	ENSG00000128805,ENSG00000278561
chr10	48466635	48466785	10:48466635-48466785	ENSG00000128805
chr10	48470282	48470445	10:48470282-48470445	ENSG00000128805,ENSG00000252149
chr10	48476535	48476685	10:48476535-48476685	ENSG00000128805
chr10	48480975	48481145	10:48480975-48481145	ENSG00000128805
chr10	48501855	48502005	10:48501855-48502005	ENSG00000248682
chr10	48504675	48504825	10:48504675-48504825	ENSG00000248682
chr10	48506662	48506812	10:48506662-48506812	ENSG00000248682
chr10	48509415	48509565	10:48509415-48509565	ENSG00000248682
chr10	48510035	48510205	10:48510035-48510205	ENSG00000248682,ENSG00000265018,ENSG00000229227
chr10	48523475	48523685	10:48523475-48523685	ENSG00000248682,ENSG00000128805,ENSG00000252149
chr10	48523954	48524145	10:48523954-48524145	ENSG00000248682,ENSG00000128805,ENSG00000252149
chr10	48524255	48524465	10:48524255-48524465	ENSG00000248682,ENSG00000128805,ENSG00000252149
chr10	48534135	48534285	10:48534135-48534285	-
chr10	48545675	48545825	10:48545675-48545825	ENSG00000231906
chr10	48551915	48552085	10:48551915-48552085	ENSG00000251413,ENSG00000231906,ENSG00000128805
chr10	48579635	48579785	10:48579635-48579785	ENSG00000128805
chr10	48591015	48591165	10:48591015-48591165	ENSG00000251413,ENSG00000252149
chr10	48605066	48605225	10:48605066-48605225	ENSG00000251413,ENSG00000128805
chr10	48605415	48605565	10:48605415-48605565	ENSG00000251413,ENSG00000128805
chr10	48608255	48608425	10:48608255-48608425	ENSG00000251413,ENSG00000128805
chr10	48656062	48656212	10:48656062-48656212	-
chr10	48656335	48656485	10:48656335-48656485	ENSG00000228403,ENSG00000236800,ENSG00000251413,ENSG00000231906,ENSG00000128805,ENSG00000270025,ENSG00000204179
chr10	48658395	48658545	10:48658395-48658545	ENSG00000236800,ENSG00000251413,ENSG00000231906,ENSG00000128805
chr10	48659935	48660085	10:48659935-48660085	ENSG00000236800
chr10	48671727	48671877	10:48671727-48671877	ENSG00000236800
chr10	48699135	48699305	10:48699135-48699305	-
chr10	48708255	48708425	10:48708255-48708425	ENSG00000228754,ENSG00000236800,ENSG00000251413,ENSG00000252149,ENSG00000265018,ENSG00000264717,ENSG00000226964,ENSG00000280913
chr10	48710755	48710905	10:48710755-48710905	ENSG00000278561,ENSG00000189090,ENSG00000150175
chr10	48724235	48724388	10:48724235-48724388	ENSG00000228754
chr10	48745975	48746125	10:48745975-48746125	ENSG00000228754
chr10	48804093	48804243	10:48804093-48804243	ENSG00000128815
chr10	48804835	48804985	10:48804835-48804985	ENSG00000128815
chr10	48805048	48805198	10:48805048-48805198	ENSG00000128815
chr10	48838995	48839172	10:48838995-48839172	ENSG00000228403,ENSG00000286993
chr10	48849395	48849593	10:48849395-48849593	ENSG00000228403,ENSG00000286993
chr10	48850655	48850805	10:48850655-48850805	ENSG00000228403,ENSG00000286993,ENSG00000252149
chr10	48885495	48885645	10:48885495-48885645	ENSG00000228403
chr10	48910595	48910765	10:48910595-48910765	ENSG00000165383,ENSG00000228403
chr10	48927055	48927205	10:48927055-48927205	ENSG00000241577
chr10	48931295	48931445	10:48931295-48931445	ENSG00000241577
chr10	48935255	48935405	10:48935255-48935405	ENSG00000241577
chr10	48976335	48976485	10:48976335-48976485	ENSG00000226576,ENSG00000233665,ENSG00000128815
chr10	48981435	48981585	10:48981435-48981585	ENSG00000264800,ENSG00000226576,ENSG00000233665,ENSG00000128815
chr10	49001455	49001625	10:49001455-49001625	ENSG00000233665
chr10	49002015	49002165	10:49002015-49002165	ENSG00000233665
chr10	49007222	49007372	10:49007222-49007372	-
chr10	49053195	49053365	10:49053195-49053365	-
chr10	49053775	49053925	10:49053775-49053925	-
chr10	49068815	49068965	10:49068815-49068965	ENSG00000165633
chr10	49080185	49080335	10:49080185-49080335	ENSG00000165633
chr10	49081647	49081797	10:49081647-49081797	ENSG00000165633
chr10	49081995	49082145	10:49081995-49082145	ENSG00000165633
chr10	49089875	49090025	10:49089875-49090025	-
chr10	49109955	49110105	10:49109955-49110105	ENSG00000165633
chr10	49113835	49113985	10:49113835-49113985	ENSG00000165633
chr10	49115135	49115285	10:49115135-49115285	ENSG00000234736,ENSG00000165633
chr10	49115395	49115565	10:49115395-49115565	ENSG00000234736,ENSG00000165633,ENSG00000226964
chr10	49118515	49118665	10:49118515-49118665	ENSG00000234736,ENSG00000165633
chr10	49128975	49129125	10:49128975-49129125	ENSG00000172538,ENSG00000234736
chr10	49161675	49161845	10:49161675-49161845	ENSG00000204161
chr10	49164675	49164825	10:49164675-49164825	ENSG00000204161
chr10	49218615	49218765	10:49218615-49218765	-
chr10	49225235	49225425	10:49225235-49225425	ENSG00000204161
chr10	49231195	49231345	10:49231195-49231345	-
chr10	49262646	49262796	10:49262646-49262796	-
chr10	49278515	49278665	10:49278515-49278665	-
chr10	49278844	49278994	10:49278844-49278994	-
chr10	49279335	49279485	10:49279335-49279485	-
chr10	49279655	49279805	10:49279655-49279805	-
chr10	49281548	49281698	10:49281548-49281698	-
chr10	49282955	49283105	10:49282955-49283105	-
chr10	49298755	49298905	10:49298755-49298905	ENSG00000177354,ENSG00000236208,ENSG00000204172
chr10	49299075	49299245	10:49299075-49299245	ENSG00000177354,ENSG00000236208
chr10	49300615	49300765	10:49300615-49300765	ENSG00000177354,ENSG00000236208
chr10	49303768	49303918	10:49303768-49303918	ENSG00000177354,ENSG00000236208
chr10	49311315	49311465	10:49311315-49311465	-
chr10	49312595	49312745	10:49312595-49312745	ENSG00000177354,ENSG00000236208,ENSG00000204161,ENSG00000204179
chr10	49315356	49315506	10:49315356-49315506	-
chr10	49323370	49323520	10:49323370-49323520	-
chr10	49359895	49360045	10:49359895-49360045	-
chr10	49360295	49360445	10:49360295-49360445	-
chr10	49360615	49360765	10:49360615-49360765	-
chr10	49365795	49365945	10:49365795-49365945	-
chr10	49367655	49367805	10:49367655-49367805	ENSG00000235939
chr10	49379735	49379925	10:49379735-49379925	-
chr10	49395415	49395565	10:49395415-49395565	ENSG00000165606
chr10	49395835	49395985	10:49395835-49395985	ENSG00000165606
chr10	49397215	49397365	10:49397215-49397365	ENSG00000165606
chr10	49397695	49397845	10:49397695-49397845	ENSG00000165606
chr10	49398055	49398205	10:49398055-49398205	ENSG00000235939,ENSG00000165606
chr10	49399355	49399505	10:49399355-49399505	ENSG00000165606
chr10	49407675	49407825	10:49407675-49407825	ENSG00000235939,ENSG00000165606
chr10	49408571	49408725	10:49408571-49408725	ENSG00000235939
chr10	49512315	49512485	10:49512315-49512485	ENSG00000225830
chr10	49519115	49519265	10:49519115-49519265	-
chr10	49539035	49539205	10:49539035-49539205	ENSG00000230011,ENSG00000226631,ENSG00000271237,ENSG00000225830
chr10	49539475	49539625	10:49539475-49539625	ENSG00000271237,ENSG00000225830
chr10	49539735	49539885	10:49539735-49539885	ENSG00000271237,ENSG00000225830
chr10	49572803	49572953	10:49572803-49572953	ENSG00000271237
chr10	49593155	49593305	10:49593155-49593305	ENSG00000204149,ENSG00000230166,ENSG00000229870,ENSG00000271237,ENSG00000278561
chr10	49594635	49594805	10:49594635-49594805	ENSG00000230166,ENSG00000229870,ENSG00000271237,ENSG00000278561
chr10	49607055	49607205	10:49607055-49607205	ENSG00000285803,ENSG00000230166,ENSG00000229870,ENSG00000187714,ENSG00000070748
chr10	49609125	49609275	10:49609125-49609275	ENSG00000187714,ENSG00000070748
chr10	49609775	49609925	10:49609775-49609925	ENSG00000187714,ENSG00000070748
chr10	49610188	49610345	10:49610188-49610345	ENSG00000187714,ENSG00000070748
chr10	49610715	49610865	10:49610715-49610865	ENSG00000187714,ENSG00000070748
chr10	49611181	49611481	10:49611181-49611481	ENSG00000187714,ENSG00000070748
chr10	49612975	49613125	10:49612975-49613125	ENSG00000187714,ENSG00000070748
chr10	49614455	49614605	10:49614455-49614605	ENSG00000187714,ENSG00000070748
chr10	49679515	49679665	10:49679515-49679665	ENSG00000229870,ENSG00000178645
chr10	49701135	49701285	10:49701135-49701285	ENSG00000229870
chr10	49741398	49741548	10:49741398-49741548	ENSG00000197444
chr10	49761495	49761645	10:49761495-49761645	ENSG00000226389,ENSG00000197444
chr10	49761835	49761985	10:49761835-49761985	ENSG00000197444
chr10	49762295	49762465	10:49762295-49762465	ENSG00000226631,ENSG00000204149,ENSG00000285803,ENSG00000222108,ENSG00000230166,ENSG00000229870,ENSG00000226389,ENSG00000197444,ENSG00000226964
chr10	49776954	49777104	10:49776954-49777104	ENSG00000229870,ENSG00000226389
chr10	49783738	49783905	10:49783738-49783905	ENSG00000229870,ENSG00000226389
chr10	49784715	49784885	10:49784715-49784885	ENSG00000229870,ENSG00000226389
chr10	49784955	49785105	10:49784955-49785105	ENSG00000229870
chr10	49795495	49795645	10:49795495-49795645	ENSG00000229870
chr10	49926016	49926328	10:49926016-49926328	ENSG00000285803,ENSG00000288603,ENSG00000230166
chr10	49941495	49941665	10:49941495-49941665	ENSG00000222108,ENSG00000288603,ENSG00000178440,ENSG00000204152,ENSG00000227345
chr10	49941955	49942125	10:49941955-49942125	ENSG00000226631,ENSG00000204149,ENSG00000285803,ENSG00000222108,ENSG00000288603,ENSG00000178440,ENSG00000204152,ENSG00000230166,ENSG00000227345,ENSG00000229870
chr10	49942535	49942685	10:49942535-49942685	ENSG00000288603,ENSG00000178440,ENSG00000204152,ENSG00000227345
chr10	49972144	49972298	10:49972144-49972298	ENSG00000204149,ENSG00000285803,ENSG00000222108,ENSG00000178440,ENSG00000227345
chr10	50063215	50063385	10:50063215-50063385	ENSG00000099290,ENSG00000235618
chr10	50067835	50068005	10:50067835-50068005	ENSG00000099290,ENSG00000226631,ENSG00000235618,ENSG00000204149,ENSG00000285803,ENSG00000222108
chr10	50143855	50144005	10:50143855-50144005	ENSG00000233011,ENSG00000204149
chr10	50152815	50152965	10:50152815-50152965	ENSG00000233011,ENSG00000226631
chr10	50224455	50224605	10:50224455-50224605	ENSG00000225137,ENSG00000188611,ENSG00000204149
chr10	50275795	50275945	10:50275795-50275945	ENSG00000225137,ENSG00000188611
chr10	50279595	50279745	10:50279595-50279745	ENSG00000225137,ENSG00000188611
chr10	50280403	50280703	10:50280403-50280703	ENSG00000225137,ENSG00000188611
chr10	50310875	50311025	10:50310875-50311025	ENSG00000279863,ENSG00000286401
chr10	50321837	50321987	10:50321837-50321987	ENSG00000279863,ENSG00000286401
chr10	50324454	50324604	10:50324454-50324604	ENSG00000279863,ENSG00000286401
chr10	50332135	50332305	10:50332135-50332305	ENSG00000279863,ENSG00000286401
chr10	50360626	50360776	10:50360626-50360776	-
chr10	50367855	50368025	10:50367855-50368025	ENSG00000279863
chr10	50374268	50374418	10:50374268-50374418	-
chr10	50400915	50401065	10:50400915-50401065	-
chr10	50415455	50415625	10:50415455-50415625	-
chr10	50415919	50416069	10:50415919-50416069	-
chr10	50416559	50416709	10:50416559-50416709	-
chr10	50417535	50417685	10:50417535-50417685	-
chr10	50417778	50417928	10:50417778-50417928	-
chr10	50418135	50418285	10:50418135-50418285	ENSG00000198964
chr10	50418409	50418559	10:50418409-50418559	-
chr10	50421375	50421525	10:50421375-50421525	-
chr10	50454165	50454325	10:50454165-50454325	-
chr10	50460482	50460685	10:50460482-50460685	ENSG00000225303
chr10	50470455	50470605	10:50470455-50470605	ENSG00000225303
chr10	50473975	50474125	10:50473975-50474125	ENSG00000225303
chr10	50489500	50489650	10:50489500-50489650	-
chr10	50502029	50502179	10:50502029-50502179	-
chr10	50522835	50523025	10:50522835-50523025	-
chr10	50527135	50527325	10:50527135-50527325	-
chr10	50527575	50527725	10:50527575-50527725	ENSG00000226168,ENSG00000232706,ENSG00000238523,ENSG00000226631
chr10	50528674	50528824	10:50528674-50528824	-
chr10	50550415	50550605	10:50550415-50550605	-
chr10	50552896	50553046	10:50552896-50553046	-
chr10	50554486	50554645	10:50554486-50554645	-
chr10	50555395	50555545	10:50555395-50555545	ENSG00000230011
chr10	50558455	50558605	10:50558455-50558605	ENSG00000230011
chr10	50563865	50564025	10:50563865-50564025	ENSG00000238523
chr10	50577795	50577945	10:50577795-50577945	ENSG00000238523,ENSG00000204149,ENSG00000285803
chr10	50578175	50578325	10:50578175-50578325	ENSG00000238523
chr10	50582921	50583071	10:50582921-50583071	ENSG00000238523
chr10	50605395	50605585	10:50605395-50605585	ENSG00000238523
chr10	50610515	50610665	10:50610515-50610665	ENSG00000230011,ENSG00000238523
chr10	50613504	50613665	10:50613504-50613665	-
chr10	50614615	50614765	10:50614615-50614765	ENSG00000230011,ENSG00000238523
chr10	50622095	50622285	10:50622095-50622285	ENSG00000226200,ENSG00000238523,ENSG00000198964
chr10	50622735	50622965	10:50622735-50622965	ENSG00000226200,ENSG00000198964
chr10	50623435	50623585	10:50623435-50623585	ENSG00000226200,ENSG00000198964
chr10	50623895	50624045	10:50623895-50624045	ENSG00000226168,ENSG00000232706,ENSG00000231588,ENSG00000226200,ENSG00000238523,ENSG00000198964,ENSG00000225137
chr10	50624215	50624365	10:50624215-50624365	ENSG00000226168,ENSG00000226200,ENSG00000238523,ENSG00000198964
chr10	50624555	50624725	10:50624555-50624725	ENSG00000230011,ENSG00000226168,ENSG00000232706,ENSG00000231345,ENSG00000231588,ENSG00000226200,ENSG00000238523,ENSG00000279863,ENSG00000286401,ENSG00000198964,ENSG00000225137
chr10	50625235	50625385	10:50625235-50625385	ENSG00000230011,ENSG00000226168,ENSG00000232706,ENSG00000231345,ENSG00000231588,ENSG00000226200,ENSG00000198964
chr10	50625715	50625865	10:50625715-50625865	ENSG00000231588
chr10	50625955	50626105	10:50625955-50626105	ENSG00000231588
chr10	50653295	50653445	10:50653295-50653445	ENSG00000226168,ENSG00000232706,ENSG00000231345
chr10	50653818	50653968	10:50653818-50653968	ENSG00000231345
chr10	50669015	50669165	10:50669015-50669165	ENSG00000230011,ENSG00000226168,ENSG00000232706,ENSG00000231345
chr10	50719195	50719345	10:50719195-50719345	ENSG00000213667,ENSG00000230011,ENSG00000226168,ENSG00000232706
chr10	50739835	50740005	10:50739835-50740005	ENSG00000204147,ENSG00000287221,ENSG00000213667,ENSG00000226168,ENSG00000232706
chr10	50740095	50740245	10:50740095-50740245	ENSG00000204147,ENSG00000287221,ENSG00000213667,ENSG00000226168
chr10	50740355	50740505	10:50740355-50740505	ENSG00000204147,ENSG00000287221,ENSG00000213667,ENSG00000226168
chr10	50789095	50789245	10:50789095-50789245	ENSG00000229711,ENSG00000148584
chr10	50808514	50808664	10:50808514-50808664	ENSG00000229711
chr10	50852335	50852521	10:50852335-50852521	ENSG00000229711,ENSG00000148584
chr10	50857565	50857715	10:50857565-50857715	ENSG00000229711,ENSG00000148584
chr10	50909735	50909885	10:50909735-50909885	ENSG00000229711,ENSG00000148584
chr10	50932292	50932442	10:50932292-50932442	-
chr10	50937635	50937805	10:50937635-50937805	ENSG00000261368,ENSG00000236944,ENSG00000229711,ENSG00000148584
chr10	50988829	50988979	10:50988829-50988979	ENSG00000261368,ENSG00000236944
chr10	50990775	50990925	10:50990775-50990925	ENSG00000185532,ENSG00000261368,ENSG00000236944
chr10	50991173	50991325	10:50991173-50991325	ENSG00000185532,ENSG00000261368,ENSG00000236944
chr10	50991555	50991705	10:50991555-50991705	ENSG00000185532,ENSG00000261368,ENSG00000236944
chr10	50991775	50991925	10:50991775-50991925	ENSG00000185532,ENSG00000261368,ENSG00000236944
chr10	50991975	50992125	10:50991975-50992125	ENSG00000185532,ENSG00000261368,ENSG00000236944
chr10	50992675	50992825	10:50992675-50992825	ENSG00000185532,ENSG00000261368,ENSG00000236944
chr10	50993475	50993625	10:50993475-50993625	ENSG00000185532,ENSG00000261368,ENSG00000236944
chr10	51001735	51001885	10:51001735-51001885	ENSG00000261368,ENSG00000236944,ENSG00000230011
chr10	51005677	51005827	10:51005677-51005827	-
chr10	51011035	51011185	10:51011035-51011185	-
chr10	51034867	51035017	10:51034867-51035017	-
chr10	51063775	51063925	10:51063775-51063925	ENSG00000223502
chr10	51073895	51074045	10:51073895-51074045	ENSG00000223502,ENSG00000185532
chr10	51074295	51074485	10:51074295-51074485	ENSG00000235279,ENSG00000207813,ENSG00000223502,ENSG00000185532
chr10	51074735	51074885	10:51074735-51074885	ENSG00000223502,ENSG00000185532
chr10	51079415	51079585	10:51079415-51079585	ENSG00000185532
chr10	51083435	51083625	10:51083435-51083625	-
chr10	51083655	51083805	10:51083655-51083805	-
chr10	51095583	51095733	10:51095583-51095733	-
chr10	51113869	51114019	10:51113869-51114019	-
chr10	51162155	51162306	10:51162155-51162306	-
chr10	51214695	51214845	10:51214695-51214845	ENSG00000207813
chr10	51224695	51224845	10:51224695-51224845	ENSG00000235279,ENSG00000207813
chr10	51227910	51228209	10:51227910-51228209	-
chr10	51228261	51228425	10:51228261-51228425	ENSG00000235279,ENSG00000207813
chr10	51230935	51231105	10:51230935-51231105	ENSG00000235279,ENSG00000207813,ENSG00000231132
chr10	51244385	51244605	10:51244385-51244605	ENSG00000235279,ENSG00000207813,ENSG00000231132
chr10	51244935	51245085	10:51244935-51245085	ENSG00000235279,ENSG00000207813,ENSG00000231132
chr10	51320415	51320565	10:51320415-51320565	ENSG00000213659,ENSG00000235279,ENSG00000207813
chr10	51377415	51377565	10:51377415-51377565	ENSG00000235279,ENSG00000207813
chr10	51377781	51377973	10:51377781-51377973	-
chr10	51389455	51389605	10:51389455-51389605	ENSG00000235279,ENSG00000207813
chr10	51406055	51406205	10:51406055-51406205	-
chr10	51422435	51422585	10:51422435-51422585	-
chr10	51422695	51422865	10:51422695-51422865	ENSG00000235279,ENSG00000207813
chr10	51445738	51445895	10:51445738-51445895	-
chr10	51460525	51460675	10:51460525-51460675	-
chr10	51498629	51498779	10:51498629-51498779	-
chr10	51528534	51528684	10:51528534-51528684	-
chr10	51658315	51658485	10:51658315-51658485	-
chr10	51664415	51664585	10:51664415-51664585	-
chr10	51669264	51669414	10:51669264-51669414	-
chr10	51699295	51699445	10:51699295-51699445	ENSG00000177613
chr10	51699555	51699725	10:51699555-51699725	ENSG00000177613,ENSG00000207813
chr10	51699835	51699985	10:51699835-51699985	ENSG00000177613,ENSG00000235279,ENSG00000207813
chr10	51700555	51700705	10:51700555-51700705	ENSG00000177613
chr10	51707378	51707545	10:51707378-51707545	-
chr10	51717062	51717212	10:51717062-51717212	-
chr10	51743175	51743325	10:51743175-51743325	-
chr10	51743340	51743490	10:51743340-51743490	-
chr10	51781615	51781786	10:51781615-51781786	-
chr10	51814986	51815136	10:51814986-51815136	-
chr10	51852433	51852583	10:51852433-51852583	-
chr10	51857767	51857917	10:51857767-51857917	-
chr10	51893415	51893565	10:51893415-51893565	-
chr10	51919074	51919245	10:51919074-51919245	-
chr10	51960515	51960685	10:51960515-51960685	-
chr10	51972878	51973028	10:51972878-51973028	-
chr10	51973094	51973244	10:51973094-51973244	-
chr10	51983575	51983725	10:51983575-51983725	-
chr10	51985982	51986132	10:51985982-51986132	-
chr10	51986695	51986845	10:51986695-51986845	-
chr10	52004435	52004595	10:52004435-52004595	-
chr10	52030517	52030667	10:52030517-52030667	-
chr10	52064684	52065025	10:52064684-52065025	-
chr10	52066542	52066692	10:52066542-52066692	-
chr10	52071895	52072065	10:52071895-52072065	-
chr10	52092493	52092643	10:52092493-52092643	-
chr10	52107035	52107185	10:52107035-52107185	-
chr10	52128155	52128305	10:52128155-52128305	ENSG00000185532
chr10	52140733	52140883	10:52140733-52140883	-
chr10	52172715	52172885	10:52172715-52172885	-
chr10	52213566	52213745	10:52213566-52213745	-
chr10	52215855	52216025	10:52215855-52216025	-
chr10	52232695	52232845	10:52232695-52232845	-
chr10	52252444	52252605	10:52252444-52252605	-
chr10	52258935	52259085	10:52258935-52259085	-
chr10	52259157	52259307	10:52259157-52259307	-
chr10	52308335	52308485	10:52308335-52308485	ENSG00000227972,ENSG00000107984,ENSG00000236671
chr10	52308735	52308885	10:52308735-52308885	ENSG00000107984,ENSG00000236671
chr10	52313255	52313405	10:52313255-52313405	ENSG00000107984,ENSG00000236671
chr10	52313875	52314025	10:52313875-52314025	ENSG00000107984,ENSG00000236671
chr10	52314155	52314385	10:52314155-52314385	ENSG00000107984,ENSG00000236671
chr10	52314495	52314665	10:52314495-52314665	ENSG00000227972,ENSG00000107984,ENSG00000236671,ENSG00000204149
chr10	52314875	52315025	10:52314875-52315025	ENSG00000107984,ENSG00000236671
chr10	52383355	52383505	10:52383355-52383505	ENSG00000227972,ENSG00000213657
chr10	52441007	52441176	10:52441007-52441176	ENSG00000227972
chr10	52452582	52452732	10:52452582-52452732	ENSG00000231131,ENSG00000227972
chr10	52479628	52479785	10:52479628-52479785	ENSG00000231131,ENSG00000227972
chr10	52489015	52489165	10:52489015-52489165	ENSG00000227972
chr10	52517155	52517305	10:52517155-52517305	ENSG00000227972
chr10	52539655	52539805	10:52539655-52539805	-
chr10	52567095	52567245	10:52567095-52567245	-
chr10	52595395	52595545	10:52595395-52595545	-
chr10	52620435	52620585	10:52620435-52620585	-
chr10	52621895	52622085	10:52621895-52622085	-
chr10	52644795	52644945	10:52644795-52644945	ENSG00000227972
chr10	52651440	52651590	10:52651440-52651590	-
chr10	52653195	52653365	10:52653195-52653365	-
chr10	52653595	52653785	10:52653595-52653785	-
chr10	52654355	52654505	10:52654355-52654505	ENSG00000227972,ENSG00000230011
chr10	52678510	52678660	10:52678510-52678660	-
chr10	52679144	52679294	10:52679144-52679294	-
chr10	52682875	52683025	10:52682875-52683025	-
chr10	52701815	52701965	10:52701815-52701965	-
chr10	52729615	52729768	10:52729615-52729768	-
chr10	52740955	52741125	10:52740955-52741125	ENSG00000165471,ENSG00000231131
chr10	52756273	52756423	10:52756273-52756423	ENSG00000231131
chr10	52759335	52759505	10:52759335-52759505	ENSG00000231131
chr10	52778835	52778985	10:52778835-52778985	ENSG00000165471
chr10	52780195	52780365	10:52780195-52780365	ENSG00000201196,ENSG00000165471,ENSG00000231131
chr10	52805662	52805812	10:52805662-52805812	-
chr10	52807262	52807412	10:52807262-52807412	-
chr10	52808055	52808205	10:52808055-52808205	-
chr10	52818035	52818205	10:52818035-52818205	ENSG00000201196
chr10	52864555	52864745	10:52864555-52864745	ENSG00000201196
chr10	52884355	52884525	10:52884355-52884525	ENSG00000201196
chr10	52903640	52903790	10:52903640-52903790	-
chr10	52946315	52946465	10:52946315-52946465	ENSG00000285958
chr10	52950035	52950185	10:52950035-52950185	ENSG00000285958
chr10	52951955	52952105	10:52951955-52952105	ENSG00000285958
chr10	52965969	52966119	10:52965969-52966119	ENSG00000285958
chr10	53022835	53022985	10:53022835-53022985	ENSG00000231399,ENSG00000227121
chr10	53025215	53025365	10:53025215-53025365	ENSG00000231399,ENSG00000227121
chr10	53025535	53025685	10:53025535-53025685	ENSG00000231399,ENSG00000227121
chr10	53030310	53030485	10:53030310-53030485	ENSG00000231399,ENSG00000227121
chr10	53119095	53119245	10:53119095-53119245	-
chr10	53177539	53177689	10:53177539-53177689	-
chr10	53210055	53210225	10:53210055-53210225	-
chr10	53223975	53224125	10:53223975-53224125	-
chr10	53233895	53234045	10:53233895-53234045	-
chr10	53256635	53256785	10:53256635-53256785	-
chr10	53309315	53309485	10:53309315-53309485	ENSG00000226296
chr10	53315015	53315185	10:53315015-53315185	ENSG00000226296
chr10	53315835	53315985	10:53315835-53315985	ENSG00000226296
chr10	53321080	53321269	10:53321080-53321269	-
chr10	53357595	53357745	10:53357595-53357745	-
chr10	53403795	53403945	10:53403795-53403945	-
chr10	53434535	53434685	10:53434535-53434685	ENSG00000252161
chr10	53439111	53439411	10:53439111-53439411	-
chr10	53439515	53439665	10:53439515-53439665	ENSG00000252161
chr10	53441452	53441602	10:53441452-53441602	ENSG00000252161
chr10	53453335	53453505	10:53453335-53453505	ENSG00000252161
chr10	53477395	53477565	10:53477395-53477565	ENSG00000252161
chr10	53489419	53489585	10:53489419-53489585	-
chr10	53508672	53508822	10:53508672-53508822	-
chr10	53544875	53545025	10:53544875-53545025	ENSG00000224697,ENSG00000233805
chr10	53601375	53601545	10:53601375-53601545	-
chr10	53664735	53664925	10:53664735-53664925	-
chr10	53689435	53689585	10:53689435-53689585	-
chr10	53690635	53690805	10:53690635-53690805	-
chr10	53701525	53701675	10:53701525-53701675	-
chr10	53702615	53702785	10:53702615-53702785	ENSG00000224697,ENSG00000252252,ENSG00000233805
chr10	53708994	53709144	10:53708994-53709144	ENSG00000233805
chr10	53716284	53716445	10:53716284-53716445	ENSG00000233805
chr10	53754975	53755125	10:53754975-53755125	ENSG00000233805
chr10	53786355	53786505	10:53786355-53786505	ENSG00000233805
chr10	53808653	53808953	10:53808653-53808953	-
chr10	53839575	53839725	10:53839575-53839725	-
chr10	53839995	53840145	10:53839995-53840145	-
chr10	53844115	53844265	10:53844115-53844265	-
chr10	53882175	53882325	10:53882175-53882325	-
chr10	53921555	53921705	10:53921555-53921705	-
chr10	53998035	53998185	10:53998035-53998185	-
chr10	54002216	54002366	10:54002216-54002366	-
chr10	54067555	54067705	10:54067555-54067705	-
chr10	54079275	54079425	10:54079275-54079425	-
chr10	54091315	54091485	10:54091315-54091485	-
chr10	54094455	54094605	10:54094455-54094605	-
chr10	54133335	54133485	10:54133335-54133485	-
chr10	54205117	54205267	10:54205117-54205267	-
chr10	54206920	54207070	10:54206920-54207070	-
chr10	54210575	54210725	10:54210575-54210725	-
chr10	54259235	54259405	10:54259235-54259405	-
chr10	54282069	54282219	10:54282069-54282219	-
chr10	54304466	54304616	10:54304466-54304616	-
chr10	54362549	54362699	10:54362549-54362699	-
chr10	54369075	54369245	10:54369075-54369245	-
chr10	54381220	54381370	10:54381220-54381370	-
chr10	54402715	54402865	10:54402715-54402865	ENSG00000224697,ENSG00000252252
chr10	54441435	54441585	10:54441435-54441585	ENSG00000252252
chr10	54470315	54470465	10:54470315-54470465	ENSG00000234173,ENSG00000252252
chr10	54486086	54486236	10:54486086-54486236	ENSG00000234173
chr10	54554195	54554345	10:54554195-54554345	ENSG00000221594,ENSG00000224697
chr10	54621682	54621832	10:54621682-54621832	ENSG00000221594,ENSG00000224697
chr10	54652274	54652424	10:54652274-54652424	ENSG00000221594,ENSG00000224697
chr10	54657369	54657519	10:54657369-54657519	ENSG00000221594,ENSG00000224697
chr10	54681455	54681605	10:54681455-54681605	ENSG00000221594,ENSG00000224697
chr10	54691415	54691625	10:54691415-54691625	-
chr10	54694855	54695005	10:54694855-54695005	-
chr10	54758955	54759105	10:54758955-54759105	-
chr10	54801215	54801365	10:54801215-54801365	ENSG00000150275
chr10	54824369	54824519	10:54824369-54824519	-
chr10	54854460	54854610	10:54854460-54854610	ENSG00000236958
chr10	54881171	54881321	10:54881171-54881321	ENSG00000236958
chr10	54909319	54909469	10:54909319-54909469	ENSG00000236958
chr10	54985855	54986005	10:54985855-54986005	ENSG00000236958
chr10	55002595	55002745	10:55002595-55002745	-
chr10	55003715	55003945	10:55003715-55003945	-
chr10	55024795	55024945	10:55024795-55024945	ENSG00000236958,ENSG00000224697
chr10	55057465	55057615	10:55057465-55057615	-
chr10	55086505	55086655	10:55086505-55086655	-
chr10	55089802	55089952	10:55089802-55089952	-
chr10	55091828	55091985	10:55091828-55091985	-
chr10	55096482	55096632	10:55096482-55096632	-
chr10	55155901	55156051	10:55155901-55156051	-
chr10	55158493	55158643	10:55158493-55158643	-
chr10	55158735	55158930	10:55158735-55158930	-
chr10	55174235	55174385	10:55174235-55174385	-
chr10	55174535	55174685	10:55174535-55174685	-
chr10	55208296	55208446	10:55208296-55208446	-
chr10	55209125	55209285	10:55209125-55209285	-
chr10	55264015	55264185	10:55264015-55264185	ENSG00000223800
chr10	55265855	55266005	10:55265855-55266005	-
chr10	55279015	55279165	10:55279015-55279165	-
chr10	55287501	55287667	10:55287501-55287667	-
chr10	55336935	55337085	10:55336935-55337085	-
chr10	55410675	55410845	10:55410675-55410845	ENSG00000223800
chr10	55491832	55491982	10:55491832-55491982	ENSG00000223800
chr10	55501075	55501245	10:55501075-55501245	ENSG00000228048,ENSG00000223800
chr10	55518415	55518605	10:55518415-55518605	ENSG00000228048,ENSG00000223800
chr10	55548635	55548785	10:55548635-55548785	ENSG00000223800
chr10	55601895	55602045	10:55601895-55602045	ENSG00000249860,ENSG00000236744
chr10	55602232	55602382	10:55602232-55602382	ENSG00000249860,ENSG00000236744
chr10	55627086	55627236	10:55627086-55627236	-
chr10	55627615	55627765	10:55627615-55627765	ENSG00000150275
chr10	55627875	55628025	10:55627875-55628025	ENSG00000150275
chr10	55628375	55628525	10:55628375-55628525	ENSG00000150275
chr10	55628535	55628685	10:55628535-55628685	ENSG00000150275
chr10	55629835	55629985	10:55629835-55629985	ENSG00000249860,ENSG00000236744,ENSG00000150275
chr10	55630555	55630705	10:55630555-55630705	ENSG00000150275
chr10	55631275	55631445	10:55631275-55631445	ENSG00000236993,ENSG00000249860,ENSG00000223800,ENSG00000236744,ENSG00000150275
chr10	55668435	55668605	10:55668435-55668605	ENSG00000236993
chr10	55738595	55738745	10:55738595-55738745	ENSG00000270541
chr10	55739955	55740105	10:55739955-55740105	ENSG00000270541
chr10	55740832	55741018	10:55740832-55741018	ENSG00000270541
chr10	55867975	55868138	10:55867975-55868138	-
chr10	55871321	55871471	10:55871321-55871471	-
chr10	55874887	55875037	10:55874887-55875037	-
chr10	55897648	55897798	10:55897648-55897798	-
chr10	55914184	55914334	10:55914184-55914334	-
chr10	55940296	55940446	10:55940296-55940446	-
chr10	55973355	55973505	10:55973355-55973505	-
chr10	56025798	56025965	10:56025798-56025965	-
chr10	56028212	56028385	10:56028212-56028385	-
chr10	56028478	56028628	10:56028478-56028628	-
chr10	56028715	56028885	10:56028715-56028885	-
chr10	56029395	56029545	10:56029395-56029545	-
chr10	56095443	56095593	10:56095443-56095593	-
chr10	56095615	56095765	10:56095615-56095765	-
chr10	56116775	56116945	10:56116775-56116945	-
chr10	56178315	56178465	10:56178315-56178465	-
chr10	56181682	56181832	10:56181682-56181832	-
chr10	56182415	56182569	10:56182415-56182569	-
chr10	56217047	56217197	10:56217047-56217197	-
chr10	56244223	56244373	10:56244223-56244373	-
chr10	56260695	56260845	10:56260695-56260845	-
chr10	56276634	56276785	10:56276634-56276785	-
chr10	56277475	56277625	10:56277475-56277625	-
chr10	56349705	56349855	10:56349705-56349855	-
chr10	56360906	56361056	10:56360906-56361056	ENSG00000287016,ENSG00000122952
chr10	56361315	56361465	10:56361315-56361465	ENSG00000287016,ENSG00000122952
chr10	56361735	56361885	10:56361735-56361885	ENSG00000287016,ENSG00000122952
chr10	56370885	56371035	10:56370885-56371035	-
chr10	56449875	56450025	10:56449875-56450025	-
chr10	56469595	56469745	10:56469595-56469745	-
chr10	56489563	56489713	10:56489563-56489713	-
chr10	56514317	56514467	10:56514317-56514467	-
chr10	56515055	56515205	10:56515055-56515205	-
chr10	56547275	56547425	10:56547275-56547425	-
chr10	56583443	56583593	10:56583443-56583593	ENSG00000238707
chr10	56585575	56585765	10:56585575-56585765	ENSG00000238707
chr10	56586475	56586645	10:56586475-56586645	ENSG00000238707
chr10	56605155	56605345	10:56605155-56605345	ENSG00000238707
chr10	56628739	56628889	10:56628739-56628889	-
chr10	56692901	56693051	10:56692901-56693051	-
chr10	56714255	56714405	10:56714255-56714405	-
chr10	56715381	56715531	10:56715381-56715531	-
chr10	56745632	56745782	10:56745632-56745782	-
chr10	56751915	56752065	10:56751915-56752065	-
chr10	56782615	56782765	10:56782615-56782765	-
chr10	56783740	56783890	10:56783740-56783890	-
chr10	56834655	56834805	10:56834655-56834805	-
chr10	56841815	56841965	10:56841815-56841965	-
chr10	56875073	56875223	10:56875073-56875223	-
chr10	56880476	56880626	10:56880476-56880626	-
chr10	56880795	56880945	10:56880795-56880945	-
chr10	56881295	56881457	10:56881295-56881457	-
chr10	56881826	56881976	10:56881826-56881976	-
chr10	56928835	56928985	10:56928835-56928985	-
chr10	56929268	56929418	10:56929268-56929418	-
chr10	56955954	56956104	10:56955954-56956104	-
chr10	56973895	56974065	10:56973895-56974065	-
chr10	56974330	56974480	10:56974330-56974480	-
chr10	57014855	57015005	10:57014855-57015005	-
chr10	57015175	57015325	10:57015175-57015325	-
chr10	57041695	57041885	10:57041695-57041885	-
chr10	57047435	57047585	10:57047435-57047585	-
chr10	57049199	57049385	10:57049199-57049385	-
chr10	57106215	57106485	10:57106215-57106485	-
chr10	57106575	57106785	10:57106575-57106785	-
chr10	57143375	57143585	10:57143375-57143585	-
chr10	57176595	57176745	10:57176595-57176745	-
chr10	57199715	57199865	10:57199715-57199865	-
chr10	57202475	57202629	10:57202475-57202629	-
chr10	57247075	57247225	10:57247075-57247225	-
chr10	57247431	57247581	10:57247431-57247581	-
chr10	57253770	57253920	10:57253770-57253920	-
chr10	57257593	57257743	10:57257593-57257743	-
chr10	57262975	57263145	10:57262975-57263145	-
chr10	57290593	57290750	10:57290593-57290750	ENSG00000264747
chr10	57303675	57303852	10:57303675-57303852	ENSG00000264747
chr10	57319708	57319875	10:57319708-57319875	ENSG00000264747
chr10	57339195	57339345	10:57339195-57339345	ENSG00000264747
chr10	57392429	57392579	10:57392429-57392579	-
chr10	57399515	57399665	10:57399515-57399665	-
chr10	57482335	57482505	10:57482335-57482505	ENSG00000235810
chr10	57520946	57521096	10:57520946-57521096	ENSG00000235810
chr10	57540236	57540386	10:57540236-57540386	ENSG00000235810
chr10	57580055	57580205	10:57580055-57580205	ENSG00000270192,ENSG00000235810
chr10	57621595	57621756	10:57621595-57621756	ENSG00000235810
chr10	57625335	57625485	10:57625335-57625485	-
chr10	57657255	57657425	10:57657255-57657425	ENSG00000232115,ENSG00000235810
chr10	57692395	57692545	10:57692395-57692545	ENSG00000270192
chr10	57692716	57692866	10:57692716-57692866	-
chr10	57695084	57695234	10:57695084-57695234	-
chr10	57715395	57715545	10:57715395-57715545	-
chr10	57717035	57717185	10:57717035-57717185	-
chr10	57754915	57755065	10:57754915-57755065	-
chr10	57756062	57756225	10:57756062-57756225	-
chr10	57795868	57796045	10:57795868-57796045	-
chr10	57844515	57844665	10:57844515-57844665	-
chr10	57845844	57845994	10:57845844-57845994	-
chr10	57846435	57846585	10:57846435-57846585	-
chr10	57846835	57846985	10:57846835-57846985	ENSG00000270192
chr10	57849846	57850032	10:57849846-57850032	-
chr10	57916958	57917408	10:57916958-57917408	-
chr10	57962984	57963145	10:57962984-57963145	ENSG00000270192,ENSG00000223841
chr10	58000524	58000674	10:58000524-58000674	ENSG00000270192
chr10	58008203	58008353	10:58008203-58008353	ENSG00000270192
chr10	58043635	58043785	10:58043635-58043785	ENSG00000232115,ENSG00000270192
chr10	58065375	58065525	10:58065375-58065525	ENSG00000232115,ENSG00000270192
chr10	58149055	58149205	10:58149055-58149205	ENSG00000232115,ENSG00000270192
chr10	58152815	58152965	10:58152815-58152965	ENSG00000232115
chr10	58176115	58176285	10:58176115-58176285	ENSG00000180221
chr10	58177475	58177625	10:58177475-58177625	-
chr10	58189435	58189605	10:58189435-58189605	ENSG00000180221
chr10	58209775	58209925	10:58209775-58209925	ENSG00000180221
chr10	58264855	58265005	10:58264855-58265005	ENSG00000151151
chr10	58266475	58266625	10:58266475-58266625	-
chr10	58267215	58267505	10:58267215-58267505	ENSG00000122873,ENSG00000151151
chr10	58267955	58268105	10:58267955-58268105	ENSG00000122873,ENSG00000180221,ENSG00000151151
chr10	58268995	58269165	10:58268995-58269165	ENSG00000072401,ENSG00000228527,ENSG00000122873,ENSG00000180221,ENSG00000151151
chr10	58269755	58269905	10:58269755-58269905	-
chr10	58276066	58276216	10:58276066-58276216	ENSG00000122873
chr10	58291655	58291805	10:58291655-58291805	ENSG00000228527
chr10	58299615	58299765	10:58299615-58299765	ENSG00000228527
chr10	58334875	58335045	10:58334875-58335045	ENSG00000072401,ENSG00000261076,ENSG00000228527
chr10	58335435	58335585	10:58335435-58335585	ENSG00000072401
chr10	58335735	58335885	10:58335735-58335885	ENSG00000072401
chr10	58336377	58336527	10:58336377-58336527	ENSG00000072401
chr10	58384575	58384725	10:58384575-58384725	-
chr10	58385215	58385405	10:58385215-58385405	ENSG00000108064,ENSG00000072401,ENSG00000228527
chr10	58385855	58386005	10:58385855-58386005	ENSG00000108064
chr10	58412848	58412998	10:58412848-58412998	-
chr10	58414675	58414825	10:58414675-58414825	-
chr10	58435415	58435565	10:58435415-58435565	-
chr10	58444995	58445145	10:58444995-58445145	-
chr10	58451475	58451625	10:58451475-58451625	-
chr10	58477275	58477441	10:58477275-58477441	-
chr10	58483452	58483602	10:58483452-58483602	-
chr10	58486301	58486451	10:58486301-58486451	-
chr10	58511855	58512005	10:58511855-58512005	ENSG00000122870
chr10	58512275	58512445	10:58512275-58512445	ENSG00000122870
chr10	58512815	58512965	10:58512815-58512965	ENSG00000122870
chr10	58512975	58513125	10:58512975-58513125	ENSG00000183055,ENSG00000122870
chr10	58513375	58513525	10:58513375-58513525	ENSG00000122870
chr10	58513735	58513885	10:58513735-58513885	ENSG00000122870
chr10	58518955	58519105	10:58518955-58519105	ENSG00000122870
chr10	58531195	58531345	10:58531195-58531345	ENSG00000183055
chr10	58575595	58575745	10:58575595-58575745	-
chr10	58588975	58589125	10:58588975-58589125	-
chr10	58615055	58615205	10:58615055-58615205	ENSG00000122870
chr10	58638495	58638645	10:58638495-58638645	ENSG00000183055
chr10	58641355	58641505	10:58641355-58641505	-
chr10	58645921	58646071	10:58645921-58646071	-
chr10	58651175	58651345	10:58651175-58651345	-
chr10	58743575	58743725	10:58743575-58743725	ENSG00000183055
chr10	58746935	58747085	10:58746935-58747085	ENSG00000183055
chr10	58757413	58757563	10:58757413-58757563	ENSG00000183055
chr10	58757795	58757945	10:58757795-58757945	ENSG00000183055
chr10	58781995	58782145	10:58781995-58782145	ENSG00000183055
chr10	58783115	58783265	10:58783115-58783265	ENSG00000183055
chr10	58796355	58796505	10:58796355-58796505	ENSG00000122870
chr10	58816655	58816823	10:58816655-58816823	-
chr10	58817095	58817245	10:58817095-58817245	-
chr10	58817535	58817685	10:58817535-58817685	ENSG00000252076
chr10	58840915	58841085	10:58840915-58841085	ENSG00000252076
chr10	58856615	58856785	10:58856615-58856785	ENSG00000252076
chr10	58892069	58892219	10:58892069-58892219	ENSG00000252076
chr10	58894995	58895165	10:58894995-58895165	ENSG00000252076
chr10	58920515	58920665	10:58920515-58920665	-
chr10	58921655	58921825	10:58921655-58921825	ENSG00000252076
chr10	58942775	58942925	10:58942775-58942925	-
chr10	58943635	58943785	10:58943635-58943785	-
chr10	58944582	58944732	10:58944582-58944732	-
chr10	58944795	58944945	10:58944795-58944945	-
chr10	58952775	58952925	10:58952775-58952925	ENSG00000237949
chr10	58963115	58963265	10:58963115-58963265	ENSG00000237949
chr10	58967695	58967845	10:58967695-58967845	ENSG00000226888,ENSG00000237949
chr10	58981115	58981265	10:58981115-58981265	ENSG00000237949
chr10	59006256	59006406	10:59006256-59006406	ENSG00000237949
chr10	59018998	59019148	10:59018998-59019148	ENSG00000237949
chr10	59026344	59026494	10:59026344-59026494	ENSG00000237949
chr10	59033735	59033908	10:59033735-59033908	-
chr10	59036735	59036905	10:59036735-59036905	ENSG00000226888,ENSG00000237949
chr10	59057515	59057685	10:59057515-59057685	ENSG00000226888,ENSG00000237949
chr10	59064979	59065129	10:59064979-59065129	ENSG00000226888
chr10	59098449	59098599	10:59098449-59098599	ENSG00000226888
chr10	59114007	59114157	10:59114007-59114157	ENSG00000226888
chr10	59126375	59126665	10:59126375-59126665	ENSG00000226557,ENSG00000226888
chr10	59128112	59128262	10:59128112-59128262	ENSG00000226557
chr10	59131817	59131967	10:59131817-59131967	ENSG00000226557
chr10	59173995	59174145	10:59173995-59174145	ENSG00000165443
chr10	59175795	59175945	10:59175795-59175945	ENSG00000165443
chr10	59176015	59176165	10:59176015-59176165	ENSG00000165443
chr10	59176315	59176485	10:59176315-59176485	ENSG00000165443
chr10	59176575	59176745	10:59176575-59176745	ENSG00000165443
chr10	59177175	59177365	10:59177175-59177365	ENSG00000165443
chr10	59177455	59177605	10:59177455-59177605	ENSG00000165443,ENSG00000226888
chr10	59181795	59181945	10:59181795-59181945	ENSG00000165443,ENSG00000226888
chr10	59184089	59184239	10:59184089-59184239	-
chr10	59222935	59223085	10:59222935-59223085	-
chr10	59234955	59235105	10:59234955-59235105	ENSG00000165443
chr10	59240715	59240865	10:59240715-59240865	ENSG00000165443
chr10	59258915	59259065	10:59258915-59259065	-
chr10	59259410	59259560	10:59259410-59259560	-
chr10	59265315	59265465	10:59265315-59265465	ENSG00000148541
chr10	59266435	59266605	10:59266435-59266605	ENSG00000236556,ENSG00000148541
chr10	59267055	59267205	10:59267055-59267205	ENSG00000236556,ENSG00000148541
chr10	59283935	59284085	10:59283935-59284085	ENSG00000236556,ENSG00000148541
chr10	59287577	59287727	10:59287577-59287727	ENSG00000236556
chr10	59315575	59315725	10:59315575-59315725	ENSG00000148541
chr10	59322286	59322436	10:59322286-59322436	-
chr10	59325215	59325365	10:59325215-59325365	-
chr10	59325436	59325586	10:59325436-59325586	-
chr10	59336855	59337045	10:59336855-59337045	-
chr10	59337255	59337405	10:59337255-59337405	ENSG00000287969,ENSG00000148541
chr10	59346395	59346545	10:59346395-59346545	ENSG00000287969,ENSG00000148541
chr10	59349335	59349485	10:59349335-59349485	ENSG00000287969,ENSG00000148541
chr10	59362495	59362645	10:59362495-59362645	ENSG00000287969,ENSG00000148541
chr10	59363175	59363345	10:59363175-59363345	ENSG00000287969,ENSG00000148541
chr10	59373295	59373465	10:59373295-59373465	ENSG00000148541
chr10	59375048	59375198	10:59375048-59375198	-
chr10	59388675	59388825	10:59388675-59388825	-
chr10	59434135	59434285	10:59434135-59434285	-
chr10	59449960	59450110	10:59449960-59450110	-
chr10	59465175	59465325	10:59465175-59465325	-
chr10	59478095	59478245	10:59478095-59478245	-
chr10	59500355	59500505	10:59500355-59500505	-
chr10	59536655	59536805	10:59536655-59536805	-
chr10	59557260	59557410	10:59557260-59557410	ENSG00000235469
chr10	59557795	59557945	10:59557795-59557945	ENSG00000235469
chr10	59558499	59558649	10:59558499-59558649	ENSG00000235469
chr10	59559875	59560025	10:59559875-59560025	ENSG00000235469
chr10	59560275	59560425	10:59560275-59560425	ENSG00000235140,ENSG00000235469
chr10	59561075	59561225	10:59561075-59561225	ENSG00000235140,ENSG00000235469
chr10	59580375	59580525	10:59580375-59580525	ENSG00000235140
chr10	59622455	59622605	10:59622455-59622605	-
chr10	59626115	59626265	10:59626115-59626265	ENSG00000202190
chr10	59648775	59648965	10:59648775-59648965	-
chr10	59675935	59676085	10:59675935-59676085	-
chr10	59700835	59700985	10:59700835-59700985	ENSG00000165449
chr10	59708855	59709025	10:59708855-59709025	ENSG00000227877,ENSG00000165449
chr10	59709495	59709725	10:59709495-59709725	ENSG00000227877,ENSG00000165449
chr10	59709815	59709985	10:59709815-59709985	ENSG00000227877,ENSG00000165449
chr10	59710175	59710325	10:59710175-59710325	ENSG00000227877,ENSG00000165449
chr10	59710450	59710600	10:59710450-59710600	ENSG00000165449
chr10	59737423	59737573	10:59737423-59737573	ENSG00000227877
chr10	59748955	59749105	10:59748955-59749105	ENSG00000227877
chr10	59780331	59780481	10:59780331-59780481	-
chr10	59799635	59799785	10:59799635-59799785	-
chr10	59805195	59805345	10:59805195-59805345	ENSG00000108091
chr10	59809475	59809625	10:59809475-59809625	ENSG00000108091
chr10	59814546	59814696	10:59814546-59814696	ENSG00000108091
chr10	59820597	59820747	10:59820597-59820747	-
chr10	59829055	59829245	10:59829055-59829245	-
chr10	59830735	59830885	10:59830735-59830885	-
chr10	59834655	59834865	10:59834655-59834865	-
chr10	59835375	59835525	10:59835375-59835525	-
chr10	59858875	59859025	10:59858875-59859025	-
chr10	59865275	59865425	10:59865275-59865425	-
chr10	59869566	59869716	10:59869566-59869716	-
chr10	59873095	59873285	10:59873095-59873285	-
chr10	59895756	59895906	10:59895756-59895906	-
chr10	59896315	59896479	10:59896315-59896479	-
chr10	59898555	59898705	10:59898555-59898705	-
chr10	59904555	59904705	10:59904555-59904705	ENSG00000108091
chr10	59905335	59905525	10:59905335-59905525	ENSG00000108091
chr10	59905825	59905975	10:59905825-59905975	-
chr10	59906475	59906665	10:59906475-59906665	ENSG00000202190,ENSG00000232682,ENSG00000235931,ENSG00000108091,ENSG00000227877
chr10	59908095	59908245	10:59908095-59908245	ENSG00000108091
chr10	59908515	59908685	10:59908515-59908685	ENSG00000108091
chr10	59967211	59967365	10:59967211-59967365	ENSG00000235931
chr10	59971147	59971297	10:59971147-59971297	ENSG00000235931
chr10	59972015	59972165	10:59972015-59972165	ENSG00000235931
chr10	59997955	59998105	10:59997955-59998105	-
chr10	60023295	60023465	10:60023295-60023465	ENSG00000202190,ENSG00000235931
chr10	60023583	60023733	10:60023583-60023733	-
chr10	60032895	60033045	10:60032895-60033045	-
chr10	60048235	60048385	10:60048235-60048385	ENSG00000202190,ENSG00000232682,ENSG00000151150
chr10	60099186	60099336	10:60099186-60099336	ENSG00000202190
chr10	60100295	60100445	10:60100295-60100445	ENSG00000202190,ENSG00000151150
chr10	60110830	60110980	10:60110830-60110980	-
chr10	60114895	60115045	10:60114895-60115045	ENSG00000202190,ENSG00000151150
chr10	60130163	60130313	10:60130163-60130313	ENSG00000282121
chr10	60134655	60134805	10:60134655-60134805	ENSG00000282121
chr10	60139335	60139485	10:60139335-60139485	ENSG00000282121,ENSG00000151150
chr10	60139655	60139805	10:60139655-60139805	ENSG00000282121
chr10	60139855	60140005	10:60139855-60140005	ENSG00000282121,ENSG00000151150
chr10	60140315	60140465	10:60140315-60140465	ENSG00000282121
chr10	60140715	60140865	10:60140715-60140865	ENSG00000282121,ENSG00000202190,ENSG00000151150
chr10	60141035	60141185	10:60141035-60141185	ENSG00000282121,ENSG00000151150
chr10	60175592	60175745	10:60175592-60175745	-
chr10	60204175	60204325	10:60204175-60204325	ENSG00000202190
chr10	60208795	60208945	10:60208795-60208945	ENSG00000202190
chr10	60237275	60237445	10:60237275-60237445	-
chr10	60238575	60238745	10:60238575-60238745	-
chr10	60267895	60268045	10:60267895-60268045	-
chr10	60282064	60282214	10:60282064-60282214	-
chr10	60290655	60290825	10:60290655-60290825	-
chr10	60296195	60296345	10:60296195-60296345	-
chr10	60299975	60300125	10:60299975-60300125	-
chr10	60300515	60300725	10:60300515-60300725	ENSG00000151150
chr10	60310875	60311025	10:60310875-60311025	-
chr10	60350595	60350745	10:60350595-60350745	-
chr10	60355436	60355586	10:60355436-60355586	-
chr10	60372641	60372791	10:60372641-60372791	-
chr10	60387646	60387796	10:60387646-60387796	-
chr10	60389035	60389185	10:60389035-60389185	-
chr10	60389555	60389705	10:60389555-60389705	-
chr10	60389814	60389964	10:60389814-60389964	-
chr10	60399515	60399667	10:60399515-60399667	-
chr10	60414915	60415065	10:60414915-60415065	-
chr10	60417094	60417244	10:60417094-60417244	-
chr10	60434535	60434705	10:60434535-60434705	ENSG00000202190
chr10	60444595	60444745	10:60444595-60444745	-
chr10	60446177	60446327	10:60446177-60446327	-
chr10	60446955	60447105	10:60446955-60447105	-
chr10	60454463	60454613	10:60454463-60454613	-
chr10	60495452	60495602	10:60495452-60495602	-
chr10	60522168	60522318	10:60522168-60522318	-
chr10	60531711	60532011	10:60531711-60532011	-
chr10	60541575	60541725	10:60541575-60541725	-
chr10	60543975	60544125	10:60543975-60544125	-
chr10	60549835	60549992	10:60549835-60549992	-
chr10	60570715	60570865	10:60570715-60570865	-
chr10	60572595	60572765	10:60572595-60572765	ENSG00000122872,ENSG00000151150
chr10	60572915	60573085	10:60572915-60573085	ENSG00000122872,ENSG00000151150
chr10	60573415	60573565	10:60573415-60573565	ENSG00000151150
chr10	60576255	60576405	10:60576255-60576405	-
chr10	60594775	60594925	10:60594775-60594925	-
chr10	60604485	60604645	10:60604485-60604645	ENSG00000122872
chr10	60606715	60606885	10:60606715-60606885	-
chr10	60618984	60619134	10:60618984-60619134	-
chr10	60628494	60628644	10:60628494-60628644	-
chr10	60646035	60646185	10:60646035-60646185	ENSG00000122872
chr10	60647315	60647485	10:60647315-60647485	ENSG00000122872
chr10	60649594	60649744	10:60649594-60649744	ENSG00000122872
chr10	60655216	60655384	10:60655216-60655384	ENSG00000122872
chr10	60732775	60733075	10:60732775-60733075	ENSG00000254271
chr10	60733395	60733565	10:60733395-60733565	ENSG00000254271,ENSG00000122872,ENSG00000151150
chr10	60757655	60757846	10:60757655-60757846	-
chr10	60768951	60769105	10:60768951-60769105	-
chr10	60778295	60778445	10:60778295-60778445	ENSG00000170312,ENSG00000254271,ENSG00000122872
chr10	60778795	60779125	10:60778795-60779125	ENSG00000170312
chr10	60803164	60803314	10:60803164-60803314	-
chr10	60810895	60811045	10:60810895-60811045	-
chr10	60816675	60816825	10:60816675-60816825	ENSG00000122872
chr10	60820392	60820565	10:60820392-60820565	-
chr10	60863939	60864089	10:60863939-60864089	-
chr10	60883215	60883365	10:60883215-60883365	ENSG00000072422
chr10	60896055	60896205	10:60896055-60896205	ENSG00000223107
chr10	60910531	60910681	10:60910531-60910681	ENSG00000223107
chr10	60942829	60942979	10:60942829-60942979	ENSG00000072422
chr10	60943075	60943225	10:60943075-60943225	ENSG00000072422
chr10	60943455	60943605	10:60943455-60943605	ENSG00000223107,ENSG00000072422
chr10	60944195	60944365	10:60944195-60944365	ENSG00000223107,ENSG00000072422
chr10	60944635	60944805	10:60944635-60944805	ENSG00000223107,ENSG00000072422
chr10	60964235	60964405	10:60964235-60964405	ENSG00000223107
chr10	60980777	60980927	10:60980777-60980927	-
chr10	61001095	61001265	10:61001095-61001265	ENSG00000227244,ENSG00000072422
chr10	61001395	61001545	10:61001395-61001545	ENSG00000227244,ENSG00000072422
chr10	61024826	61024985	10:61024826-61024985	ENSG00000227244
chr10	61031441	61031591	10:61031441-61031591	-
chr10	61064176	61064326	10:61064176-61064326	-
chr10	61075795	61075945	10:61075795-61075945	-
chr10	61097670	61097820	10:61097670-61097820	-
chr10	61140875	61141025	10:61140875-61141025	-
chr10	61188775	61188925	10:61188775-61188925	-
chr10	61190675	61190845	10:61190675-61190845	-
chr10	61244355	61244505	10:61244355-61244505	-
chr10	61249575	61249725	10:61249575-61249725	-
chr10	61250197	61250347	10:61250197-61250347	-
chr10	61284395	61284545	10:61284395-61284545	-
chr10	61350175	61350325	10:61350175-61350325	-
chr10	61398495	61398665	10:61398495-61398665	-
chr10	61398835	61399005	10:61398835-61399005	-
chr10	61399475	61399625	10:61399475-61399625	-
chr10	61452235	61452425	10:61452235-61452425	ENSG00000237233,ENSG00000196932
chr10	61452915	61453285	10:61452915-61453285	ENSG00000237233,ENSG00000196932
chr10	61453455	61453605	10:61453455-61453605	ENSG00000237233,ENSG00000196932
chr10	61453621	61453771	10:61453621-61453771	ENSG00000237233,ENSG00000196932
chr10	61456495	61456665	10:61456495-61456665	ENSG00000237233,ENSG00000196932
chr10	61492380	61492530	10:61492380-61492530	ENSG00000288052
chr10	61507629	61507779	10:61507629-61507779	ENSG00000288052
chr10	61592675	61592865	10:61592675-61592865	-
chr10	61607455	61607605	10:61607455-61607605	ENSG00000272592
chr10	61621655	61621805	10:61621655-61621805	ENSG00000272592
chr10	61623235	61623385	10:61623235-61623385	ENSG00000272592
chr10	61623835	61623985	10:61623835-61623985	ENSG00000272592
chr10	61628955	61629105	10:61628955-61629105	ENSG00000272592
chr10	61662835	61662985	10:61662835-61662985	ENSG00000272592,ENSG00000183346
chr10	61701942	61702092	10:61701942-61702092	ENSG00000272592
chr10	61733455	61733605	10:61733455-61733605	ENSG00000233643,ENSG00000272592
chr10	61751075	61751225	10:61751075-61751225	ENSG00000233643,ENSG00000272592
chr10	61763915	61764065	10:61763915-61764065	ENSG00000233643
chr10	61780035	61780185	10:61780035-61780185	ENSG00000233643
chr10	61808755	61808905	10:61808755-61808905	ENSG00000233643
chr10	61835195	61835385	10:61835195-61835385	ENSG00000233643
chr10	61841585	61841735	10:61841585-61841735	ENSG00000233643
chr10	61847764	61847914	10:61847764-61847914	ENSG00000233643
chr10	61869902	61870052	10:61869902-61870052	-
chr10	61870635	61870805	10:61870635-61870805	-
chr10	61897055	61897245	10:61897055-61897245	ENSG00000150347
chr10	61897775	61897925	10:61897775-61897925	ENSG00000150347
chr10	61900315	61900507	10:61900315-61900507	ENSG00000150347
chr10	61900655	61900805	10:61900655-61900805	ENSG00000150347
chr10	61901155	61901305	10:61901155-61901305	ENSG00000150347
chr10	61901575	61901725	10:61901575-61901725	ENSG00000150347
chr10	61902235	61902385	10:61902235-61902385	ENSG00000150347
chr10	61902475	61902665	10:61902475-61902665	ENSG00000150347
chr10	61903215	61903425	10:61903215-61903425	ENSG00000150347
chr10	61903475	61903625	10:61903475-61903625	ENSG00000150347
chr10	61903724	61903905	10:61903724-61903905	ENSG00000150347
chr10	61904875	61905025	10:61904875-61905025	ENSG00000150347
chr10	61921295	61921445	10:61921295-61921445	-
chr10	61934255	61934405	10:61934255-61934405	-
chr10	61952195	61952345	10:61952195-61952345	-
chr10	61974015	61974165	10:61974015-61974165	-
chr10	61974675	61974845	10:61974675-61974845	-
chr10	62004482	62004632	10:62004482-62004632	-
chr10	62008695	62008845	10:62008695-62008845	-
chr10	62016095	62016245	10:62016095-62016245	-
chr10	62025985	62026185	10:62025985-62026185	-
chr10	62038755	62038925	10:62038755-62038925	ENSG00000150347
chr10	62046955	62047121	10:62046955-62047121	ENSG00000150347
chr10	62047486	62047636	10:62047486-62047636	ENSG00000150347
chr10	62047655	62047805	10:62047655-62047805	-
chr10	62049215	62049405	10:62049215-62049405	ENSG00000150347
chr10	62051115	62051325	10:62051115-62051325	ENSG00000150347
chr10	62057536	62057686	10:62057536-62057686	-
chr10	62081648	62081798	10:62081648-62081798	-
chr10	62083035	62083185	10:62083035-62083185	-
chr10	62084055	62084205	10:62084055-62084205	-
chr10	62128030	62128185	10:62128030-62128185	-
chr10	62166635	62166785	10:62166635-62166785	-
chr10	62186495	62186645	10:62186495-62186645	-
chr10	62187155	62187305	10:62187155-62187305	-
chr10	62187348	62187498	10:62187348-62187498	-
chr10	62217835	62217985	10:62217835-62217985	-
chr10	62224736	62224886	10:62224736-62224886	-
chr10	62237655	62237805	10:62237655-62237805	ENSG00000182010
chr10	62245115	62245265	10:62245115-62245265	ENSG00000234756
chr10	62264795	62264965	10:62264795-62264965	ENSG00000240940,ENSG00000234756,ENSG00000182010
chr10	62268075	62268265	10:62268075-62268265	ENSG00000234756,ENSG00000182010
chr10	62268715	62268865	10:62268715-62268865	ENSG00000285837,ENSG00000138311,ENSG00000240940,ENSG00000288011,ENSG00000234756,ENSG00000182010,ENSG00000233643,ENSG00000272592
chr10	62305935	62306085	10:62305935-62306085	ENSG00000240940,ENSG00000234756
chr10	62306775	62306925	10:62306775-62306925	ENSG00000240940,ENSG00000234756
chr10	62368220	62368370	10:62368220-62368370	ENSG00000285837,ENSG00000138311,ENSG00000240940
chr10	62373988	62374138	10:62373988-62374138	ENSG00000285837,ENSG00000138311,ENSG00000288011
chr10	62374295	62374485	10:62374295-62374485	ENSG00000285837,ENSG00000138311,ENSG00000240940,ENSG00000288011
chr10	62374620	62374770	10:62374620-62374770	ENSG00000285837,ENSG00000138311,ENSG00000288011
chr10	62375095	62375245	10:62375095-62375245	ENSG00000285837,ENSG00000138311,ENSG00000288011
chr10	62379555	62379705	10:62379555-62379705	ENSG00000285837,ENSG00000138311,ENSG00000288011
chr10	62380135	62380289	10:62380135-62380289	ENSG00000138311,ENSG00000288011
chr10	62436646	62436796	10:62436646-62436796	-
chr10	62437735	62437885	10:62437735-62437885	ENSG00000240940
chr10	62442015	62442225	10:62442015-62442225	ENSG00000240940
chr10	62448284	62448434	10:62448284-62448434	-
chr10	62492109	62492285	10:62492109-62492285	-
chr10	62504034	62504184	10:62504034-62504184	-
chr10	62554755	62554905	10:62554755-62554905	-
chr10	62564584	62564734	10:62564584-62564734	-
chr10	62594135	62594285	10:62594135-62594285	-
chr10	62608281	62608431	10:62608281-62608431	-
chr10	62610755	62610925	10:62610755-62610925	ENSG00000122877,ENSG00000234489,ENSG00000285551
chr10	62637483	62637662	10:62637483-62637662	ENSG00000285551
chr10	62638195	62638383	10:62638195-62638383	ENSG00000285551
chr10	62640605	62640755	10:62640605-62640755	ENSG00000285551
chr10	62681635	62681785	10:62681635-62681785	ENSG00000234489
chr10	62692235	62692385	10:62692235-62692385	-
chr10	62734038	62734188	10:62734038-62734188	ENSG00000234489
chr10	62763315	62763465	10:62763315-62763465	ENSG00000234489
chr10	62769650	62769825	10:62769650-62769825	ENSG00000234489
chr10	62772335	62772485	10:62772335-62772485	ENSG00000234489
chr10	62772595	62772745	10:62772595-62772745	ENSG00000234489
chr10	62804395	62804565	10:62804395-62804565	ENSG00000181915,ENSG00000234489,ENSG00000238280
chr10	62804695	62804845	10:62804695-62804845	ENSG00000122877,ENSG00000181915,ENSG00000234489,ENSG00000238280
chr10	62805035	62805185	10:62805035-62805185	ENSG00000181915,ENSG00000238280
chr10	62805632	62805782	10:62805632-62805782	ENSG00000238280
chr10	62805895	62806065	10:62805895-62806065	ENSG00000181915,ENSG00000238280
chr10	62814976	62815212	10:62814976-62815212	-
chr10	62815375	62815565	10:62815375-62815565	-
chr10	62815775	62815944	10:62815775-62815944	-
chr10	62816395	62816545	10:62816395-62816545	ENSG00000122877,ENSG00000181915,ENSG00000234489,ENSG00000238280
chr10	62816635	62816825	10:62816635-62816825	ENSG00000122877,ENSG00000234489,ENSG00000238280
chr10	62817095	62817245	10:62817095-62817245	ENSG00000122877
chr10	62817335	62817505	10:62817335-62817505	ENSG00000122877
chr10	62818055	62818205	10:62818055-62818205	ENSG00000122877,ENSG00000234489,ENSG00000238280
chr10	62818595	62818925	10:62818595-62818925	ENSG00000122877
chr10	62819275	62819485	10:62819275-62819485	ENSG00000122877
chr10	62819655	62819805	10:62819655-62819805	ENSG00000122877
chr10	62858435	62858585	10:62858435-62858585	-
chr10	62877555	62877705	10:62877555-62877705	-
chr10	62885755	62885945	10:62885755-62885945	ENSG00000240940
chr10	62887795	62887945	10:62887795-62887945	-
chr10	62924519	62924705	10:62924519-62924705	-
chr10	62992435	62992605	10:62992435-62992605	-
chr10	62997035	62997205	10:62997035-62997205	-
chr10	62998347	62998497	10:62998347-62998497	-
chr10	63042379	63042529	10:63042379-63042529	-
chr10	63073118	63073268	10:63073118-63073268	-
chr10	63083995	63084145	10:63083995-63084145	ENSG00000199446
chr10	63115895	63116045	10:63115895-63116045	ENSG00000199446
chr10	63133135	63133305	10:63133135-63133305	ENSG00000148572,ENSG00000224301,ENSG00000199446
chr10	63133675	63133825	10:63133675-63133825	ENSG00000148572,ENSG00000224301
chr10	63158235	63158405	10:63158235-63158405	ENSG00000199446
chr10	63166915	63167065	10:63166915-63167065	-
chr10	63171355	63171525	10:63171355-63171525	-
chr10	63172815	63172965	10:63172815-63172965	-
chr10	63206975	63207125	10:63206975-63207125	-
chr10	63207220	63207405	10:63207220-63207405	-
chr10	63207695	63207845	10:63207695-63207845	-
chr10	63209095	63209245	10:63209095-63209245	ENSG00000171988
chr10	63210575	63210725	10:63210575-63210725	-
chr10	63213675	63213825	10:63213675-63213825	-
chr10	63217175	63217345	10:63217175-63217345	ENSG00000234369,ENSG00000171988
chr10	63265235	63265385	10:63265235-63265385	ENSG00000171988
chr10	63267485	63267636	10:63267485-63267636	-
chr10	63267835	63268005	10:63267835-63268005	ENSG00000171988
chr10	63268235	63268385	10:63268235-63268385	ENSG00000171988
chr10	63268835	63269025	10:63268835-63269025	ENSG00000221063,ENSG00000270421,ENSG00000234369,ENSG00000171988
chr10	63269195	63269365	10:63269195-63269365	ENSG00000235816,ENSG00000221063,ENSG00000270421,ENSG00000234369,ENSG00000171988
chr10	63300152	63300302	10:63300152-63300302	-
chr10	63300995	63301145	10:63300995-63301145	-
chr10	63386754	63387054	10:63386754-63387054	ENSG00000221063
chr10	63409775	63409925	10:63409775-63409925	ENSG00000235816,ENSG00000221063,ENSG00000270421
chr10	63438675	63438845	10:63438675-63438845	ENSG00000235816
chr10	63441815	63441968	10:63441815-63441968	ENSG00000235816
chr10	63456578	63456728	10:63456578-63456728	-
chr10	63464535	63464725	10:63464535-63464725	ENSG00000272767
chr10	63465355	63465525	10:63465355-63465525	ENSG00000224412,ENSG00000272767,ENSG00000235816,ENSG00000221063,ENSG00000270421,ENSG00000171988
chr10	63465975	63466125	10:63465975-63466125	ENSG00000224412,ENSG00000272767,ENSG00000235816,ENSG00000221063,ENSG00000270421,ENSG00000171988
chr10	63466275	63466445	10:63466275-63466445	ENSG00000224412,ENSG00000272767,ENSG00000235816,ENSG00000221063,ENSG00000270421,ENSG00000171988
chr10	63478795	63478965	10:63478795-63478965	ENSG00000224412,ENSG00000270421
chr10	63486223	63486373	10:63486223-63486373	ENSG00000224412
chr10	63491735	63491908	10:63491735-63491908	ENSG00000224412
chr10	63504593	63504743	10:63504593-63504743	-
chr10	63515095	63515245	10:63515095-63515245	ENSG00000165476
chr10	63521195	63521365	10:63521195-63521365	ENSG00000165476,ENSG00000235816,ENSG00000221063,ENSG00000270421,ENSG00000171988
chr10	63521855	63522005	10:63521855-63522005	ENSG00000165476,ENSG00000235816,ENSG00000221063,ENSG00000270421,ENSG00000171988
chr10	63522895	63523045	10:63522895-63523045	ENSG00000165476
chr10	63523207	63523357	10:63523207-63523357	ENSG00000165476
chr10	63533145	63533295	10:63533145-63533295	-
chr10	63544547	63544697	10:63544547-63544697	-
chr10	63588915	63589065	10:63588915-63589065	-
chr10	63595235	63595385	10:63595235-63595385	ENSG00000165476
chr10	63605735	63605885	10:63605735-63605885	-
chr10	63614415	63614565	10:63614415-63614565	-
chr10	63627915	63628065	10:63627915-63628065	-
chr10	63628815	63628965	10:63628815-63628965	ENSG00000270352,ENSG00000232075,ENSG00000286373,ENSG00000165476,ENSG00000224412,ENSG00000235816,ENSG00000221063,ENSG00000270421,ENSG00000234369,ENSG00000171988
chr10	63629495	63629645	10:63629495-63629645	ENSG00000270352,ENSG00000232075,ENSG00000286373,ENSG00000165476,ENSG00000224412,ENSG00000235816,ENSG00000221063,ENSG00000270421,ENSG00000234369,ENSG00000171988
chr10	63630155	63630345	10:63630155-63630345	ENSG00000270352,ENSG00000232075,ENSG00000286373,ENSG00000270421
chr10	63630555	63630705	10:63630555-63630705	ENSG00000270352,ENSG00000232075,ENSG00000286373,ENSG00000270421
chr10	63633795	63633965	10:63633795-63633965	ENSG00000270352,ENSG00000232075,ENSG00000286373
chr10	63670515	63670665	10:63670515-63670665	ENSG00000270352
chr10	63671590	63671740	10:63671590-63671740	ENSG00000270352
chr10	63711464	63711614	10:63711464-63711614	-
chr10	63712408	63712585	10:63712408-63712585	-
chr10	63713435	63713585	10:63713435-63713585	ENSG00000270352
chr10	63720115	63720265	10:63720115-63720265	ENSG00000270352
chr10	63750075	63750225	10:63750075-63750225	-
chr10	63758155	63758305	10:63758155-63758305	-
chr10	63760195	63760345	10:63760195-63760345	-
chr10	63760475	63760645	10:63760475-63760645	-
chr10	63766815	63766985	10:63766815-63766985	-
chr10	63767112	63767412	10:63767112-63767412	-
chr10	63767654	63767804	10:63767654-63767804	-
chr10	63769489	63769705	10:63769489-63769705	-
chr10	63770650	63770800	10:63770650-63770800	-
chr10	63772574	63772724	10:63772574-63772724	-
chr10	63819875	63820025	10:63819875-63820025	-
chr10	63822606	63822790	10:63822606-63822790	-
chr10	63829895	63830045	10:63829895-63830045	-
chr10	63836754	63836945	10:63836754-63836945	-
chr10	63865335	63865485	10:63865335-63865485	ENSG00000228566
chr10	63866081	63866245	10:63866081-63866245	ENSG00000228566
chr10	63866515	63866665	10:63866515-63866665	ENSG00000213609,ENSG00000228566
chr10	63866955	63867105	10:63866955-63867105	ENSG00000228566
chr10	63872435	63872585	10:63872435-63872585	ENSG00000213609,ENSG00000228566
chr10	63887315	63887505	10:63887315-63887505	ENSG00000213609,ENSG00000228566
chr10	63901352	63901502	10:63901352-63901502	ENSG00000213609
chr10	63933751	63933901	10:63933751-63933901	-
chr10	63942099	63942249	10:63942099-63942249	-
chr10	63976655	63976805	10:63976655-63976805	-
chr10	63977435	63977605	10:63977435-63977605	-
chr10	64012351	64012501	10:64012351-64012501	-
chr10	64037155	64037305	10:64037155-64037305	ENSG00000226426
chr10	64041295	64041445	10:64041295-64041445	ENSG00000226426
chr10	64067321	64067471	10:64067321-64067471	-
chr10	64086246	64086546	10:64086246-64086546	-
chr10	64092015	64092185	10:64092015-64092185	-
chr10	64101708	64101858	10:64101708-64101858	-
chr10	64113909	64114065	10:64113909-64114065	-
chr10	64116035	64116185	10:64116035-64116185	ENSG00000235489
chr10	64157275	64157425	10:64157275-64157425	ENSG00000235489
chr10	64181222	64181372	10:64181222-64181372	ENSG00000235489
chr10	64219428	64219578	10:64219428-64219578	ENSG00000235489
chr10	64307180	64307330	10:64307180-64307330	-
chr10	64309755	64309905	10:64309755-64309905	-
chr10	64312575	64312745	10:64312575-64312745	ENSG00000235489
chr10	64312995	64313145	10:64312995-64313145	-
chr10	64316535	64316685	10:64316535-64316685	-
chr10	64350857	64351007	10:64350857-64351007	-
chr10	64375495	64375645	10:64375495-64375645	-
chr10	64375858	64376008	10:64375858-64376008	-
chr10	64376295	64376465	10:64376295-64376465	-
chr10	64379986	64380136	10:64379986-64380136	-
chr10	64410937	64411087	10:64410937-64411087	-
chr10	64430855	64431005	10:64430855-64431005	ENSG00000216740,ENSG00000270648
chr10	64458487	64458637	10:64458487-64458637	-
chr10	64507792	64507942	10:64507792-64507942	-
chr10	64508095	64508305	10:64508095-64508305	-
chr10	64574535	64574685	10:64574535-64574685	ENSG00000233724,ENSG00000227173,ENSG00000270754,ENSG00000216740,ENSG00000270648,ENSG00000233900,ENSG00000235489
chr10	64587075	64587225	10:64587075-64587225	ENSG00000233900
chr10	64630655	64630825	10:64630655-64630825	ENSG00000216740,ENSG00000270648,ENSG00000233900
chr10	64649035	64649185	10:64649035-64649185	ENSG00000216740,ENSG00000270648,ENSG00000233900
chr10	64706035	64706185	10:64706035-64706185	ENSG00000270648
chr10	64721895	64722045	10:64721895-64722045	ENSG00000270648
chr10	64722775	64722925	10:64722775-64722925	ENSG00000270648
chr10	64732595	64732745	10:64732595-64732745	ENSG00000270648
chr10	64734115	64734285	10:64734115-64734285	ENSG00000216740,ENSG00000270648
chr10	64810175	64810325	10:64810175-64810325	ENSG00000216740,ENSG00000270648
chr10	64934341	64934491	10:64934341-64934491	ENSG00000224714
chr10	64999197	64999347	10:64999197-64999347	ENSG00000270754,ENSG00000224714
chr10	65010722	65010872	10:65010722-65010872	ENSG00000270754,ENSG00000224714
chr10	65023125	65023275	10:65023125-65023275	ENSG00000270754,ENSG00000224714
chr10	65065413	65065563	10:65065413-65065563	ENSG00000270754
chr10	65073436	65073586	10:65073436-65073586	ENSG00000270754
chr10	65125368	65125518	10:65125368-65125518	ENSG00000282906
chr10	65159635	65159785	10:65159635-65159785	ENSG00000227173
chr10	65194265	65194415	10:65194265-65194415	ENSG00000227173
chr10	65194690	65194840	10:65194690-65194840	ENSG00000233724,ENSG00000227173
chr10	65196215	65196365	10:65196215-65196365	ENSG00000233724,ENSG00000227173
chr10	65231335	65231485	10:65231335-65231485	ENSG00000233724
chr10	65282180	65282330	10:65282180-65282330	ENSG00000235356,ENSG00000233724
chr10	65282675	65282825	10:65282675-65282825	ENSG00000235356,ENSG00000233724
chr10	65319315	65319465	10:65319315-65319465	ENSG00000235356
chr10	65337034	65337184	10:65337034-65337184	-
chr10	65346595	65346765	10:65346595-65346765	ENSG00000235356,ENSG00000233724
chr10	65358675	65358845	10:65358675-65358845	ENSG00000233724
chr10	65408564	65408714	10:65408564-65408714	-
chr10	65501353	65501503	10:65501353-65501503	-
chr10	65552295	65552465	10:65552295-65552465	-
chr10	65570395	65570565	10:65570395-65570565	ENSG00000228065
chr10	65570795	65571045	10:65570795-65571045	ENSG00000228065
chr10	65571295	65571485	10:65571295-65571485	ENSG00000228065
chr10	65689476	65689626	10:65689476-65689626	-
chr10	65691715	65691865	10:65691715-65691865	-
chr10	65715177	65715477	10:65715177-65715477	-
chr10	65728495	65728645	10:65728495-65728645	-
chr10	65776735	65776885	10:65776735-65776885	-
chr10	65827455	65827625	10:65827455-65827625	-
chr10	65891415	65891583	10:65891415-65891583	-
chr10	65895035	65895205	10:65895035-65895205	-
chr10	65911447	65911597	10:65911447-65911597	-
chr10	66086115	66086265	10:66086115-66086265	ENSG00000273360
chr10	66090601	66090751	10:66090601-66090751	ENSG00000273360
chr10	66104744	66104894	10:66104744-66104894	ENSG00000273360
chr10	66180835	66180985	10:66180835-66180985	ENSG00000273360
chr10	66187473	66187623	10:66187473-66187623	-
chr10	66209434	66209584	10:66209434-66209584	-
chr10	66234955	66235125	10:66234955-66235125	-
chr10	66295615	66295765	10:66295615-66295765	-
chr10	66322355	66322525	10:66322355-66322525	-
chr10	66326228	66326378	10:66326228-66326378	-
chr10	66326995	66327165	10:66326995-66327165	-
chr10	66368215	66368385	10:66368215-66368385	-
chr10	66369275	66369425	10:66369275-66369425	-
chr10	66405756	66405906	10:66405756-66405906	-
chr10	66498691	66498841	10:66498691-66498841	-
chr10	66538455	66538625	10:66538455-66538625	-
chr10	66586155	66586345	10:66586155-66586345	-
chr10	66586952	66587102	10:66586952-66587102	-
chr10	66627275	66627445	10:66627275-66627445	-
chr10	66637395	66637645	10:66637395-66637645	-
chr10	66637795	66638125	10:66637795-66638125	-
chr10	66643255	66643405	10:66643255-66643405	-
chr10	66698235	66698465	10:66698235-66698465	-
chr10	66723715	66723865	10:66723715-66723865	-
chr10	66745055	66745205	10:66745055-66745205	-
chr10	66778470	66778625	10:66778470-66778625	-
chr10	66822741	66822891	10:66822741-66822891	-
chr10	66822995	66823145	10:66822995-66823145	-
chr10	66836155	66836338	10:66836155-66836338	ENSG00000277056
chr10	66837455	66837605	10:66837455-66837605	ENSG00000277056
chr10	66838596	66838746	10:66838596-66838746	ENSG00000277056
chr10	66877321	66877471	10:66877321-66877471	-
chr10	66880335	66880485	10:66880335-66880485	ENSG00000183230
chr10	66899975	66900125	10:66899975-66900125	-
chr10	66917267	66917425	10:66917267-66917425	-
chr10	66925095	66925245	10:66925095-66925245	ENSG00000198739
chr10	66925719	66925869	10:66925719-66925869	ENSG00000198739
chr10	66925955	66926125	10:66925955-66926125	ENSG00000225299,ENSG00000198739
chr10	66928155	66928306	10:66928155-66928306	ENSG00000198739
chr10	66928440	66928590	10:66928440-66928590	ENSG00000198739
chr10	66929295	66929445	10:66929295-66929445	ENSG00000198739
chr10	66931475	66931625	10:66931475-66931625	ENSG00000198739
chr10	66931998	66932165	10:66931998-66932165	ENSG00000198739
chr10	66958935	66959085	10:66958935-66959085	-
chr10	66983576	66983726	10:66983576-66983726	-
chr10	67006133	67006285	10:67006133-67006285	ENSG00000198739
chr10	67036969	67037119	10:67036969-67037119	ENSG00000225299
chr10	67063429	67063589	10:67063429-67063589	ENSG00000225299
chr10	67075715	67075865	10:67075715-67075865	ENSG00000225299
chr10	67076068	67076218	10:67076068-67076218	ENSG00000225299
chr10	67076295	67076465	10:67076295-67076465	ENSG00000225299
chr10	67079255	67079405	10:67079255-67079405	ENSG00000225299
chr10	67086496	67086665	10:67086496-67086665	ENSG00000225299
chr10	67088155	67088325	10:67088155-67088325	ENSG00000225299
chr10	67113593	67113743	10:67113593-67113743	-
chr10	67140775	67140939	10:67140775-67140939	-
chr10	67143144	67143294	10:67143144-67143294	-
chr10	67172115	67172265	10:67172115-67172265	-
chr10	67224778	67224928	10:67224778-67224928	-
chr10	67230677	67230905	10:67230677-67230905	-
chr10	67231246	67231396	10:67231246-67231396	-
chr10	67283002	67283152	10:67283002-67283152	-
chr10	67300255	67300405	10:67300255-67300405	-
chr10	67306655	67306825	10:67306655-67306825	-
chr10	67334695	67334845	10:67334695-67334845	ENSG00000226448
chr10	67385675	67385825	10:67385675-67385825	ENSG00000276866,ENSG00000183230
chr10	67386955	67387105	10:67386955-67387105	ENSG00000276866,ENSG00000183230
chr10	67434735	67434885	10:67434735-67434885	ENSG00000276866
chr10	67438088	67438238	10:67438088-67438238	ENSG00000276866
chr10	67438830	67438980	10:67438830-67438980	ENSG00000276866
chr10	67453035	67453185	10:67453035-67453185	ENSG00000276866
chr10	67462175	67462325	10:67462175-67462325	ENSG00000276866
chr10	67485675	67485825	10:67485675-67485825	-
chr10	67486055	67486245	10:67486055-67486245	ENSG00000276866
chr10	67487311	67487461	10:67487311-67487461	-
chr10	67517575	67517725	10:67517575-67517725	-
chr10	67521035	67521205	10:67521035-67521205	ENSG00000276866
chr10	67574444	67574594	10:67574444-67574594	-
chr10	67575655	67575825	10:67575655-67575825	-
chr10	67576099	67576249	10:67576099-67576249	-
chr10	67609757	67609907	10:67609757-67609907	-
chr10	67610089	67610245	10:67610089-67610245	-
chr10	67629535	67629685	10:67629535-67629685	-
chr10	67657895	67658069	10:67657895-67658069	-
chr10	67659628	67659785	10:67659628-67659785	-
chr10	67663795	67663945	10:67663795-67663945	ENSG00000183230
chr10	67665104	67665254	10:67665104-67665254	ENSG00000183230
chr10	67665655	67665805	10:67665655-67665805	ENSG00000183230
chr10	67666564	67666725	10:67666564-67666725	ENSG00000183230
chr10	67670075	67670245	10:67670075-67670245	ENSG00000183230
chr10	67695655	67695805	10:67695655-67695805	ENSG00000212520,ENSG00000183230
chr10	67696155	67696305	10:67696155-67696305	ENSG00000212520,ENSG00000213606,ENSG00000183230
chr10	67697775	67697965	10:67697775-67697965	ENSG00000212520,ENSG00000183230
chr10	67706115	67706285	10:67706115-67706285	-
chr10	67763595	67763745	10:67763595-67763745	ENSG00000212520,ENSG00000213606,ENSG00000183230
chr10	67763815	67763965	10:67763815-67763965	ENSG00000213606,ENSG00000183230
chr10	67764115	67764265	10:67764115-67764265	ENSG00000212520,ENSG00000225922,ENSG00000213606,ENSG00000183230
chr10	67764395	67764565	10:67764395-67764565	ENSG00000212520,ENSG00000225922,ENSG00000213606,ENSG00000183230
chr10	67779585	67779741	10:67779585-67779741	-
chr10	67780015	67780165	10:67780015-67780165	ENSG00000212520,ENSG00000225922,ENSG00000183230
chr10	67781255	67781405	10:67781255-67781405	ENSG00000212520,ENSG00000225922
chr10	67788555	67788707	10:67788555-67788707	ENSG00000212520,ENSG00000225922
chr10	67828901	67829201	10:67828901-67829201	ENSG00000237141,ENSG00000239942,ENSG00000212520
chr10	67838115	67838285	10:67838115-67838285	ENSG00000237141,ENSG00000239942,ENSG00000212520,ENSG00000108176
chr10	67849435	67849585	10:67849435-67849585	ENSG00000236375,ENSG00000266467,ENSG00000219932,ENSG00000252113,ENSG00000272892,ENSG00000237141,ENSG00000239942,ENSG00000212520,ENSG00000108176
chr10	67849996	67850146	10:67849996-67850146	ENSG00000252113
chr10	67855695	67855845	10:67855695-67855845	ENSG00000222371,ENSG00000236375,ENSG00000266467,ENSG00000219932,ENSG00000252113
chr10	67862136	67862286	10:67862136-67862286	ENSG00000219932,ENSG00000252113
chr10	67884515	67884665	10:67884515-67884665	ENSG00000236375,ENSG00000266467,ENSG00000226318,ENSG00000096717,ENSG00000219932,ENSG00000252113,ENSG00000272892,ENSG00000239942,ENSG00000212520,ENSG00000108176
chr10	67885055	67885245	10:67885055-67885245	ENSG00000236375,ENSG00000266467,ENSG00000096717,ENSG00000219932,ENSG00000252113
chr10	67885715	67885865	10:67885715-67885865	ENSG00000096717
chr10	67885915	67886065	10:67885915-67886065	ENSG00000096717
chr10	67886235	67886385	10:67886235-67886385	ENSG00000096717
chr10	67886634	67886784	10:67886634-67886784	-
chr10	67887362	67887512	10:67887362-67887512	-
chr10	67900580	67900730	10:67900580-67900730	-
chr10	67959975	67960125	10:67959975-67960125	ENSG00000236375,ENSG00000266467,ENSG00000226318
chr10	67976953	67977105	10:67976953-67977105	ENSG00000236375,ENSG00000266467
chr10	67977374	67977524	10:67977374-67977524	ENSG00000266467
chr10	68032178	68032386	10:68032178-68032386	ENSG00000236375,ENSG00000266467
chr10	68074215	68074365	10:68074215-68074365	ENSG00000148634
chr10	68074635	68074845	10:68074635-68074845	ENSG00000236375,ENSG00000266467,ENSG00000148634
chr10	68075195	68075385	10:68075195-68075385	ENSG00000236375,ENSG00000266467,ENSG00000148634
chr10	68087775	68087925	10:68087775-68087925	-
chr10	68109395	68109545	10:68109395-68109545	ENSG00000138347
chr10	68110164	68110336	10:68110164-68110336	ENSG00000138347
chr10	68111695	68111885	10:68111695-68111885	ENSG00000138347
chr10	68153575	68153725	10:68153575-68153725	ENSG00000222371
chr10	68153835	68153985	10:68153835-68153985	ENSG00000222371
chr10	68154235	68154405	10:68154235-68154405	ENSG00000222371
chr10	68155575	68155725	10:68155575-68155725	ENSG00000222371
chr10	68156495	68156665	10:68156495-68156665	ENSG00000222371,ENSG00000252113
chr10	68208555	68208705	10:68208555-68208705	ENSG00000236375,ENSG00000266467
chr10	68210481	68210631	10:68210481-68210631	-
chr10	68212835	68212985	10:68212835-68212985	-
chr10	68214255	68214405	10:68214255-68214405	-
chr10	68223695	68223845	10:68223695-68223845	-
chr10	68231195	68231345	10:68231195-68231345	ENSG00000233590,ENSG00000179774,ENSG00000236375,ENSG00000266467
chr10	68231495	68231665	10:68231495-68231665	ENSG00000233590,ENSG00000179774,ENSG00000236375,ENSG00000266467
chr10	68231955	68232105	10:68231955-68232105	ENSG00000233590,ENSG00000179774
chr10	68251146	68251296	10:68251146-68251296	ENSG00000234102
chr10	68261255	68261405	10:68261255-68261405	ENSG00000234102
chr10	68271761	68271911	10:68271761-68271911	ENSG00000234102
chr10	68284135	68284285	10:68284135-68284285	ENSG00000108187
chr10	68288678	68288828	10:68288678-68288828	-
chr10	68297195	68297345	10:68297195-68297345	ENSG00000108187
chr10	68302275	68302425	10:68302275-68302425	ENSG00000108187
chr10	68328366	68328516	10:68328366-68328516	-
chr10	68331435	68331625	10:68331435-68331625	ENSG00000096746,ENSG00000108187
chr10	68331915	68332065	10:68331915-68332065	ENSG00000204130,ENSG00000096746,ENSG00000108187,ENSG00000236375,ENSG00000266467
chr10	68332395	68332585	10:68332395-68332585	ENSG00000096746,ENSG00000108187
chr10	68332835	68332985	10:68332835-68332985	ENSG00000096746,ENSG00000108187
chr10	68333575	68333725	10:68333575-68333725	ENSG00000096746
chr10	68348575	68348725	10:68348575-68348725	ENSG00000204130
chr10	68406475	68406625	10:68406475-68406625	ENSG00000226493,ENSG00000199638,ENSG00000234806,ENSG00000138346,ENSG00000204130
chr10	68407195	68407365	10:68407195-68407365	ENSG00000207438,ENSG00000226493,ENSG00000199638,ENSG00000234806,ENSG00000138346,ENSG00000204130
chr10	68471895	68472045	10:68471895-68472045	ENSG00000207438,ENSG00000226493,ENSG00000199638,ENSG00000234806,ENSG00000138346
chr10	68527475	68527625	10:68527475-68527625	ENSG00000221184,ENSG00000283551,ENSG00000195401,ENSG00000260400,ENSG00000227583,ENSG00000214881,ENSG00000207438,ENSG00000226493,ENSG00000122912,ENSG00000199638,ENSG00000234806,ENSG00000138346
chr10	68550875	68551025	10:68550875-68551025	ENSG00000195401,ENSG00000260400,ENSG00000227583,ENSG00000214881,ENSG00000207438,ENSG00000226493
chr10	68554467	68554617	10:68554467-68554617	ENSG00000214881
chr10	68560235	68560385	10:68560235-68560385	ENSG00000260400,ENSG00000227583,ENSG00000138336,ENSG00000214881,ENSG00000207438,ENSG00000226493
chr10	68561495	68561665	10:68561495-68561665	ENSG00000260400,ENSG00000227583,ENSG00000138336,ENSG00000214881,ENSG00000207438
chr10	68562035	68562205	10:68562035-68562205	ENSG00000260400,ENSG00000227583,ENSG00000138336,ENSG00000214881,ENSG00000207438
chr10	68562675	68562845	10:68562675-68562845	ENSG00000138336,ENSG00000214881
chr10	68563175	68563345	10:68563175-68563345	ENSG00000138336,ENSG00000214881
chr10	68573843	68573993	10:68573843-68573993	-
chr10	68576232	68576382	10:68576232-68576382	-
chr10	68596486	68596636	10:68596486-68596636	-
chr10	68599075	68599225	10:68599075-68599225	-
chr10	68599315	68599485	10:68599315-68599485	-
chr10	68599573	68599723	10:68599573-68599723	-
chr10	68600435	68600585	10:68600435-68600585	ENSG00000195401,ENSG00000260400,ENSG00000227583,ENSG00000213025,ENSG00000214881,ENSG00000207438,ENSG00000226493
chr10	68628715	68628885	10:68628715-68628885	ENSG00000260400,ENSG00000227583,ENSG00000213025,ENSG00000214881,ENSG00000207438,ENSG00000226493,ENSG00000199638
chr10	68646643	68646793	10:68646643-68646793	ENSG00000227583
chr10	68652166	68652316	10:68652166-68652316	ENSG00000227583
chr10	68721075	68721225	10:68721075-68721225	ENSG00000221184,ENSG00000283551,ENSG00000195401,ENSG00000060339,ENSG00000270494,ENSG00000260400,ENSG00000227583,ENSG00000214881,ENSG00000207438,ENSG00000226493,ENSG00000234806
chr10	68721415	68721565	10:68721415-68721565	ENSG00000221184,ENSG00000283551,ENSG00000195401,ENSG00000060339,ENSG00000270494,ENSG00000260400,ENSG00000227583
chr10	68721635	68721785	10:68721635-68721785	ENSG00000195401,ENSG00000060339,ENSG00000270494
chr10	68722035	68722185	10:68722035-68722185	ENSG00000060339,ENSG00000270494
chr10	68722475	68722625	10:68722475-68722625	ENSG00000060339,ENSG00000270494
chr10	68756395	68756545	10:68756395-68756545	ENSG00000221184,ENSG00000283551
chr10	68827375	68827565	10:68827375-68827565	ENSG00000200218,ENSG00000165730
chr10	68828295	68828465	10:68828295-68828465	ENSG00000200218,ENSG00000165730
chr10	68828773	68828923	10:68828773-68828923	ENSG00000165730
chr10	68870848	68870998	10:68870848-68870998	ENSG00000200218
chr10	68871219	68871369	10:68871219-68871369	ENSG00000200218
chr10	68871475	68871625	10:68871475-68871625	ENSG00000200218
chr10	68872075	68872245	10:68872075-68872245	ENSG00000200218
chr10	68876658	68876825	10:68876658-68876825	ENSG00000200218
chr10	68876995	68877145	10:68876995-68877145	ENSG00000200218
chr10	68877634	68877784	10:68877634-68877784	ENSG00000200218
chr10	68897555	68897705	10:68897555-68897705	ENSG00000206855,ENSG00000107625,ENSG00000285871,ENSG00000200218
chr10	68901095	68901285	10:68901095-68901285	ENSG00000229001,ENSG00000206855,ENSG00000107625,ENSG00000285871,ENSG00000200218,ENSG00000221184,ENSG00000283551,ENSG00000195401,ENSG00000260400,ENSG00000227583,ENSG00000207438,ENSG00000226493,ENSG00000234806
chr10	68901615	68901765	10:68901615-68901765	ENSG00000206855,ENSG00000107625,ENSG00000285871
chr10	68906615	68906765	10:68906615-68906765	ENSG00000206855
chr10	68938255	68938419	10:68938255-68938419	-
chr10	68955815	68955965	10:68955815-68955965	ENSG00000165732
chr10	68956075	68956225	10:68956075-68956225	ENSG00000229001,ENSG00000198954,ENSG00000165732,ENSG00000221184,ENSG00000283551
chr10	68956555	68956705	10:68956555-68956705	ENSG00000165732
chr10	68957055	68957205	10:68957055-68957205	ENSG00000165732
chr10	68988655	68988805	10:68988655-68988805	ENSG00000229001,ENSG00000214875,ENSG00000198954
chr10	68993194	68993365	10:68993194-68993365	ENSG00000214875,ENSG00000198954
chr10	69004940	69005090	10:69004940-69005090	ENSG00000229001
chr10	69069275	69069485	10:69069275-69069485	ENSG00000122862,ENSG00000229001
chr10	69093395	69093545	10:69093395-69093545	ENSG00000274008,ENSG00000122862,ENSG00000229001
chr10	69094123	69094273	10:69094123-69094273	ENSG00000274008,ENSG00000122862,ENSG00000229001
chr10	69102600	69102750	10:69102600-69102750	ENSG00000274008,ENSG00000229001
chr10	69103995	69104145	10:69103995-69104145	ENSG00000274008
chr10	69107055	69107205	10:69107055-69107205	ENSG00000274008,ENSG00000229001
chr10	69123415	69123565	10:69123415-69123565	ENSG00000122958,ENSG00000229001
chr10	69124035	69124225	10:69124035-69124225	ENSG00000233163,ENSG00000122958,ENSG00000274008,ENSG00000122862,ENSG00000229001,ENSG00000214875,ENSG00000198954
chr10	69124855	69125005	10:69124855-69125005	ENSG00000122958
chr10	69179875	69180045	10:69179875-69180045	ENSG00000156510,ENSG00000156502,ENSG00000233163,ENSG00000122958,ENSG00000229001
chr10	69180115	69180285	10:69180115-69180285	ENSG00000156502,ENSG00000233163
chr10	69180415	69180585	10:69180415-69180585	ENSG00000156502,ENSG00000233163
chr10	69180895	69181105	10:69180895-69181105	ENSG00000156502
chr10	69222302	69222485	10:69222302-69222485	ENSG00000156510,ENSG00000229261
chr10	69237695	69237845	10:69237695-69237845	ENSG00000229197,ENSG00000156515,ENSG00000231748,ENSG00000156510,ENSG00000229261
chr10	69239295	69239445	10:69239295-69239445	ENSG00000229261
chr10	69242931	69243081	10:69242931-69243081	ENSG00000231748,ENSG00000156510
chr10	69278615	69278785	10:69278615-69278785	ENSG00000156515,ENSG00000231748
chr10	69285815	69285965	10:69285815-69285965	ENSG00000229197,ENSG00000156515,ENSG00000231748
chr10	69313249	69313399	10:69313249-69313399	ENSG00000229197,ENSG00000156515
chr10	69316455	69316605	10:69316455-69316605	ENSG00000229197,ENSG00000156515
chr10	69318695	69318845	10:69318695-69318845	ENSG00000229197,ENSG00000156515,ENSG00000231748,ENSG00000156510
chr10	69319455	69319625	10:69319455-69319625	ENSG00000229197,ENSG00000156515,ENSG00000231748
chr10	69326295	69326445	10:69326295-69326445	-
chr10	69327835	69327985	10:69327835-69327985	-
chr10	69328115	69328265	10:69328115-69328265	ENSG00000229197,ENSG00000156515,ENSG00000231748
chr10	69333375	69333525	10:69333375-69333525	ENSG00000229197,ENSG00000156515,ENSG00000231748
chr10	69334438	69334588	10:69334438-69334588	-
chr10	69359655	69359805	10:69359655-69359805	-
chr10	69360795	69360945	10:69360795-69360945	-
chr10	69363943	69364093	10:69363943-69364093	-
chr10	69375835	69376005	10:69375835-69376005	-
chr10	69380401	69380565	10:69380401-69380565	-
chr10	69392595	69392765	10:69392595-69392765	ENSG00000229197,ENSG00000156515,ENSG00000231748,ENSG00000156510,ENSG00000229261
chr10	69406433	69406605	10:69406433-69406605	ENSG00000075073
chr10	69407889	69408045	10:69407889-69408045	ENSG00000075073
chr10	69408655	69408805	10:69408655-69408805	ENSG00000075073,ENSG00000229197,ENSG00000231748,ENSG00000156510,ENSG00000229261
chr10	69413355	69413505	10:69413355-69413505	ENSG00000075073
chr10	69427235	69427385	10:69427235-69427385	ENSG00000232734
chr10	69428315	69428465	10:69428315-69428465	ENSG00000232734
chr10	69439855	69440065	10:69439855-69440065	ENSG00000232734
chr10	69449915	69450065	10:69449915-69450065	ENSG00000099282,ENSG00000232734
chr10	69451315	69451485	10:69451315-69451485	ENSG00000099282,ENSG00000232734
chr10	69451935	69452085	10:69451935-69452085	ENSG00000099282
chr10	69452875	69453025	10:69452875-69453025	ENSG00000099282
chr10	69456775	69456945	10:69456775-69456945	ENSG00000099282
chr10	69457055	69457205	10:69457055-69457205	ENSG00000099282
chr10	69457375	69457525	10:69457375-69457525	ENSG00000099282
chr10	69457895	69458125	10:69457895-69458125	ENSG00000099282
chr10	69458555	69458705	10:69458555-69458705	ENSG00000099282
chr10	69479275	69479425	10:69479275-69479425	ENSG00000099282
chr10	69479515	69479685	10:69479515-69479685	ENSG00000099282
chr10	69479815	69479965	10:69479815-69479965	ENSG00000099282
chr10	69480030	69480180	10:69480030-69480180	ENSG00000099282
chr10	69486895	69487045	10:69486895-69487045	ENSG00000099282
chr10	69487195	69487345	10:69487195-69487345	ENSG00000099282
chr10	69498135	69498285	10:69498135-69498285	ENSG00000099282
chr10	69504960	69505110	10:69504960-69505110	ENSG00000287306
chr10	69507955	69508105	10:69507955-69508105	ENSG00000287306,ENSG00000099282,ENSG00000232734
chr10	69515735	69515885	10:69515735-69515885	ENSG00000235803,ENSG00000230755,ENSG00000233197,ENSG00000287306,ENSG00000235524,ENSG00000231152,ENSG00000226794
chr10	69516375	69516545	10:69516375-69516545	ENSG00000233197,ENSG00000287306
chr10	69567955	69568105	10:69567955-69568105	ENSG00000235803,ENSG00000230755,ENSG00000236154,ENSG00000122859,ENSG00000235524,ENSG00000231152,ENSG00000226794
chr10	69569264	69569414	10:69569264-69569414	ENSG00000235803,ENSG00000230755,ENSG00000122859,ENSG00000235524,ENSG00000231152,ENSG00000226794
chr10	69572575	69572725	10:69572575-69572725	ENSG00000235803,ENSG00000230755,ENSG00000236154,ENSG00000122859,ENSG00000235524,ENSG00000231152,ENSG00000226794
chr10	69573315	69573465	10:69573315-69573465	ENSG00000235803,ENSG00000230755,ENSG00000236154,ENSG00000122859,ENSG00000235524,ENSG00000231152,ENSG00000226794
chr10	69574603	69574753	10:69574603-69574753	ENSG00000235803,ENSG00000230755,ENSG00000236154,ENSG00000122859,ENSG00000235524,ENSG00000231152,ENSG00000226794
chr10	69574795	69575095	10:69574795-69575095	ENSG00000235803,ENSG00000230755,ENSG00000236154,ENSG00000122859,ENSG00000235524,ENSG00000231152
chr10	69578628	69578778	10:69578628-69578778	ENSG00000235803,ENSG00000230755,ENSG00000236154,ENSG00000122859,ENSG00000235524,ENSG00000231152,ENSG00000226794
chr10	69630155	69630325	10:69630155-69630325	ENSG00000235803,ENSG00000230755,ENSG00000235524,ENSG00000231152,ENSG00000226794,ENSG00000171224
chr10	69630453	69630603	10:69630453-69630603	ENSG00000171224
chr10	69637035	69637185	10:69637035-69637185	ENSG00000171224
chr10	69639335	69639485	10:69639335-69639485	ENSG00000235803,ENSG00000230755,ENSG00000235524,ENSG00000231152,ENSG00000226794,ENSG00000171224
chr10	69644655	69644825	10:69644655-69644825	ENSG00000235803,ENSG00000230755,ENSG00000235524,ENSG00000231152,ENSG00000226794,ENSG00000171224
chr10	69646455	69646605	10:69646455-69646605	-
chr10	69647575	69647725	10:69647575-69647725	-
chr10	69647905	69648055	10:69647905-69648055	-
chr10	69650255	69650409	10:69650255-69650409	-
chr10	69656935	69657085	10:69656935-69657085	-
chr10	69657455	69657625	10:69657455-69657625	ENSG00000235803,ENSG00000230755,ENSG00000235524,ENSG00000231152,ENSG00000226794,ENSG00000235645
chr10	69658401	69658551	10:69658401-69658551	-
chr10	69659720	69659870	10:69659720-69659870	-
chr10	69663635	69663785	10:69663635-69663785	-
chr10	69684455	69684605	10:69684455-69684605	ENSG00000235645
chr10	69684835	69684985	10:69684835-69684985	ENSG00000235645
chr10	69686235	69686405	10:69686235-69686405	ENSG00000235645
chr10	69696215	69696365	10:69696215-69696365	-
chr10	69717055	69717205	10:69717055-69717205	-
chr10	69722015	69722185	10:69722015-69722185	ENSG00000226794
chr10	69728367	69728525	10:69728367-69728525	-
chr10	69730327	69730485	10:69730327-69730485	-
chr10	69739395	69739545	10:69739395-69739545	-
chr10	69739675	69739845	10:69739675-69739845	-
chr10	69743315	69743465	10:69743315-69743465	-
chr10	69758195	69758365	10:69758195-69758365	ENSG00000230469
chr10	69769476	69769626	10:69769476-69769626	ENSG00000230469
chr10	69780186	69780336	10:69780186-69780336	ENSG00000230469
chr10	69786924	69787074	10:69786924-69787074	ENSG00000230469
chr10	69800215	69800365	10:69800215-69800365	ENSG00000197467
chr10	69801215	69801365	10:69801215-69801365	ENSG00000197467
chr10	69801715	69801885	10:69801715-69801885	ENSG00000197467
chr10	69802575	69802745	10:69802575-69802745	ENSG00000197467
chr10	69802915	69803065	10:69802915-69803065	ENSG00000197467
chr10	69806475	69806625	10:69806475-69806625	ENSG00000197467
chr10	69810237	69810401	10:69810237-69810401	-
chr10	69828563	69828713	10:69828563-69828713	-
chr10	69829015	69829165	10:69829015-69829165	-
chr10	69839755	69839925	10:69839755-69839925	-
chr10	69840075	69840225	10:69840075-69840225	-
chr10	69844564	69844714	10:69844564-69844714	-
chr10	69845955	69846115	10:69845955-69846115	-
chr10	69846321	69846471	10:69846321-69846471	-
chr10	69853318	69853468	10:69853318-69853468	-
chr10	69856955	69857105	10:69856955-69857105	-
chr10	69861575	69861725	10:69861575-69861725	-
chr10	69866795	69866965	10:69866795-69866965	-
chr10	69877715	69877885	10:69877715-69877885	ENSG00000197467
chr10	69885381	69885559	10:69885381-69885559	-
chr10	69899841	69900141	10:69899841-69900141	-
chr10	69900195	69900385	10:69900195-69900385	-
chr10	69901735	69901885	10:69901735-69901885	ENSG00000197467
chr10	69912715	69912865	10:69912715-69912865	-
chr10	69914735	69914905	10:69914735-69914905	ENSG00000197467
chr10	69958395	69958545	10:69958395-69958545	-
chr10	69961140	69961290	10:69961140-69961290	-
chr10	69961375	69961525	10:69961375-69961525	-
chr10	69968955	69969105	10:69968955-69969105	-
chr10	69974615	69974765	10:69974615-69974765	-
chr10	69994377	69994531	10:69994377-69994531	ENSG00000224222
chr10	70019326	70019476	10:70019326-70019476	ENSG00000224222
chr10	70034339	70034505	10:70034339-70034505	ENSG00000224222
chr10	70051675	70051825	10:70051675-70051825	ENSG00000099284
chr10	70051935	70052085	10:70051935-70052085	ENSG00000099284
chr10	70052695	70052845	10:70052695-70052845	ENSG00000224222,ENSG00000099284
chr10	70053195	70053405	10:70053195-70053405	ENSG00000099284
chr10	70053495	70053765	10:70053495-70053765	ENSG00000099284
chr10	70053907	70054207	10:70053907-70054207	ENSG00000099284
chr10	70054315	70054465	10:70054315-70054465	ENSG00000099284
chr10	70073155	70073305	10:70073155-70073305	ENSG00000099284
chr10	70096775	70096945	10:70096775-70096945	ENSG00000099284
chr10	70101015	70101285	10:70101015-70101285	ENSG00000099284
chr10	70101416	70101566	10:70101416-70101566	ENSG00000099284
chr10	70107355	70107505	10:70107355-70107505	ENSG00000099284
chr10	70116315	70116465	10:70116315-70116465	ENSG00000042286
chr10	70126095	70126245	10:70126095-70126245	ENSG00000042286
chr10	70132149	70132299	10:70132149-70132299	ENSG00000042286
chr10	70132735	70132905	10:70132735-70132905	ENSG00000042286
chr10	70133210	70133360	10:70133210-70133360	ENSG00000042286
chr10	70145715	70145865	10:70145715-70145865	ENSG00000156521,ENSG00000229097
chr10	70145915	70146125	10:70145915-70146125	ENSG00000156521,ENSG00000229097
chr10	70146275	70146425	10:70146275-70146425	ENSG00000156521
chr10	70146655	70146805	10:70146655-70146805	ENSG00000042286,ENSG00000156521,ENSG00000079332,ENSG00000229097
chr10	70147055	70147205	10:70147055-70147205	ENSG00000156521,ENSG00000229097
chr10	70170035	70170185	10:70170035-70170185	ENSG00000079332
chr10	70170515	70170685	10:70170515-70170685	ENSG00000156521,ENSG00000079332,ENSG00000229097,ENSG00000232142
chr10	70178227	70178377	10:70178227-70178377	ENSG00000079332
chr10	70190595	70190745	10:70190595-70190745	ENSG00000232142
chr10	70199175	70199345	10:70199175-70199345	ENSG00000232142
chr10	70221615	70221785	10:70221615-70221785	ENSG00000180817
chr10	70227729	70227879	10:70227729-70227879	ENSG00000180817
chr10	70232415	70232565	10:70232415-70232565	ENSG00000180817
chr10	70233375	70233525	10:70233375-70233525	ENSG00000180817,ENSG00000148734
chr10	70234075	70234225	10:70234075-70234225	ENSG00000180817
chr10	70235237	70235387	10:70235237-70235387	-
chr10	70258814	70258964	10:70258814-70258964	-
chr10	70265195	70265345	10:70265195-70265345	ENSG00000148734
chr10	70283855	70284060	10:70283855-70284060	ENSG00000148734
chr10	70295476	70295626	10:70295476-70295626	-
chr10	70296634	70296784	10:70296634-70296784	ENSG00000148734
chr10	70315955	70316105	10:70315955-70316105	-
chr10	70324475	70324645	10:70324475-70324645	ENSG00000148734
chr10	70331855	70332105	10:70331855-70332105	-
chr10	70348575	70348725	10:70348575-70348725	-
chr10	70364595	70364765	10:70364595-70364765	ENSG00000148734
chr10	70369197	70369347	10:70369197-70369347	-
chr10	70369435	70369585	10:70369435-70369585	-
chr10	70377120	70377270	10:70377120-70377270	ENSG00000172731
chr10	70380995	70381145	10:70380995-70381145	ENSG00000172731,ENSG00000224725
chr10	70381455	70381645	10:70381455-70381645	ENSG00000172731,ENSG00000224725
chr10	70381895	70382045	10:70381895-70382045	ENSG00000172731,ENSG00000224725
chr10	70382197	70382347	10:70382197-70382347	-
chr10	70382615	70382785	10:70382615-70382785	ENSG00000172731,ENSG00000224725
chr10	70387655	70387805	10:70387655-70387805	ENSG00000172731,ENSG00000224725
chr10	70391075	70391225	10:70391075-70391225	ENSG00000224725
chr10	70403995	70404145	10:70403995-70404145	ENSG00000172731,ENSG00000224725,ENSG00000148730,ENSG00000280401
chr10	70404395	70404545	10:70404395-70404545	ENSG00000148730
chr10	70405015	70405165	10:70405015-70405165	ENSG00000148730
chr10	70405575	70405725	10:70405575-70405725	ENSG00000148730
chr10	70430635	70430805	10:70430635-70430805	ENSG00000156574,ENSG00000280401
chr10	70445855	70446005	10:70445855-70446005	ENSG00000156574
chr10	70458435	70458585	10:70458435-70458585	ENSG00000156574,ENSG00000280401
chr10	70459187	70459337	10:70459187-70459337	ENSG00000156574
chr10	70461495	70461665	10:70461495-70461665	ENSG00000156574
chr10	70467095	70467245	10:70467095-70467245	ENSG00000107719
chr10	70469255	70469405	10:70469255-70469405	-
chr10	70474955	70475145	10:70474955-70475145	ENSG00000107719,ENSG00000230661
chr10	70478395	70478545	10:70478395-70478545	ENSG00000107719
chr10	70478735	70478925	10:70478735-70478925	ENSG00000107719,ENSG00000230661
chr10	70479437	70479587	10:70479437-70479587	ENSG00000107719
chr10	70482255	70482405	10:70482255-70482405	ENSG00000107719,ENSG00000230661
chr10	70494015	70494185	10:70494015-70494185	ENSG00000230661
chr10	70499295	70499470	10:70499295-70499470	ENSG00000230661
chr10	70509015	70509265	10:70509015-70509265	-
chr10	70523254	70523404	10:70523254-70523404	-
chr10	70523695	70523845	10:70523695-70523845	-
chr10	70528915	70529065	10:70528915-70529065	-
chr10	70537755	70537905	10:70537755-70537905	-
chr10	70540575	70540745	10:70540575-70540745	-
chr10	70544715	70544865	10:70544715-70544865	-
chr10	70546695	70546845	10:70546695-70546845	-
chr10	70549975	70550125	10:70549975-70550125	-
chr10	70552195	70552345	10:70552195-70552345	-
chr10	70559055	70559205	10:70559055-70559205	ENSG00000180644
chr10	70559495	70559645	10:70559495-70559645	ENSG00000180644
chr10	70560795	70560945	10:70560795-70560945	-
chr10	70575595	70575745	10:70575595-70575745	-
chr10	70576095	70576245	10:70576095-70576245	ENSG00000180644
chr10	70578427	70578585	10:70578427-70578585	-
chr10	70583409	70583559	10:70583409-70583559	-
chr10	70583721	70583871	10:70583721-70583871	-
chr10	70584875	70585025	10:70584875-70585025	-
chr10	70585215	70585385	10:70585215-70585385	ENSG00000180644
chr10	70585602	70585752	10:70585602-70585752	-
chr10	70597515	70597665	10:70597515-70597665	ENSG00000180644
chr10	70604096	70604246	10:70604096-70604246	ENSG00000180644
chr10	70651755	70651905	10:70651755-70651905	-
chr10	70653375	70653525	10:70653375-70653525	ENSG00000138316
chr10	70672515	70672665	10:70672515-70672665	ENSG00000138316
chr10	70685626	70685785	10:70685626-70685785	-
chr10	70706335	70706485	10:70706335-70706485	-
chr10	70706575	70706725	10:70706575-70706725	-
chr10	70740795	70740965	10:70740795-70740965	-
chr10	70751555	70751705	10:70751555-70751705	-
chr10	70752326	70752476	10:70752326-70752476	-
chr10	70754215	70754365	10:70754215-70754365	-
chr10	70754752	70754902	10:70754752-70754902	-
chr10	70755207	70755425	10:70755207-70755425	-
chr10	70759155	70759305	10:70759155-70759305	ENSG00000166220,ENSG00000231366
chr10	70761375	70761545	10:70761375-70761545	ENSG00000166220
chr10	70775195	70775345	10:70775195-70775345	ENSG00000166220,ENSG00000231366
chr10	70786895	70787045	10:70786895-70787045	ENSG00000166220,ENSG00000231366
chr10	70809056	70809245	10:70809056-70809245	ENSG00000231366
chr10	70815815	70816005	10:70815815-70816005	ENSG00000231366,ENSG00000166224
chr10	70816295	70816465	10:70816295-70816465	ENSG00000166224
chr10	70816575	70816725	10:70816575-70816725	ENSG00000231366,ENSG00000166224
chr10	70817483	70817633	10:70817483-70817633	ENSG00000166224
chr10	70826255	70826425	10:70826255-70826425	-
chr10	70829655	70829805	10:70829655-70829805	-
chr10	70835995	70836145	10:70835995-70836145	-
chr10	70844221	70844385	10:70844221-70844385	ENSG00000166224
chr10	70847815	70847965	10:70847815-70847965	ENSG00000166224
chr10	70852697	70852847	10:70852697-70852847	ENSG00000166224
chr10	70856615	70856765	10:70856615-70856765	ENSG00000166224
chr10	70880135	70880285	10:70880135-70880285	ENSG00000166224,ENSG00000166228
chr10	70887320	70887470	10:70887320-70887470	ENSG00000166228
chr10	70887895	70888045	10:70887895-70888045	ENSG00000166228
chr10	70888215	70888365	10:70888215-70888365	ENSG00000166228
chr10	70888515	70888685	10:70888515-70888685	ENSG00000166228
chr10	70890955	70891105	10:70890955-70891105	ENSG00000166228
chr10	70903415	70903565	10:70903415-70903565	-
chr10	70907695	70907845	10:70907695-70907845	-
chr10	70925795	70925945	10:70925795-70925945	ENSG00000285300,ENSG00000271409
chr10	70939251	70939401	10:70939251-70939401	ENSG00000259267
chr10	70939846	70940145	10:70939846-70940145	ENSG00000259267
chr10	70940955	70941125	10:70940955-70941125	ENSG00000285300,ENSG00000271409,ENSG00000259267
chr10	70941275	70941445	10:70941275-70941445	ENSG00000259267
chr10	70944215	70944365	10:70944215-70944365	ENSG00000259267
chr10	70945030	70945180	10:70945030-70945180	-
chr10	70950215	70950385	10:70950215-70950385	-
chr10	70959015	70959165	10:70959015-70959165	-
chr10	70985835	70985985	10:70985835-70985985	-
chr10	71005715	71005865	10:71005715-71005865	-
chr10	71010821	71010971	10:71010821-71010971	-
chr10	71014155	71014305	10:71014155-71014305	-
chr10	71029735	71029905	10:71029735-71029905	-
chr10	71035915	71036065	10:71035915-71036065	-
chr10	71041354	71041504	10:71041354-71041504	-
chr10	71060748	71060898	10:71060748-71060898	-
chr10	71061576	71061726	10:71061576-71061726	-
chr10	71064815	71064965	10:71064815-71064965	-
chr10	71075261	71075445	10:71075261-71075445	-
chr10	71093275	71093425	10:71093275-71093425	-
chr10	71103775	71103925	10:71103775-71103925	-
chr10	71132624	71132774	10:71132624-71132774	-
chr10	71143375	71143545	10:71143375-71143545	-
chr10	71143695	71143845	10:71143695-71143845	-
chr10	71154375	71154525	10:71154375-71154525	-
chr10	71168894	71169245	10:71168894-71169245	-
chr10	71176735	71176905	10:71176735-71176905	-
chr10	71184695	71184845	10:71184695-71184845	-
chr10	71187655	71187805	10:71187655-71187805	-
chr10	71201993	71202143	10:71201993-71202143	-
chr10	71202455	71202605	10:71202455-71202605	-
chr10	71203259	71203409	10:71203259-71203409	-
chr10	71209135	71209305	10:71209135-71209305	ENSG00000285300,ENSG00000271409,ENSG00000107731
chr10	71209788	71209938	10:71209788-71209938	-
chr10	71212435	71212625	10:71212435-71212625	ENSG00000285300,ENSG00000271409,ENSG00000107731,ENSG00000237512
chr10	71213415	71213565	10:71213415-71213565	ENSG00000107731,ENSG00000237512
chr10	71213835	71213985	10:71213835-71213985	ENSG00000107731,ENSG00000237512
chr10	71214134	71214305	10:71214134-71214305	ENSG00000107731,ENSG00000237512
chr10	71215584	71215734	10:71215584-71215734	ENSG00000107731,ENSG00000237512
chr10	71217555	71217713	10:71217555-71217713	ENSG00000107731,ENSG00000237512
chr10	71217835	71218005	10:71217835-71218005	ENSG00000107731,ENSG00000237512
chr10	71219675	71219845	10:71219675-71219845	ENSG00000107731,ENSG00000237512
chr10	71222738	71222888	10:71222738-71222888	ENSG00000237512
chr10	71229355	71229505	10:71229355-71229505	-
chr10	71229895	71230045	10:71229895-71230045	ENSG00000237512
chr10	71235015	71235185	10:71235015-71235185	-
chr10	71235515	71235665	10:71235515-71235665	-
chr10	71236357	71236565	10:71236357-71236565	-
chr10	71242538	71242688	10:71242538-71242688	-
chr10	71244622	71244772	10:71244622-71244772	-
chr10	71260715	71260865	10:71260715-71260865	-
chr10	71262215	71262387	10:71262215-71262387	-
chr10	71263515	71263705	10:71263515-71263705	-
chr10	71268475	71268645	10:71268475-71268645	-
chr10	71269855	71270005	10:71269855-71270005	-
chr10	71270395	71270545	10:71270395-71270545	-
chr10	71285155	71285325	10:71285155-71285325	-
chr10	71303395	71303565	10:71303395-71303565	-
chr10	71307075	71307245	10:71307075-71307245	-
chr10	71312755	71312905	10:71312755-71312905	ENSG00000198246
chr10	71314395	71314545	10:71314395-71314545	ENSG00000198246
chr10	71317255	71317405	10:71317255-71317405	ENSG00000198246
chr10	71319155	71319325	10:71319155-71319325	ENSG00000198246
chr10	71319615	71319765	10:71319615-71319765	ENSG00000198246
chr10	71323535	71323685	10:71323535-71323685	ENSG00000198246
chr10	71339155	71339305	10:71339155-71339305	-
chr10	71345324	71345474	10:71345324-71345474	-
chr10	71347396	71347546	10:71347396-71347546	-
chr10	71358095	71358265	10:71358095-71358265	ENSG00000279406
chr10	71358375	71358596	10:71358375-71358596	ENSG00000279406
chr10	71377435	71377605	10:71377435-71377605	ENSG00000198246,ENSG00000279406
chr10	71384335	71384485	10:71384335-71384485	ENSG00000279406
chr10	71390895	71391045	10:71390895-71391045	ENSG00000107736
chr10	71396315	71396465	10:71396315-71396465	ENSG00000107736
chr10	71396855	71397025	10:71396855-71397025	ENSG00000107736
chr10	71397095	71397245	10:71397095-71397245	ENSG00000107736
chr10	71397435	71397585	10:71397435-71397585	ENSG00000107736
chr10	71397955	71398105	10:71397955-71398105	ENSG00000107736
chr10	71440053	71440203	10:71440053-71440203	-
chr10	71450015	71450165	10:71450015-71450165	-
chr10	71465415	71465565	10:71465415-71465565	-
chr10	71468895	71469045	10:71468895-71469045	-
chr10	71469175	71469365	10:71469175-71469365	-
chr10	71476814	71476964	10:71476814-71476964	-
chr10	71484495	71484645	10:71484495-71484645	-
chr10	71486615	71486765	10:71486615-71486765	ENSG00000223817
chr10	71497355	71497565	10:71497355-71497565	-
chr10	71501515	71501665	10:71501515-71501665	-
chr10	71501865	71502015	10:71501865-71502015	-
chr10	71512795	71512985	10:71512795-71512985	ENSG00000107736,ENSG00000223817
chr10	71513132	71513282	10:71513132-71513282	ENSG00000107736,ENSG00000223817
chr10	71522559	71522711	10:71522559-71522711	ENSG00000223817
chr10	71530021	71530171	10:71530021-71530171	-
chr10	71533515	71533665	10:71533515-71533665	-
chr10	71534895	71535076	10:71534895-71535076	-
chr10	71542662	71542812	10:71542662-71542812	-
chr10	71547915	71548085	10:71547915-71548085	ENSG00000223817
chr10	71548523	71548683	10:71548523-71548683	-
chr10	71553375	71553525	10:71553375-71553525	-
chr10	71564615	71564765	10:71564615-71564765	-
chr10	71567789	71567939	10:71567789-71567939	-
chr10	71568137	71568287	10:71568137-71568287	-
chr10	71570115	71570265	10:71570115-71570265	ENSG00000107736
chr10	71576216	71576366	10:71576216-71576366	-
chr10	71578195	71578345	10:71578195-71578345	-
chr10	71582135	71582305	10:71582135-71582305	-
chr10	71609275	71609445	10:71609275-71609445	-
chr10	71618462	71618645	10:71618462-71618645	-
chr10	71621535	71621685	10:71621535-71621685	-
chr10	71622275	71622445	10:71622275-71622445	ENSG00000107736
chr10	71623444	71623605	10:71623444-71623605	ENSG00000107736
chr10	71634935	71635085	10:71634935-71635085	-
chr10	71635475	71635640	10:71635475-71635640	-
chr10	71638675	71638825	10:71638675-71638825	-
chr10	71639035	71639185	10:71639035-71639185	-
chr10	71647675	71647825	10:71647675-71647825	-
chr10	71656342	71656492	10:71656342-71656492	-
chr10	71662850	71663000	10:71662850-71663000	-
chr10	71664095	71664245	10:71664095-71664245	-
chr10	71667055	71667245	10:71667055-71667245	-
chr10	71685775	71685925	10:71685775-71685925	-
chr10	71686675	71686845	10:71686675-71686845	-
chr10	71696815	71696985	10:71696815-71696985	-
chr10	71700818	71700985	10:71700818-71700985	-
chr10	71708315	71708465	10:71708315-71708465	ENSG00000107736,ENSG00000214688
chr10	71719815	71720065	10:71719815-71720065	ENSG00000214688
chr10	71726036	71726186	10:71726036-71726186	ENSG00000214688
chr10	71727915	71728105	10:71727915-71728105	ENSG00000214688
chr10	71728138	71728288	10:71728138-71728288	ENSG00000214688
chr10	71728426	71728576	10:71728426-71728576	ENSG00000214688
chr10	71746615	71746805	10:71746615-71746805	ENSG00000214688,ENSG00000107738
chr10	71753115	71753415	10:71753115-71753415	ENSG00000107738
chr10	71772937	71773087	10:71772937-71773087	ENSG00000107738
chr10	71773515	71773685	10:71773515-71773685	ENSG00000214688,ENSG00000107738,ENSG00000274824
chr10	71773866	71774016	10:71773866-71774016	ENSG00000107738
chr10	71795335	71795485	10:71795335-71795485	ENSG00000107736,ENSG00000274824
chr10	71805875	71806025	10:71805875-71806025	ENSG00000274824
chr10	71812055	71812205	10:71812055-71812205	ENSG00000197746,ENSG00000172650
chr10	71814930	71815080	10:71814930-71815080	-
chr10	71836133	71836285	10:71836133-71836285	ENSG00000238446
chr10	71837235	71837385	10:71837235-71837385	ENSG00000238446
chr10	71840215	71840385	10:71840215-71840385	ENSG00000197746,ENSG00000238446,ENSG00000230526
chr10	71843255	71843405	10:71843255-71843405	ENSG00000238446
chr10	71851275	71851425	10:71851275-71851425	ENSG00000197746,ENSG00000238446,ENSG00000230526
chr10	71854135	71854285	10:71854135-71854285	ENSG00000197746
chr10	71860535	71860685	10:71860535-71860685	ENSG00000197746,ENSG00000230526
chr10	71889015	71889165	10:71889015-71889165	ENSG00000230526
chr10	71896495	71896645	10:71896495-71896645	ENSG00000230526
chr10	71921721	71921871	10:71921721-71921871	-
chr10	71945949	71946099	10:71945949-71946099	-
chr10	71949294	71949444	10:71949294-71949444	-
chr10	71956195	71956365	10:71956195-71956365	ENSG00000122863
chr10	71957651	71957801	10:71957651-71957801	ENSG00000122863
chr10	71963035	71963185	10:71963035-71963185	ENSG00000122863
chr10	71963423	71963573	10:71963423-71963573	ENSG00000122863
chr10	71964375	71964545	10:71964375-71964545	ENSG00000122863
chr10	71964835	71965029	10:71964835-71965029	ENSG00000122863
chr10	71965255	71965405	10:71965255-71965405	ENSG00000122863
chr10	71970455	71970615	10:71970455-71970615	-
chr10	71978575	71978745	10:71978575-71978745	-
chr10	71984430	71984580	10:71984430-71984580	-
chr10	71986087	71986245	10:71986087-71986245	-
chr10	71999415	71999565	10:71999415-71999565	-
chr10	72009615	72009765	10:72009615-72009765	-
chr10	72017195	72017345	10:72017195-72017345	-
chr10	72017655	72017805	10:72017655-72017805	-
chr10	72035595	72035745	10:72035595-72035745	-
chr10	72038515	72038665	10:72038515-72038665	-
chr10	72044436	72044586	10:72044436-72044586	-
chr10	72048635	72048785	10:72048635-72048785	ENSG00000272988,ENSG00000107742,ENSG00000226701
chr10	72061595	72061745	10:72061595-72061745	ENSG00000107742
chr10	72073729	72073879	10:72073729-72073879	ENSG00000107742
chr10	72083553	72083703	10:72083553-72083703	ENSG00000107742
chr10	72086495	72086665	10:72086495-72086665	ENSG00000107742
chr10	72088099	72088285	10:72088099-72088285	ENSG00000107742
chr10	72088375	72088525	10:72088375-72088525	ENSG00000107742
chr10	72097795	72097945	10:72097795-72097945	-
chr10	72109195	72109345	10:72109195-72109345	-
chr10	72126295	72126445	10:72126295-72126445	-
chr10	72126863	72127013	10:72126863-72127013	-
chr10	72146195	72146345	10:72146195-72146345	ENSG00000226701
chr10	72146655	72146805	10:72146655-72146805	-
chr10	72170415	72170565	10:72170415-72170565	ENSG00000200294,ENSG00000226701
chr10	72171192	72171342	10:72171192-72171342	ENSG00000226701
chr10	72174115	72174265	10:72174115-72174265	ENSG00000226701
chr10	72175283	72175433	10:72175283-72175433	ENSG00000200294,ENSG00000226701
chr10	72176835	72177005	10:72176835-72177005	ENSG00000200294,ENSG00000226701
chr10	72204445	72204595	10:72204445-72204595	ENSG00000226701
chr10	72204855	72205025	10:72204855-72205025	ENSG00000138303,ENSG00000226701
chr10	72215935	72216085	10:72215935-72216085	ENSG00000138303,ENSG00000226701,ENSG00000166295,ENSG00000200170
chr10	72216235	72216405	10:72216235-72216405	ENSG00000138303,ENSG00000226701,ENSG00000166295,ENSG00000200170
chr10	72222935	72223085	10:72222935-72223085	ENSG00000138303,ENSG00000166295,ENSG00000200170
chr10	72244196	72244346	10:72244196-72244346	-
chr10	72247934	72248084	10:72247934-72248084	-
chr10	72248935	72249085	10:72248935-72249085	-
chr10	72250795	72250945	10:72250795-72250945	-
chr10	72254875	72255030	10:72254875-72255030	-
chr10	72255155	72255325	10:72255155-72255325	-
chr10	72259705	72259855	10:72259705-72259855	-
chr10	72260080	72260230	10:72260080-72260230	-
chr10	72260895	72261085	10:72260895-72261085	ENSG00000166295,ENSG00000168209
chr10	72261673	72261823	10:72261673-72261823	-
chr10	72263755	72263905	10:72263755-72263905	-
chr10	72265575	72265745	10:72265575-72265745	ENSG00000168209
chr10	72272685	72272835	10:72272685-72272835	-
chr10	72272975	72273145	10:72272975-72273145	ENSG00000168209
chr10	72273755	72273925	10:72273755-72273925	ENSG00000138303,ENSG00000226701,ENSG00000166295,ENSG00000200170,ENSG00000168209
chr10	72274255	72274445	10:72274255-72274445	ENSG00000168209
chr10	72274835	72274985	10:72274835-72274985	ENSG00000168209
chr10	72298055	72298205	10:72298055-72298205	ENSG00000138303,ENSG00000226701,ENSG00000166295,ENSG00000200170,ENSG00000168209
chr10	72308455	72308605	10:72308455-72308605	-
chr10	72319715	72319865	10:72319715-72319865	-
chr10	72320955	72321105	10:72320955-72321105	-
chr10	72325415	72325605	10:72325415-72325605	-
chr10	72328395	72328565	10:72328395-72328565	-
chr10	72329421	72329571	10:72329421-72329571	-
chr10	72332075	72332245	10:72332075-72332245	ENSG00000226701,ENSG00000166295,ENSG00000200170,ENSG00000148719
chr10	72334275	72334425	10:72334275-72334425	ENSG00000148719
chr10	72337235	72337385	10:72337235-72337385	ENSG00000148719
chr10	72340515	72340685	10:72340515-72340685	ENSG00000148719
chr10	72354035	72354205	10:72354035-72354205	ENSG00000148719
chr10	72354595	72354765	10:72354595-72354765	ENSG00000148719
chr10	72354915	72355105	10:72354915-72355105	ENSG00000148719,ENSG00000272536,ENSG00000138315,ENSG00000215086
chr10	72364375	72364545	10:72364375-72364545	ENSG00000148719,ENSG00000272536,ENSG00000201881,ENSG00000138315,ENSG00000215086
chr10	72375315	72375485	10:72375315-72375485	-
chr10	72375695	72375865	10:72375695-72375865	-
chr10	72389875	72390025	10:72389875-72390025	ENSG00000202513
chr10	72395775	72395925	10:72395775-72395925	ENSG00000202513
chr10	72425155	72425305	10:72425155-72425305	-
chr10	72427137	72427287	10:72427137-72427287	-
chr10	72456415	72456565	10:72456415-72456565	ENSG00000282915
chr10	72461195	72461349	10:72461195-72461349	ENSG00000282915
chr10	72466175	72466325	10:72466175-72466325	ENSG00000282915,ENSG00000276531
chr10	72472359	72472509	10:72472359-72472509	ENSG00000282915,ENSG00000276531
chr10	72480994	72481144	10:72480994-72481144	ENSG00000282915,ENSG00000276531
chr10	72506155	72506325	10:72506155-72506325	ENSG00000107745,ENSG00000276531,ENSG00000226163,ENSG00000230609,ENSG00000272536
chr10	72568015	72568165	10:72568015-72568165	ENSG00000230609,ENSG00000272536
chr10	72611825	72612005	10:72611825-72612005	ENSG00000272536
chr10	72612435	72612605	10:72612435-72612605	ENSG00000272536
chr10	72625356	72625506	10:72625356-72625506	ENSG00000107745
chr10	72625615	72625805	10:72625615-72625805	ENSG00000107745,ENSG00000272536,ENSG00000231471,ENSG00000238215,ENSG00000201881
chr10	72626075	72626225	10:72626075-72626225	ENSG00000107745,ENSG00000230609,ENSG00000272536,ENSG00000231471,ENSG00000238215,ENSG00000201881,ENSG00000138315
chr10	72637535	72637685	10:72637535-72637685	ENSG00000231471,ENSG00000238215,ENSG00000201881
chr10	72676436	72676605	10:72676436-72676605	ENSG00000201881
chr10	72691995	72692145	10:72691995-72692145	ENSG00000272536,ENSG00000231471,ENSG00000238215,ENSG00000201881,ENSG00000156026,ENSG00000266719,ENSG00000280166,ENSG00000272627,ENSG00000138315
chr10	72692335	72692485	10:72692335-72692485	ENSG00000201881,ENSG00000156026
chr10	72693055	72693325	10:72693055-72693325	ENSG00000156026
chr10	72694595	72694745	10:72694595-72694745	ENSG00000156026
chr10	72712877	72713027	10:72712877-72713027	ENSG00000266719
chr10	72727123	72727273	10:72727123-72727273	ENSG00000266719,ENSG00000280166
chr10	72738675	72738825	10:72738675-72738825	ENSG00000266719,ENSG00000280166,ENSG00000272627
chr10	72740655	72740832	10:72740655-72740832	ENSG00000266719,ENSG00000280166,ENSG00000279502,ENSG00000272627
chr10	72756695	72756845	10:72756695-72756845	ENSG00000279502,ENSG00000272627
chr10	72757075	72757225	10:72757075-72757225	ENSG00000279502,ENSG00000272627
chr10	72784655	72784805	10:72784655-72784805	ENSG00000279502,ENSG00000272627
chr10	72785053	72785353	10:72785053-72785353	ENSG00000272627
chr10	72792068	72792218	10:72792068-72792218	ENSG00000272627
chr10	72794675	72794825	10:72794675-72794825	ENSG00000272627
chr10	72800051	72800201	10:72800051-72800201	-
chr10	72834335	72834485	10:72834335-72834485	ENSG00000272627
chr10	72875355	72875525	10:72875355-72875525	ENSG00000138315,ENSG00000215086
chr10	72952996	72953146	10:72952996-72953146	ENSG00000215086,ENSG00000138308
chr10	72953835	72953985	10:72953835-72953985	ENSG00000138315,ENSG00000215086,ENSG00000138308,ENSG00000213700
chr10	72954475	72954625	10:72954475-72954625	ENSG00000138315,ENSG00000215086,ENSG00000138308
chr10	72954955	72955125	10:72954955-72955125	ENSG00000138315,ENSG00000215086,ENSG00000138308,ENSG00000213700
chr10	72960092	72960242	10:72960092-72960242	ENSG00000215086
chr10	72981471	72981621	10:72981471-72981621	-
chr10	72981635	72981793	10:72981635-72981793	ENSG00000213700
chr10	72982035	72982205	10:72982035-72982205	ENSG00000215086,ENSG00000213700
chr10	73018035	73018185	10:73018035-73018185	ENSG00000213700,ENSG00000122884
chr10	73018784	73018934	10:73018784-73018934	ENSG00000213700
chr10	73061175	73061345	10:73061175-73061345	ENSG00000232646,ENSG00000237768
chr10	73076994	73077144	10:73076994-73077144	ENSG00000232646,ENSG00000237768,ENSG00000201047
chr10	73094335	73094485	10:73094335-73094485	ENSG00000122884,ENSG00000201047
chr10	73094583	73094733	10:73094583-73094733	ENSG00000201047
chr10	73095535	73095685	10:73095535-73095685	ENSG00000122884,ENSG00000237768,ENSG00000201047,ENSG00000272630,ENSG00000166321,ENSG00000272599,ENSG00000221164
chr10	73096115	73096265	10:73096115-73096265	ENSG00000122884,ENSG00000237768,ENSG00000201047,ENSG00000272630,ENSG00000166321,ENSG00000272599,ENSG00000221164
chr10	73096915	73097085	10:73096915-73097085	ENSG00000138315,ENSG00000213700,ENSG00000122884,ENSG00000232646,ENSG00000237768,ENSG00000201047,ENSG00000272630,ENSG00000166321,ENSG00000272599,ENSG00000221164,ENSG00000122882,ENSG00000138286,ENSG00000199201,ENSG00000227382
chr10	73110395	73110545	10:73110395-73110545	ENSG00000201047,ENSG00000272630,ENSG00000166321,ENSG00000272599,ENSG00000221164
chr10	73110953	73111103	10:73110953-73111103	ENSG00000166321,ENSG00000272599,ENSG00000221164
chr10	73159155	73159305	10:73159155-73159305	ENSG00000272599,ENSG00000221164,ENSG00000122882,ENSG00000199201,ENSG00000227382
chr10	73167475	73167625	10:73167475-73167625	ENSG00000122882
chr10	73168015	73168165	10:73168015-73168165	ENSG00000213700,ENSG00000237768,ENSG00000201047,ENSG00000272599,ENSG00000221164,ENSG00000122882,ENSG00000138286,ENSG00000199201,ENSG00000227382
chr10	73218927	73219085	10:73218927-73219085	ENSG00000138286,ENSG00000199201,ENSG00000227382
chr10	73233000	73233150	10:73233000-73233150	ENSG00000138286
chr10	73245064	73245225	10:73245064-73245225	-
chr10	73246301	73246451	10:73246301-73246451	-
chr10	73246855	73247005	10:73246855-73247005	ENSG00000213551,ENSG00000227382,ENSG00000288559,ENSG00000236756,ENSG00000182180,ENSG00000227540,ENSG00000200356
chr10	73247255	73247425	10:73247255-73247425	ENSG00000138286,ENSG00000213551,ENSG00000199201,ENSG00000227382,ENSG00000288559,ENSG00000236756,ENSG00000182180,ENSG00000227540,ENSG00000200356
chr10	73247795	73247945	10:73247795-73247945	-
chr10	73251775	73251925	10:73251775-73251925	-
chr10	73252655	73252825	10:73252655-73252825	ENSG00000138286,ENSG00000213551,ENSG00000199201,ENSG00000227382,ENSG00000288559,ENSG00000236756,ENSG00000182180,ENSG00000227540,ENSG00000200356
chr10	73253255	73253473	10:73253255-73253473	-
chr10	73264143	73264293	10:73264143-73264293	ENSG00000200356
chr10	73304920	73305220	10:73304920-73305220	ENSG00000200356
chr10	73358395	73358545	10:73358395-73358545	ENSG00000156042,ENSG00000207473
chr10	73358735	73358905	10:73358735-73358905	ENSG00000199201,ENSG00000227382,ENSG00000156042,ENSG00000200356,ENSG00000207473,ENSG00000233144
chr10	73413057	73413207	10:73413057-73413207	ENSG00000138279
chr10	73413695	73413845	10:73413695-73413845	ENSG00000138279,ENSG00000233144,ENSG00000229659
chr10	73414015	73414165	10:73414015-73414165	ENSG00000200356,ENSG00000138279,ENSG00000233144,ENSG00000229659
chr10	73414545	73414845	10:73414545-73414845	ENSG00000138279
chr10	73432587	73432737	10:73432587-73432737	ENSG00000166343
chr10	73432955	73433105	10:73432955-73433105	ENSG00000229659,ENSG00000166343
chr10	73433655	73433805	10:73433655-73433805	ENSG00000200356,ENSG00000138279,ENSG00000233144,ENSG00000229659,ENSG00000166343,ENSG00000172650
chr10	73443055	73443205	10:73443055-73443205	-
chr10	73444683	73444833	10:73444683-73444833	-
chr10	73456315	73456465	10:73456315-73456465	ENSG00000233144
chr10	73467315	73467465	10:73467315-73467465	ENSG00000107758
chr10	73468973	73469123	10:73468973-73469123	ENSG00000107758
chr10	73495395	73495545	10:73495395-73495545	ENSG00000107758,ENSG00000221817
chr10	73495615	73495805	10:73495615-73495805	ENSG00000107758,ENSG00000221817
chr10	73495955	73496125	10:73495955-73496125	ENSG00000107758,ENSG00000221817
chr10	73517685	73517845	10:73517685-73517845	-
chr10	73529475	73529645	10:73529475-73529645	ENSG00000166348,ENSG00000207327,ENSG00000237139,ENSG00000177791,ENSG00000172650
chr10	73553355	73553562	10:73553355-73553562	ENSG00000237139
chr10	73577895	73578065	10:73577895-73578065	ENSG00000166348,ENSG00000237139
chr10	73589675	73589825	10:73589675-73589825	-
chr10	73591335	73591505	10:73591335-73591505	ENSG00000166348
chr10	73591615	73591765	10:73591615-73591765	ENSG00000166348
chr10	73592015	73592185	10:73592015-73592185	ENSG00000166348
chr10	73601555	73601705	10:73601555-73601705	-
chr10	73601775	73601945	10:73601775-73601945	-
chr10	73625375	73625545	10:73625375-73625545	ENSG00000166348,ENSG00000237139,ENSG00000268584,ENSG00000272791
chr10	73625955	73626105	10:73625955-73626105	ENSG00000166348,ENSG00000207327,ENSG00000237139,ENSG00000268584,ENSG00000272791,ENSG00000177791
chr10	73635999	73636149	10:73635999-73636149	ENSG00000272791,ENSG00000177791
chr10	73639435	73639585	10:73639435-73639585	ENSG00000272791,ENSG00000177791
chr10	73641406	73641556	10:73641406-73641556	ENSG00000207327,ENSG00000177791
chr10	73641695	73641845	10:73641695-73641845	ENSG00000207327,ENSG00000237139,ENSG00000177791
chr10	73644255	73644405	10:73644255-73644405	ENSG00000166348,ENSG00000207327,ENSG00000237139,ENSG00000272791,ENSG00000177791
chr10	73645146	73645296	10:73645146-73645296	ENSG00000177791,ENSG00000271848
chr10	73647497	73647797	10:73647497-73647797	ENSG00000177791,ENSG00000271848
chr10	73649155	73649305	10:73649155-73649305	ENSG00000177791,ENSG00000271848
chr10	73651075	73651265	10:73651075-73651265	ENSG00000237139,ENSG00000177791,ENSG00000166317,ENSG00000271848
chr10	73651595	73651765	10:73651595-73651765	ENSG00000237139,ENSG00000177791,ENSG00000166317,ENSG00000271848
chr10	73653935	73654085	10:73653935-73654085	ENSG00000166317,ENSG00000271848
chr10	73656055	73656205	10:73656055-73656205	ENSG00000237139,ENSG00000166317,ENSG00000271848
chr10	73713995	73714145	10:73713995-73714145	ENSG00000172650,ENSG00000252072,ENSG00000272140
chr10	73729834	73729984	10:73729834-73729984	ENSG00000242338
chr10	73730175	73730325	10:73730175-73730325	ENSG00000242288,ENSG00000271816,ENSG00000235316,ENSG00000250959,ENSG00000242338
chr10	73730455	73730625	10:73730455-73730625	ENSG00000172650,ENSG00000242288,ENSG00000271816,ENSG00000176986,ENSG00000279088,ENSG00000270808,ENSG00000235316,ENSG00000250959,ENSG00000242338,ENSG00000272140
chr10	73744255	73744405	10:73744255-73744405	ENSG00000242288,ENSG00000271816,ENSG00000176986,ENSG00000279088,ENSG00000270808,ENSG00000235316,ENSG00000250959,ENSG00000242338,ENSG00000252072,ENSG00000272140
chr10	73744715	73744885	10:73744715-73744885	ENSG00000242288,ENSG00000271816,ENSG00000176986,ENSG00000279088,ENSG00000270808,ENSG00000235316,ENSG00000250959,ENSG00000242338
chr10	73771575	73771725	10:73771575-73771725	ENSG00000196968,ENSG00000279689
chr10	73771875	73772025	10:73771875-73772025	ENSG00000196968,ENSG00000279689
chr10	73772175	73772345	10:73772175-73772345	ENSG00000272589,ENSG00000172586,ENSG00000196968,ENSG00000279689,ENSG00000176986
chr10	73772475	73772745	10:73772475-73772745	ENSG00000172586,ENSG00000196968,ENSG00000279689,ENSG00000176986
chr10	73772875	73773045	10:73772875-73773045	ENSG00000172586,ENSG00000196968,ENSG00000279689,ENSG00000176986
chr10	73773595	73773745	10:73773595-73773745	ENSG00000196968,ENSG00000279689
chr10	73774775	73774945	10:73774775-73774945	ENSG00000196968,ENSG00000279689,ENSG00000176986
chr10	73781935	73782105	10:73781935-73782105	ENSG00000272589,ENSG00000280238,ENSG00000214655,ENSG00000172586,ENSG00000196968,ENSG00000279689
chr10	73785235	73785425	10:73785235-73785425	ENSG00000166507,ENSG00000272916,ENSG00000272589,ENSG00000280238,ENSG00000214655,ENSG00000172586
chr10	73785515	73785665	10:73785515-73785665	ENSG00000224195,ENSG00000166507,ENSG00000272916,ENSG00000272589,ENSG00000280238,ENSG00000214655,ENSG00000172586
chr10	73786135	73786285	10:73786135-73786285	ENSG00000272916,ENSG00000272589,ENSG00000280238,ENSG00000214655,ENSG00000172586
chr10	73810935	73811085	10:73810935-73811085	ENSG00000224195,ENSG00000166507,ENSG00000272916,ENSG00000272589
chr10	73811835	73812005	10:73811835-73812005	ENSG00000224195,ENSG00000148660,ENSG00000166507,ENSG00000272916,ENSG00000272589,ENSG00000214655
chr10	73815327	73815477	10:73815327-73815477	ENSG00000224195,ENSG00000166507,ENSG00000272916
chr10	73819535	73819717	10:73819535-73819717	ENSG00000224195,ENSG00000166507,ENSG00000272916
chr10	73849135	73849305	10:73849135-73849305	ENSG00000229990,ENSG00000148660
chr10	73851055	73851305	10:73851055-73851305	ENSG00000229990,ENSG00000148660
chr10	73867475	73867625	10:73867475-73867625	ENSG00000148660
chr10	73867975	73868145	10:73867975-73868145	ENSG00000148660
chr10	73874475	73874645	10:73874475-73874645	ENSG00000148660
chr10	73879735	73879885	10:73879735-73879885	ENSG00000229990,ENSG00000148660
chr10	73886175	73886345	10:73886175-73886345	ENSG00000222047
chr10	73887206	73887356	10:73887206-73887356	-
chr10	73892426	73892585	10:73892426-73892585	ENSG00000222047
chr10	73906815	73906985	10:73906815-73906985	ENSG00000222047,ENSG00000122861
chr10	73909118	73909268	10:73909118-73909268	ENSG00000122861
chr10	73910595	73910745	10:73910595-73910745	ENSG00000222047,ENSG00000122861
chr10	73911015	73911165	10:73911015-73911165	ENSG00000222047,ENSG00000122861
chr10	73911475	73911648	10:73911475-73911648	ENSG00000222047,ENSG00000122861
chr10	73924092	73924242	10:73924092-73924242	ENSG00000222047
chr10	73930815	73930985	10:73930815-73930985	ENSG00000222047
chr10	73931054	73931354	10:73931054-73931354	ENSG00000222047
chr10	73940695	73940865	10:73940695-73940865	ENSG00000222047
chr10	73941355	73941505	10:73941355-73941505	-
chr10	73950725	73950875	10:73950725-73950875	-
chr10	73956755	73956907	10:73956755-73956907	-
chr10	73957455	73957625	10:73957455-73957625	-
chr10	73966135	73966305	10:73966135-73966305	ENSG00000225761,ENSG00000035403,ENSG00000222047
chr10	73968295	73968461	10:73968295-73968461	-
chr10	73983811	73983961	10:73983811-73983961	-
chr10	73997835	73998065	10:73997835-73998065	ENSG00000225761,ENSG00000035403
chr10	73998715	73998865	10:73998715-73998865	ENSG00000035403
chr10	73999175	73999365	10:73999175-73999365	ENSG00000225761,ENSG00000035403
chr10	74004455	74004605	10:74004455-74004605	ENSG00000225761,ENSG00000035403
chr10	74008271	74008421	10:74008271-74008421	ENSG00000225761
chr10	74039615	74039765	10:74039615-74039765	-
chr10	74052067	74052217	10:74052067-74052217	-
chr10	74056595	74056765	10:74056595-74056765	-
chr10	74058795	74058945	10:74058795-74058945	-
chr10	74081315	74081465	10:74081315-74081465	-
chr10	74099103	74099263	10:74099103-74099263	-
chr10	74103665	74103815	10:74103665-74103815	-
chr10	74127155	74127305	10:74127155-74127305	-
chr10	74150735	74150885	10:74150735-74150885	ENSG00000156110,ENSG00000185009
chr10	74151055	74151205	10:74151055-74151205	ENSG00000172650,ENSG00000156110,ENSG00000185009
chr10	74152415	74152565	10:74152415-74152565	ENSG00000185009
chr10	74153253	74153405	10:74153253-74153405	ENSG00000156110,ENSG00000185009
chr10	74153791	74153941	10:74153791-74153941	-
chr10	74157035	74157185	10:74157035-74157185	ENSG00000156110,ENSG00000185009
chr10	74176435	74176585	10:74176435-74176585	ENSG00000156110,ENSG00000185009
chr10	74176635	74176785	10:74176635-74176785	ENSG00000156110
chr10	74207046	74207196	10:74207046-74207196	-
chr10	74213675	74213840	10:74213675-74213840	-
chr10	74238294	74238444	10:74238294-74238444	-
chr10	74244195	74244365	10:74244195-74244365	-
chr10	74255975	74256145	10:74255975-74256145	-
chr10	74266135	74266285	10:74266135-74266285	ENSG00000237882,ENSG00000227186,ENSG00000234149
chr10	74273229	74273379	10:74273229-74273379	-
chr10	74290033	74290245	10:74290033-74290245	-
chr10	74290815	74290965	10:74290815-74290965	-
chr10	74293009	74293165	10:74293009-74293165	-
chr10	74293835	74294005	10:74293835-74294005	-
chr10	74302394	74302544	10:74302394-74302544	-
chr10	74306352	74306502	10:74306352-74306502	-
chr10	74308804	74308954	10:74308804-74308954	-
chr10	74337366	74337516	10:74337366-74337516	ENSG00000236900
chr10	74350355	74350508	10:74350355-74350508	ENSG00000214629,ENSG00000236900
chr10	74363835	74364025	10:74363835-74364025	ENSG00000214629,ENSG00000236900
chr10	74364315	74364485	10:74364315-74364485	ENSG00000214629,ENSG00000236900
chr10	74418375	74418525	10:74418375-74418525	ENSG00000213731
chr10	74418675	74418825	10:74418675-74418825	ENSG00000213731
chr10	74419495	74419645	10:74419495-74419645	ENSG00000213731
chr10	74419995	74420145	10:74419995-74420145	ENSG00000213731
chr10	74433035	74433185	10:74433035-74433185	-
chr10	74433355	74433526	10:74433355-74433526	ENSG00000213731
chr10	74437761	74437911	10:74437761-74437911	-
chr10	74437916	74438066	10:74437916-74438066	-
chr10	74439195	74439345	10:74439195-74439345	-
chr10	74445642	74445792	10:74445642-74445792	-
chr10	74460057	74460207	10:74460057-74460207	-
chr10	74527775	74527925	10:74527775-74527925	ENSG00000226253,ENSG00000232342
chr10	74540515	74540665	10:74540515-74540665	ENSG00000206756,ENSG00000226253,ENSG00000232342
chr10	74556435	74556585	10:74556435-74556585	ENSG00000206756
chr10	74585490	74585640	10:74585490-74585640	-
chr10	74585746	74585896	10:74585746-74585896	-
chr10	74586155	74586325	10:74586155-74586325	-
chr10	74587573	74587723	10:74587573-74587723	-
chr10	74589475	74589625	10:74589475-74589625	ENSG00000206756
chr10	74591840	74591990	10:74591840-74591990	-
chr10	74599075	74599225	10:74599075-74599225	-
chr10	74640295	74640445	10:74640295-74640445	ENSG00000214626,ENSG00000271710
chr10	74641735	74641885	10:74641735-74641885	ENSG00000214626,ENSG00000271710
chr10	74646505	74646705	10:74646505-74646705	ENSG00000214626,ENSG00000271710
chr10	74678955	74679105	10:74678955-74679105	-
chr10	74683255	74683405	10:74683255-74683405	-
chr10	74683875	74684025	10:74683875-74684025	-
chr10	74705142	74705292	10:74705142-74705292	-
chr10	74739035	74739185	10:74739035-74739185	ENSG00000213525
chr10	74824555	74824705	10:74824555-74824705	ENSG00000156650,ENSG00000272748
chr10	74824995	74825355	10:74824995-74825355	ENSG00000156650,ENSG00000272748
chr10	74825495	74825645	10:74825495-74825645	ENSG00000156650,ENSG00000272748
chr10	74826395	74826545	10:74826395-74826545	ENSG00000227186,ENSG00000156650,ENSG00000272748
chr10	74826855	74827005	10:74826855-74827005	ENSG00000156650,ENSG00000272748
chr10	74841733	74841885	10:74841733-74841885	-
chr10	74849770	74849920	10:74849770-74849920	-
chr10	74854175	74854325	10:74854175-74854325	-
chr10	74855155	74855325	10:74855155-74855325	-
chr10	74862797	74862947	10:74862797-74862947	-
chr10	74889515	74889665	10:74889515-74889665	-
chr10	74891155	74891319	10:74891155-74891319	-
chr10	74902135	74902305	10:74902135-74902305	-
chr10	74904395	74904545	10:74904395-74904545	-
chr10	74905675	74905825	10:74905675-74905825	-
chr10	74910662	74910812	10:74910662-74910812	-
chr10	74921915	74922065	10:74921915-74922065	-
chr10	74923655	74923805	10:74923655-74923805	-
chr10	74931095	74931245	10:74931095-74931245	-
chr10	74932759	74932909	10:74932759-74932909	-
chr10	74947760	74947945	10:74947760-74947945	-
chr10	74950275	74950425	10:74950275-74950425	-
chr10	74991555	74991725	10:74991555-74991725	-
chr10	75018969	75019119	10:75018969-75019119	ENSG00000227186,ENSG00000234149
chr10	75022395	75022565	10:75022395-75022565	ENSG00000227186,ENSG00000234149
chr10	75038495	75038645	10:75038495-75038645	ENSG00000285810,ENSG00000234149
chr10	75042755	75042905	10:75042755-75042905	ENSG00000285810,ENSG00000234149
chr10	75049935	75050165	10:75049935-75050165	ENSG00000285810
chr10	75051805	75051955	10:75051805-75051955	ENSG00000285810
chr10	75071215	75071365	10:75071215-75071365	ENSG00000237882,ENSG00000188716
chr10	75079575	75079725	10:75079575-75079725	ENSG00000237882,ENSG00000188716
chr10	75098055	75098205	10:75098055-75098205	ENSG00000156671,ENSG00000079393,ENSG00000237882
chr10	75100035	75100205	10:75100035-75100205	ENSG00000156671,ENSG00000079393,ENSG00000237882
chr10	75100495	75100645	10:75100495-75100645	ENSG00000079393,ENSG00000237882
chr10	75100646	75100796	10:75100646-75100796	ENSG00000079393
chr10	75108735	75108905	10:75108735-75108905	ENSG00000156671,ENSG00000079393
chr10	75110255	75110405	10:75110255-75110405	ENSG00000232437,ENSG00000156671,ENSG00000079393
chr10	75111335	75111485	10:75111335-75111485	ENSG00000232437,ENSG00000156671,ENSG00000079393,ENSG00000237882
chr10	75112015	75112225	10:75112015-75112225	ENSG00000232437,ENSG00000156671,ENSG00000079393
chr10	75136432	75136582	10:75136432-75136582	ENSG00000232437
chr10	75138195	75138345	10:75138195-75138345	ENSG00000232437
chr10	75170315	75170485	10:75170315-75170485	ENSG00000232437
chr10	75186730	75186880	10:75186730-75186880	-
chr10	75188015	75188165	10:75188015-75188165	-
chr10	75207775	75207925	10:75207775-75207925	ENSG00000165637
chr10	75208415	75208565	10:75208415-75208565	ENSG00000165637
chr10	75210435	75210625	10:75210435-75210625	ENSG00000165637,ENSG00000232437
chr10	75210695	75210845	10:75210695-75210845	ENSG00000165637
chr10	75211495	75211645	10:75211495-75211645	ENSG00000165637
chr10	75223637	75223787	10:75223637-75223787	-
chr10	75225615	75225785	10:75225615-75225785	ENSG00000165637
chr10	75230675	75230825	10:75230675-75230825	ENSG00000165644,ENSG00000165637,ENSG00000232437
chr10	75233303	75233603	10:75233303-75233603	-
chr10	75234235	75234385	10:75234235-75234385	ENSG00000165644,ENSG00000165637,ENSG00000232437
chr10	75234595	75234745	10:75234595-75234745	ENSG00000165644
chr10	75234895	75235045	10:75234895-75235045	ENSG00000165644
chr10	75235515	75235685	10:75235515-75235685	ENSG00000165644
chr10	75235955	75236125	10:75235955-75236125	ENSG00000227271,ENSG00000226051,ENSG00000165644,ENSG00000232437
chr10	75272955	75273105	10:75272955-75273105	ENSG00000233313,ENSG00000227271,ENSG00000226051
chr10	75283275	75283425	10:75283275-75283425	ENSG00000223428,ENSG00000270087,ENSG00000233313,ENSG00000227271,ENSG00000226051
chr10	75283735	75283905	10:75283735-75283905	ENSG00000223428,ENSG00000270087,ENSG00000233313,ENSG00000227271,ENSG00000226051
chr10	75284326	75284476	10:75284326-75284476	ENSG00000223428,ENSG00000233313
chr10	75293515	75293665	10:75293515-75293665	ENSG00000223428
chr10	75294615	75294785	10:75294615-75294785	ENSG00000223428,ENSG00000233313,ENSG00000227271,ENSG00000226051
chr10	75294955	75295105	10:75294955-75295105	ENSG00000223428,ENSG00000233313,ENSG00000227271,ENSG00000226051
chr10	75295295	75295465	10:75295295-75295465	ENSG00000223428,ENSG00000227271,ENSG00000226051
chr10	75295935	75296105	10:75295935-75296105	ENSG00000226051
chr10	75296170	75296320	10:75296170-75296320	-
chr10	75296917	75297067	10:75296917-75297067	-
chr10	75297095	75297245	10:75297095-75297245	-
chr10	75364884	75365034	10:75364884-75365034	-
chr10	75367003	75367153	10:75367003-75367153	-
chr10	75374515	75374665	10:75374515-75374665	ENSG00000236797
chr10	75377235	75377385	10:75377235-75377385	ENSG00000236797
chr10	75394415	75394565	10:75394415-75394565	-
chr10	75395415	75395565	10:75395415-75395565	ENSG00000237149,ENSG00000165655,ENSG00000270087
chr10	75396035	75396225	10:75396035-75396225	-
chr10	75396455	75396625	10:75396455-75396625	-
chr10	75396835	75397045	10:75396835-75397045	-
chr10	75397235	75397405	10:75397235-75397405	-
chr10	75397675	75397825	10:75397675-75397825	-
chr10	75398355	75398505	10:75398355-75398505	-
chr10	75398675	75398925	10:75398675-75398925	-
chr10	75398955	75399105	10:75398955-75399105	-
chr10	75399355	75399585	10:75399355-75399585	-
chr10	75399635	75399785	10:75399635-75399785	-
chr10	75399935	75400105	10:75399935-75400105	ENSG00000272692,ENSG00000273248,ENSG00000237149,ENSG00000165655,ENSG00000270087
chr10	75400235	75400385	10:75400235-75400385	-
chr10	75400675	75400845	10:75400675-75400845	-
chr10	75401295	75401485	10:75401295-75401485	ENSG00000272692,ENSG00000273248,ENSG00000237149,ENSG00000165655,ENSG00000270087
chr10	75401815	75401965	10:75401815-75401965	ENSG00000268659,ENSG00000279814,ENSG00000272692,ENSG00000273248,ENSG00000237149,ENSG00000165655,ENSG00000270087
chr10	75402275	75402465	10:75402275-75402465	ENSG00000268659,ENSG00000279814,ENSG00000272692,ENSG00000273248,ENSG00000237149,ENSG00000165655,ENSG00000270087
chr10	75402735	75402885	10:75402735-75402885	ENSG00000272692,ENSG00000273248,ENSG00000237149,ENSG00000165655,ENSG00000270087
chr10	75403355	75403505	10:75403355-75403505	ENSG00000272692,ENSG00000273248,ENSG00000237149,ENSG00000165655,ENSG00000270087
chr10	75403795	75403965	10:75403795-75403965	ENSG00000272692,ENSG00000273248,ENSG00000237149,ENSG00000165655,ENSG00000270087
chr10	75404375	75404545	10:75404375-75404545	ENSG00000272692,ENSG00000273248,ENSG00000237149,ENSG00000165655,ENSG00000270087
chr10	75404855	75405005	10:75404855-75405005	ENSG00000272692,ENSG00000273248,ENSG00000237149,ENSG00000165655,ENSG00000270087
chr10	75405315	75405485	10:75405315-75405485	ENSG00000272692,ENSG00000273248,ENSG00000237149,ENSG00000165655,ENSG00000270087
chr10	75405815	75406025	10:75405815-75406025	-
chr10	75406095	75406245	10:75406095-75406245	-
chr10	75406355	75406505	10:75406355-75406505	-
chr10	75406515	75406665	10:75406515-75406665	-
chr10	75407655	75407885	10:75407655-75407885	-
chr10	75407995	75408185	10:75407995-75408185	ENSG00000272692,ENSG00000273248,ENSG00000237149,ENSG00000165655,ENSG00000270087
chr10	75408215	75408405	10:75408215-75408405	-
chr10	75408695	75408845	10:75408695-75408845	ENSG00000272692,ENSG00000273248
chr10	75409055	75409225	10:75409055-75409225	ENSG00000272692,ENSG00000273248,ENSG00000237149,ENSG00000165655,ENSG00000270087
chr10	75409555	75409725	10:75409555-75409725	ENSG00000272692,ENSG00000273248,ENSG00000237149,ENSG00000165655,ENSG00000270087
chr10	75410415	75410565	10:75410415-75410565	ENSG00000272692,ENSG00000273248
chr10	75430215	75430365	10:75430215-75430365	ENSG00000279814,ENSG00000236842
chr10	75431535	75431705	10:75431535-75431705	ENSG00000279814,ENSG00000148655,ENSG00000236842
chr10	75438415	75438585	10:75438415-75438585	ENSG00000279814,ENSG00000148655,ENSG00000236842
chr10	75439251	75439401	10:75439251-75439401	ENSG00000279814,ENSG00000148655,ENSG00000236842
chr10	75461775	75461925	10:75461775-75461925	ENSG00000279814
chr10	75465235	75465385	10:75465235-75465385	ENSG00000279814
chr10	75466115	75466265	10:75466115-75466265	ENSG00000279814
chr10	75487675	75487825	10:75487675-75487825	-
chr10	75508515	75508815	10:75508515-75508815	-
chr10	75509095	75509254	10:75509095-75509254	-
chr10	75509455	75509605	10:75509455-75509605	-
chr10	75509815	75509965	10:75509815-75509965	-
chr10	75521355	75521513	10:75521355-75521513	-
chr10	75530343	75530495	10:75530343-75530495	-
chr10	75538265	75538415	10:75538265-75538415	-
chr10	75543055	75543225	10:75543055-75543225	ENSG00000207583
chr10	75544515	75544665	10:75544515-75544665	ENSG00000207583
chr10	75546115	75546265	10:75546115-75546265	ENSG00000207583
chr10	75547475	75547645	10:75547475-75547645	ENSG00000207583
chr10	75557501	75557801	10:75557501-75557801	ENSG00000207583
chr10	75576075	75576225	10:75576075-75576225	ENSG00000286715
chr10	75576475	75576625	10:75576475-75576625	ENSG00000286715
chr10	75593755	75593905	10:75593755-75593905	ENSG00000286715
chr10	75600399	75600549	10:75600399-75600549	ENSG00000286715,ENSG00000148655
chr10	75606375	75606525	10:75606375-75606525	ENSG00000172650,ENSG00000148655
chr10	75607835	75607985	10:75607835-75607985	ENSG00000172650,ENSG00000286715,ENSG00000148655
chr10	75612906	75613056	10:75612906-75613056	-
chr10	75613855	75614005	10:75613855-75614005	ENSG00000268659
chr10	75614295	75614445	10:75614295-75614445	ENSG00000268659
chr10	75623419	75623569	10:75623419-75623569	ENSG00000268659
chr10	75651602	75651752	10:75651602-75651752	ENSG00000268659
chr10	75660978	75661148	10:75660978-75661148	ENSG00000268659
chr10	75708118	75708268	10:75708118-75708268	-
chr10	75712536	75712686	10:75712536-75712686	-
chr10	75717634	75717825	10:75717634-75717825	-
chr10	75735655	75735805	10:75735655-75735805	ENSG00000228280
chr10	75761795	75761965	10:75761795-75761965	ENSG00000228280
chr10	75765995	75766145	10:75765995-75766145	-
chr10	75768935	75769105	10:75768935-75769105	ENSG00000228280
chr10	75789095	75789245	10:75789095-75789245	ENSG00000148655
chr10	75803104	75803254	10:75803104-75803254	-
chr10	75803858	75804008	10:75803858-75804008	-
chr10	75811197	75811347	10:75811197-75811347	-
chr10	75825796	75825965	10:75825796-75825965	-
chr10	75826255	75826405	10:75826255-75826405	-
chr10	75866538	75866688	10:75866538-75866688	-
chr10	75876715	75876865	10:75876715-75876865	-
chr10	75897377	75897527	10:75897377-75897527	-
chr10	75903655	75903805	10:75903655-75903805	-
chr10	75904295	75904445	10:75904295-75904445	-
chr10	75904535	75904685	10:75904535-75904685	-
chr10	75904815	75905005	10:75904815-75905005	-
chr10	75910153	75910303	10:75910153-75910303	-
chr10	75911831	75912025	10:75911831-75912025	-
chr10	75922555	75922725	10:75922555-75922725	-
chr10	75926915	75927065	10:75926915-75927065	-
chr10	75967706	75967856	10:75967706-75967856	-
chr10	75972035	75972185	10:75972035-75972185	-
chr10	75972995	75973165	10:75972995-75973165	-
chr10	75994455	75994605	10:75994455-75994605	-
chr10	76017475	76017625	10:76017475-76017625	-
chr10	76033718	76033868	10:76033718-76033868	-
chr10	76034575	76034725	10:76034575-76034725	-
chr10	76034795	76034945	10:76034795-76034945	-
chr10	76035635	76035805	10:76035635-76035805	ENSG00000148655
chr10	76035935	76036105	10:76035935-76036105	-
chr10	76036455	76036605	10:76036455-76036605	ENSG00000148655
chr10	76040236	76040386	10:76040236-76040386	-
chr10	76050575	76050725	10:76050575-76050725	-
chr10	76051055	76051285	10:76051055-76051285	-
chr10	76086861	76087011	10:76086861-76087011	-
chr10	76087055	76087223	10:76087055-76087223	-
chr10	76103395	76103545	10:76103395-76103545	-
chr10	76112095	76112245	10:76112095-76112245	-
chr10	76112375	76112565	10:76112375-76112565	-
chr10	76112635	76112785	10:76112635-76112785	-
chr10	76113015	76113165	10:76113015-76113165	-
chr10	76113474	76113624	10:76113474-76113624	-
chr10	76114015	76114185	10:76114015-76114185	-
chr10	76114795	76114945	10:76114795-76114945	-
chr10	76114969	76115119	10:76114969-76115119	-
chr10	76115715	76115885	10:76115715-76115885	ENSG00000201954,ENSG00000265486
chr10	76126015	76126165	10:76126015-76126165	-
chr10	76129377	76129527	10:76129377-76129527	-
chr10	76131761	76131911	10:76131761-76131911	-
chr10	76133635	76133805	10:76133635-76133805	-
chr10	76133915	76134085	10:76133915-76134085	-
chr10	76150255	76150425	10:76150255-76150425	-
chr10	76150595	76150745	10:76150595-76150745	-
chr10	76175895	76176045	10:76175895-76176045	-
chr10	76190875	76191025	10:76190875-76191025	-
chr10	76191495	76191685	10:76191495-76191685	ENSG00000201954,ENSG00000265486
chr10	76193072	76193222	10:76193072-76193222	-
chr10	76218120	76218285	10:76218120-76218285	ENSG00000265486
chr10	76231015	76231165	10:76231015-76231165	ENSG00000201954,ENSG00000265486
chr10	76231375	76231545	10:76231375-76231545	ENSG00000201954,ENSG00000265486
chr10	76252415	76252565	10:76252415-76252565	ENSG00000201954,ENSG00000265486
chr10	76278459	76278609	10:76278459-76278609	ENSG00000278992,ENSG00000201954
chr10	76302095	76302245	10:76302095-76302245	ENSG00000278992,ENSG00000201954
chr10	76302995	76303145	10:76302995-76303145	ENSG00000278992,ENSG00000201954
chr10	76303335	76303505	10:76303335-76303505	-
chr10	76303835	76303985	10:76303835-76303985	ENSG00000278992,ENSG00000201954,ENSG00000265486
chr10	76311835	76311985	10:76311835-76311985	ENSG00000148655
chr10	76352817	76352967	10:76352817-76352967	-
chr10	76353435	76353585	10:76353435-76353585	-
chr10	76354055	76354205	10:76354055-76354205	-
chr10	76395003	76395153	10:76395003-76395153	ENSG00000148655
chr10	76409279	76409429	10:76409279-76409429	ENSG00000148655
chr10	76429815	76429965	10:76429815-76429965	-
chr10	76430267	76430417	10:76430267-76430417	ENSG00000230575
chr10	76430475	76430625	10:76430475-76430625	ENSG00000230575
chr10	76430707	76430857	10:76430707-76430857	ENSG00000230575
chr10	76431295	76431451	10:76431295-76431451	ENSG00000230575
chr10	76432372	76432565	10:76432372-76432565	ENSG00000230575
chr10	76433335	76433505	10:76433335-76433505	ENSG00000230575
chr10	76436615	76436785	10:76436615-76436785	ENSG00000230575
chr10	76445315	76445465	10:76445315-76445465	-
chr10	76459070	76459220	10:76459070-76459220	ENSG00000148655
chr10	76462606	76462756	10:76462606-76462756	-
chr10	76463544	76463694	10:76463544-76463694	-
chr10	76509835	76509985	10:76509835-76509985	-
chr10	76547475	76547625	10:76547475-76547625	ENSG00000269256,ENSG00000201954,ENSG00000148655
chr10	76549295	76549465	10:76549295-76549465	ENSG00000269256
chr10	76550915	76551065	10:76550915-76551065	ENSG00000269256,ENSG00000148655
chr10	76553915	76554205	10:76553915-76554205	ENSG00000269256,ENSG00000148655
chr10	76554575	76554745	10:76554575-76554745	ENSG00000269256,ENSG00000148655
chr10	76583695	76583865	10:76583695-76583865	ENSG00000269256
chr10	76583935	76584085	10:76583935-76584085	ENSG00000269256
chr10	76626535	76626685	10:76626535-76626685	-
chr10	76626845	76626995	10:76626845-76626995	-
chr10	76632275	76632445	10:76632275-76632445	-
chr10	76632775	76632945	10:76632775-76632945	-
chr10	76642205	76642355	10:76642205-76642355	-
chr10	76668138	76668288	10:76668138-76668288	-
chr10	76711615	76711845	10:76711615-76711845	-
chr10	76723842	76723992	10:76723842-76723992	-
chr10	76758175	76758325	10:76758175-76758325	-
chr10	76775195	76775345	10:76775195-76775345	ENSG00000224948,ENSG00000252888
chr10	76775874	76776024	10:76775874-76776024	-
chr10	76777469	76777619	10:76777469-76777619	-
chr10	76779215	76779365	10:76779215-76779365	-
chr10	76779815	76779965	10:76779815-76779965	-
chr10	76798547	76798697	10:76798547-76798697	-
chr10	76840942	76841092	10:76840942-76841092	ENSG00000224948,ENSG00000252888
chr10	76866335	76866485	10:76866335-76866485	-
chr10	76879195	76879345	10:76879195-76879345	-
chr10	76886926	76887076	10:76886926-76887076	ENSG00000236467
chr10	76902542	76902692	10:76902542-76902692	ENSG00000236467
chr10	76903035	76903185	10:76903035-76903185	ENSG00000236467
chr10	76937235	76937385	10:76937235-76937385	ENSG00000236467
chr10	76937464	76937614	10:76937464-76937614	ENSG00000236467
chr10	76937755	76937905	10:76937755-76937905	ENSG00000236467
chr10	76939935	76940085	10:76939935-76940085	ENSG00000236467
chr10	76941564	76941714	10:76941564-76941714	ENSG00000236467
chr10	76969762	76969912	10:76969762-76969912	-
chr10	76984915	76985085	10:76984915-76985085	-
chr10	77005055	77005205	10:77005055-77005205	-
chr10	77020535	77020685	10:77020535-77020685	ENSG00000156113
chr10	77037435	77037641	10:77037435-77037641	-
chr10	77037807	77037957	10:77037807-77037957	-
chr10	77041755	77041905	10:77041755-77041905	-
chr10	77069095	77069245	10:77069095-77069245	-
chr10	77083009	77083165	10:77083009-77083165	-
chr10	77084473	77084760	10:77084473-77084760	-
chr10	77111688	77111838	10:77111688-77111838	-
chr10	77111975	77112125	10:77111975-77112125	ENSG00000225497
chr10	77164055	77164232	10:77164055-77164232	ENSG00000225497
chr10	77165875	77166025	10:77165875-77166025	ENSG00000225497
chr10	77173995	77174145	10:77173995-77174145	ENSG00000225497,ENSG00000156113
chr10	77185671	77185821	10:77185671-77185821	-
chr10	77185935	77186085	10:77185935-77186085	-
chr10	77195235	77195385	10:77195235-77195385	-
chr10	77213192	77213345	10:77213192-77213345	-
chr10	77238975	77239145	10:77238975-77239145	-
chr10	77241623	77241773	10:77241623-77241773	-
chr10	77243275	77243425	10:77243275-77243425	-
chr10	77244765	77244915	10:77244765-77244915	-
chr10	77246215	77246365	10:77246215-77246365	-
chr10	77248235	77248385	10:77248235-77248385	-
chr10	77251395	77251545	10:77251395-77251545	-
chr10	77283415	77283565	10:77283415-77283565	ENSG00000224500
chr10	77283835	77283985	10:77283835-77283985	-
chr10	77287755	77287925	10:77287755-77287925	ENSG00000225652,ENSG00000224500
chr10	77288275	77288425	10:77288275-77288425	-
chr10	77289035	77289185	10:77289035-77289185	-
chr10	77289315	77289485	10:77289315-77289485	-
chr10	77289935	77290085	10:77289935-77290085	ENSG00000224500
chr10	77292151	77292301	10:77292151-77292301	-
chr10	77293935	77294085	10:77293935-77294085	-
chr10	77309226	77309376	10:77309226-77309376	ENSG00000224500
chr10	77319616	77319766	10:77319616-77319766	ENSG00000224500
chr10	77328515	77328665	10:77328515-77328665	ENSG00000225652,ENSG00000224500
chr10	77351415	77351565	10:77351415-77351565	ENSG00000225652
chr10	77375535	77375685	10:77375535-77375685	-
chr10	77377135	77377285	10:77377135-77377285	-
chr10	77378095	77378245	10:77378095-77378245	-
chr10	77390575	77390725	10:77390575-77390725	-
chr10	77391995	77392145	10:77391995-77392145	ENSG00000156113
chr10	77392266	77392416	10:77392266-77392416	-
chr10	77393000	77393150	10:77393000-77393150	-
chr10	77399455	77399605	10:77399455-77399605	ENSG00000156113
chr10	77405795	77405945	10:77405795-77405945	ENSG00000156113
chr10	77410655	77410805	10:77410655-77410805	-
chr10	77428875	77429025	10:77428875-77429025	ENSG00000228092
chr10	77431424	77431574	10:77431424-77431574	ENSG00000228092
chr10	77445675	77445825	10:77445675-77445825	ENSG00000228092
chr10	77459275	77459425	10:77459275-77459425	-
chr10	77463547	77463697	10:77463547-77463697	-
chr10	77490732	77490882	10:77490732-77490882	-
chr10	77494555	77494705	10:77494555-77494705	ENSG00000156113
chr10	77511955	77512107	10:77511955-77512107	-
chr10	77513375	77513525	10:77513375-77513525	-
chr10	77513755	77513945	10:77513755-77513945	-
chr10	77515055	77515205	10:77515055-77515205	-
chr10	77527035	77527185	10:77527035-77527185	-
chr10	77527395	77527545	10:77527395-77527545	-
chr10	77553347	77553497	10:77553347-77553497	-
chr10	77560555	77560725	10:77560555-77560725	-
chr10	77565155	77565305	10:77565155-77565305	-
chr10	77566355	77566505	10:77566355-77566505	-
chr10	77585075	77585245	10:77585075-77585245	ENSG00000199592
chr10	77600804	77600976	10:77600804-77600976	-
chr10	77602938	77603088	10:77602938-77603088	-
chr10	77605615	77605785	10:77605615-77605785	-
chr10	77636355	77636530	10:77636355-77636530	ENSG00000156113
chr10	77636815	77636965	10:77636815-77636965	ENSG00000156113
chr10	77637155	77637345	10:77637155-77637345	ENSG00000156113
chr10	77637595	77637765	10:77637595-77637765	ENSG00000156113
chr10	77638095	77638245	10:77638095-77638245	ENSG00000156113
chr10	77638395	77638565	10:77638395-77638565	ENSG00000156113
chr10	77641915	77642065	10:77641915-77642065	ENSG00000156113
chr10	77644095	77644245	10:77644095-77644245	ENSG00000156113
chr10	77663675	77663825	10:77663675-77663825	-
chr10	77671395	77671585	10:77671395-77671585	-
chr10	77680218	77680368	10:77680218-77680368	-
chr10	77711495	77711665	10:77711495-77711665	ENSG00000213514
chr10	77712315	77712480	10:77712315-77712480	-
chr10	77715221	77715371	10:77715221-77715371	-
chr10	77719655	77719805	10:77719655-77719805	ENSG00000213514
chr10	77723135	77723285	10:77723135-77723285	ENSG00000277981,ENSG00000213514
chr10	77724435	77724625	10:77724435-77724625	ENSG00000213514
chr10	77730896	77731046	10:77730896-77731046	ENSG00000277981,ENSG00000213514
chr10	77732655	77732805	10:77732655-77732805	ENSG00000277981,ENSG00000213514
chr10	77743075	77743225	10:77743075-77743225	ENSG00000277981,ENSG00000213514
chr10	77746155	77746305	10:77746155-77746305	ENSG00000277981
chr10	77756555	77756705	10:77756555-77756705	ENSG00000228748,ENSG00000213513,ENSG00000199664,ENSG00000277981,ENSG00000213514
chr10	77764145	77764295	10:77764145-77764295	ENSG00000213513
chr10	77773028	77773178	10:77773028-77773178	ENSG00000228748,ENSG00000213513,ENSG00000199664
chr10	77773275	77773445	10:77773275-77773445	ENSG00000228748,ENSG00000213513,ENSG00000199664
chr10	77793755	77793928	10:77793755-77793928	ENSG00000228748,ENSG00000213513
chr10	77836375	77836525	10:77836375-77836525	-
chr10	77837695	77837865	10:77837695-77837865	ENSG00000151208
chr10	77838035	77838185	10:77838035-77838185	-
chr10	77838295	77838485	10:77838295-77838485	-
chr10	77838915	77839085	10:77838915-77839085	ENSG00000204049,ENSG00000151208,ENSG00000228748,ENSG00000213513
chr10	77840859	77841009	10:77840859-77841009	-
chr10	77841535	77841685	10:77841535-77841685	-
chr10	77845209	77845359	10:77845209-77845359	-
chr10	77846755	77846925	10:77846755-77846925	ENSG00000204049
chr10	77847248	77847398	10:77847248-77847398	-
chr10	77849164	77849365	10:77849164-77849365	-
chr10	77868375	77868525	10:77868375-77868525	ENSG00000204049,ENSG00000151208
chr10	77877528	77877678	10:77877528-77877678	-
chr10	77877817	77878265	10:77877817-77878265	ENSG00000204049
chr10	77888283	77888433	10:77888283-77888433	ENSG00000151208
chr10	77889475	77889625	10:77889475-77889625	ENSG00000243446,ENSG00000204049,ENSG00000151208
chr10	77891715	77891865	10:77891715-77891865	ENSG00000151208
chr10	77898675	77898825	10:77898675-77898825	ENSG00000243446
chr10	77907975	77908127	10:77907975-77908127	ENSG00000243446
chr10	77920527	77920677	10:77920527-77920677	ENSG00000233871,ENSG00000243446,ENSG00000151208
chr10	77926335	77926525	10:77926335-77926525	ENSG00000233871,ENSG00000243446,ENSG00000151208
chr10	77926695	77926865	10:77926695-77926865	ENSG00000233871,ENSG00000243446,ENSG00000151208
chr10	77927075	77927245	10:77927075-77927245	ENSG00000233871,ENSG00000243446,ENSG00000151208
chr10	77927395	77927545	10:77927395-77927545	ENSG00000233871,ENSG00000151208
chr10	77943235	77943385	10:77943235-77943385	ENSG00000234612
chr10	77949215	77949365	10:77949215-77949365	ENSG00000234612
chr10	77967715	77967865	10:77967715-77967865	ENSG00000274686
chr10	77971375	77971525	10:77971375-77971525	ENSG00000274686,ENSG00000234612
chr10	77974515	77974665	10:77974515-77974665	ENSG00000274686
chr10	78004335	78004485	10:78004335-78004485	ENSG00000148606
chr10	78004753	78004903	10:78004753-78004903	-
chr10	78015655	78015805	10:78015655-78015805	ENSG00000148606
chr10	78029115	78029305	10:78029115-78029305	ENSG00000138326,ENSG00000148606
chr10	78029475	78029645	10:78029475-78029645	ENSG00000138326,ENSG00000148606
chr10	78029835	78030005	10:78029835-78030005	ENSG00000138326,ENSG00000148606
chr10	78033695	78033845	10:78033695-78033845	ENSG00000138326,ENSG00000148606
chr10	78042162	78042312	10:78042162-78042312	-
chr10	78043675	78043865	10:78043675-78043865	-
chr10	78047395	78047545	10:78047395-78047545	ENSG00000231957,ENSG00000138326
chr10	78071275	78071425	10:78071275-78071425	ENSG00000231957
chr10	78071595	78071745	10:78071595-78071745	ENSG00000231957
chr10	78137135	78137325	10:78137135-78137325	-
chr10	78139415	78139565	10:78139415-78139565	-
chr10	78165795	78165965	10:78165795-78165965	ENSG00000283096
chr10	78172546	78172696	10:78172546-78172696	ENSG00000230417,ENSG00000283096
chr10	78173655	78173825	10:78173655-78173825	ENSG00000230417,ENSG00000282863,ENSG00000283096
chr10	78195054	78195204	10:78195054-78195204	-
chr10	78195295	78195445	10:78195295-78195445	-
chr10	78204275	78204425	10:78204275-78204425	-
chr10	78211595	78211745	10:78211595-78211745	-
chr10	78215795	78215965	10:78215795-78215965	ENSG00000283096
chr10	78217635	78217785	10:78217635-78217785	-
chr10	78232115	78232265	10:78232115-78232265	ENSG00000282863
chr10	78249375	78249525	10:78249375-78249525	ENSG00000230417
chr10	78251547	78251697	10:78251547-78251697	ENSG00000230417
chr10	78256195	78256345	10:78256195-78256345	ENSG00000230417
chr10	78260235	78260425	10:78260235-78260425	ENSG00000230417
chr10	78266767	78267067	10:78266767-78267067	ENSG00000230417
chr10	78267175	78267345	10:78267175-78267345	ENSG00000230417
chr10	78269150	78269325	10:78269150-78269325	ENSG00000230417
chr10	78286295	78286445	10:78286295-78286445	ENSG00000229543,ENSG00000288090
chr10	78290230	78290380	10:78290230-78290380	ENSG00000229543,ENSG00000288090
chr10	78293535	78293685	10:78293535-78293685	ENSG00000229543,ENSG00000288090
chr10	78298115	78298265	10:78298115-78298265	ENSG00000229543,ENSG00000288090,ENSG00000230417
chr10	78302215	78302385	10:78302215-78302385	ENSG00000230417
chr10	78303315	78303545	10:78303315-78303545	ENSG00000229543,ENSG00000288090,ENSG00000230417
chr10	78312895	78313045	10:78312895-78313045	-
chr10	78316675	78316825	10:78316675-78316825	-
chr10	78343016	78343166	10:78343016-78343166	-
chr10	78352875	78353025	10:78352875-78353025	ENSG00000230229
chr10	78357164	78357314	10:78357164-78357314	ENSG00000230229
chr10	78359675	78359825	10:78359675-78359825	ENSG00000230229
chr10	78359895	78360045	10:78359895-78360045	ENSG00000230229
chr10	78362535	78362685	10:78362535-78362685	ENSG00000201393,ENSG00000230229
chr10	78367195	78367345	10:78367195-78367345	ENSG00000201393
chr10	78376475	78376625	10:78376475-78376625	ENSG00000201393
chr10	78381175	78381325	10:78381175-78381325	-
chr10	78398535	78398685	10:78398535-78398685	-
chr10	78401935	78402085	10:78401935-78402085	ENSG00000282863
chr10	78402821	78402971	10:78402821-78402971	-
chr10	78407095	78407245	10:78407095-78407245	ENSG00000282863
chr10	78407395	78407545	10:78407395-78407545	ENSG00000282863
chr10	78409035	78409185	10:78409035-78409185	ENSG00000282863
chr10	78424835	78424985	10:78424835-78424985	-
chr10	78432715	78432885	10:78432715-78432885	-
chr10	78433408	78433558	10:78433408-78433558	-
chr10	78436275	78436445	10:78436275-78436445	-
chr10	78439155	78439305	10:78439155-78439305	-
chr10	78439555	78439725	10:78439555-78439725	-
chr10	78447375	78447565	10:78447375-78447565	-
chr10	78450569	78450719	10:78450569-78450719	-
chr10	78472175	78472325	10:78472175-78472325	-
chr10	78472655	78472805	10:78472655-78472805	-
chr10	78473175	78473325	10:78473175-78473325	-
chr10	78504815	78504986	10:78504815-78504986	-
chr10	78507895	78508065	10:78507895-78508065	-
chr10	78510695	78510845	10:78510695-78510845	-
chr10	78513515	78513685	10:78513515-78513685	-
chr10	78521175	78521339	10:78521175-78521339	-
chr10	78542615	78542765	10:78542615-78542765	-
chr10	78543955	78544105	10:78543955-78544105	ENSG00000282952
chr10	78545895	78546045	10:78545895-78546045	ENSG00000282952
chr10	78552535	78552685	10:78552535-78552685	ENSG00000282952
chr10	78552695	78552845	10:78552695-78552845	ENSG00000282952
chr10	78566975	78567157	10:78566975-78567157	-
chr10	78570815	78570965	10:78570815-78570965	-
chr10	78576415	78576565	10:78576415-78576565	-
chr10	78584395	78584545	10:78584395-78584545	-
chr10	78588255	78588405	10:78588255-78588405	-
chr10	78596675	78596825	10:78596675-78596825	-
chr10	78614363	78614513	10:78614363-78614513	-
chr10	78623975	78624125	10:78623975-78624125	-
chr10	78626708	78626858	10:78626708-78626858	-
chr10	78627235	78627385	10:78627235-78627385	-
chr10	78627509	78627659	10:78627509-78627659	-
chr10	78634505	78634655	10:78634505-78634655	-
chr10	78634975	78635125	10:78634975-78635125	-
chr10	78646121	78646271	10:78646121-78646271	-
chr10	78656975	78657125	10:78656975-78657125	-
chr10	78657675	78657845	10:78657675-78657845	-
chr10	78674635	78674785	10:78674635-78674785	-
chr10	78684995	78685189	10:78684995-78685189	ENSG00000228683
chr10	78689395	78689545	10:78689395-78689545	ENSG00000228683
chr10	78689815	78689965	10:78689815-78689965	ENSG00000228683
chr10	78700555	78700708	10:78700555-78700708	ENSG00000228683
chr10	78712295	78712445	10:78712295-78712445	ENSG00000228683
chr10	78714355	78714525	10:78714355-78714525	ENSG00000228683
chr10	78727458	78727608	10:78727458-78727608	-
chr10	78727855	78728005	10:78727855-78728005	ENSG00000228683
chr10	78744795	78744945	10:78744795-78744945	-
chr10	78774975	78775125	10:78774975-78775125	-
chr10	78777655	78777805	10:78777655-78777805	-
chr10	78805355	78805505	10:78805355-78805505	-
chr10	78831575	78831725	10:78831575-78831725	-
chr10	78845085	78845235	10:78845085-78845235	-
chr10	78852975	78853125	10:78852975-78853125	-
chr10	78861555	78861705	10:78861555-78861705	-
chr10	78894275	78894425	10:78894275-78894425	-
chr10	78900126	78900276	10:78900126-78900276	-
chr10	78909295	78909445	10:78909295-78909445	-
chr10	78913883	78914033	10:78913883-78914033	-
chr10	78924083	78924233	10:78924083-78924233	-
chr10	78924415	78924565	10:78924415-78924565	-
chr10	78925895	78926045	10:78925895-78926045	-
chr10	78938175	78938325	10:78938175-78938325	-
chr10	78944715	78944885	10:78944715-78944885	-
chr10	78945035	78945208	10:78945035-78945208	-
chr10	78956055	78956214	10:78956055-78956214	ENSG00000224596
chr10	78960535	78960685	10:78960535-78960685	ENSG00000224596
chr10	78965175	78965345	10:78965175-78965345	ENSG00000224596
chr10	78972590	78972890	10:78972590-78972890	-
chr10	78973315	78973485	10:78973315-78973485	-
chr10	78973615	78973765	10:78973615-78973765	-
chr10	78974035	78974185	10:78974035-78974185	-
chr10	78974815	78974985	10:78974815-78974985	-
chr10	78978075	78978239	10:78978075-78978239	-
chr10	78979955	78980105	10:78979955-78980105	ENSG00000229569
chr10	78980455	78980625	10:78980455-78980625	ENSG00000229569
chr10	78982035	78982185	10:78982035-78982185	-
chr10	79003535	79003725	10:79003535-79003725	ENSG00000229569
chr10	79018496	79018646	10:79018496-79018646	-
chr10	79020007	79020205	10:79020007-79020205	-
chr10	79022683	79022845	10:79022683-79022845	-
chr10	79024035	79024205	10:79024035-79024205	-
chr10	79024724	79024874	10:79024724-79024874	-
chr10	79025395	79025565	10:79025395-79025565	-
chr10	79027801	79027951	10:79027801-79027951	-
chr10	79038875	79039025	10:79038875-79039025	ENSG00000229569
chr10	79047095	79047245	10:79047095-79047245	-
chr10	79052375	79052525	10:79052375-79052525	-
chr10	79059315	79059465	10:79059315-79059465	-
chr10	79066495	79066645	10:79066495-79066645	ENSG00000224596
chr10	79067275	79067465	10:79067275-79067465	ENSG00000108175,ENSG00000224596
chr10	79068066	79068216	10:79068066-79068216	ENSG00000224596
chr10	79068324	79068525	10:79068324-79068525	ENSG00000224596
chr10	79068815	79069005	10:79068815-79069005	ENSG00000108175,ENSG00000224596
chr10	79069495	79069665	10:79069495-79069665	ENSG00000224596
chr10	79069900	79070056	10:79069900-79070056	ENSG00000224596
chr10	79070158	79070445	10:79070158-79070445	-
chr10	79070540	79070840	10:79070540-79070840	-
chr10	79070855	79071005	10:79070855-79071005	-
chr10	79071315	79071485	10:79071315-79071485	ENSG00000108175,ENSG00000224596
chr10	79081435	79081585	10:79081435-79081585	-
chr10	79084300	79084450	10:79084300-79084450	-
chr10	79097199	79097349	10:79097199-79097349	-
chr10	79102255	79102405	10:79102255-79102405	-
chr10	79112495	79112645	10:79112495-79112645	-
chr10	79112935	79113104	10:79112935-79113104	-
chr10	79114515	79114665	10:79114515-79114665	-
chr10	79117175	79117325	10:79117175-79117325	-
chr10	79118398	79118548	10:79118398-79118548	-
chr10	79127279	79127429	10:79127279-79127429	-
chr10	79127792	79127985	10:79127792-79127985	-
chr10	79129475	79129625	10:79129475-79129625	-
chr10	79129775	79129945	10:79129775-79129945	-
chr10	79131895	79132045	10:79131895-79132045	-
chr10	79132915	79133065	10:79132915-79133065	-
chr10	79133515	79133665	10:79133515-79133665	-
chr10	79137864	79138014	10:79137864-79138014	-
chr10	79139175	79139325	10:79139175-79139325	-
chr10	79139495	79139665	10:79139495-79139665	-
chr10	79142155	79142305	10:79142155-79142305	-
chr10	79146875	79147025	10:79146875-79147025	-
chr10	79155648	79155798	10:79155648-79155798	-
chr10	79157635	79157785	10:79157635-79157785	ENSG00000214695
chr10	79158855	79159005	10:79158855-79159005	-
chr10	79159935	79160105	10:79159935-79160105	-
chr10	79178715	79178885	10:79178715-79178885	-
chr10	79179715	79179865	10:79179715-79179865	-
chr10	79182681	79182831	10:79182681-79182831	-
chr10	79185515	79185705	10:79185515-79185705	-
chr10	79192037	79192187	10:79192037-79192187	-
chr10	79195135	79195285	10:79195135-79195285	ENSG00000108175
chr10	79195495	79195665	10:79195495-79195665	ENSG00000108175
chr10	79196955	79197125	10:79196955-79197125	ENSG00000108175
chr10	79202610	79202765	10:79202610-79202765	ENSG00000108175
chr10	79203995	79204165	10:79203995-79204165	ENSG00000108175
chr10	79220435	79220585	10:79220435-79220585	-
chr10	79221355	79221505	10:79221355-79221505	-
chr10	79221715	79221865	10:79221715-79221865	-
chr10	79222455	79222774	10:79222455-79222774	-
chr10	79223495	79223685	10:79223495-79223685	-
chr10	79230295	79230445	10:79230295-79230445	-
chr10	79239595	79239745	10:79239595-79239745	ENSG00000108175
chr10	79240055	79240205	10:79240055-79240205	ENSG00000108175
chr10	79242226	79242405	10:79242226-79242405	ENSG00000108175
chr10	79242815	79242965	10:79242815-79242965	ENSG00000108175
chr10	79243295	79243445	10:79243295-79243445	ENSG00000108175
chr10	79243755	79243905	10:79243755-79243905	ENSG00000108175
chr10	79261455	79261685	10:79261455-79261685	-
chr10	79274755	79274905	10:79274755-79274905	ENSG00000108175
chr10	79282475	79282625	10:79282475-79282625	-
chr10	79293115	79293265	10:79293115-79293265	-
chr10	79316919	79317069	10:79316919-79317069	-
chr10	79317435	79317585	10:79317435-79317585	-
chr10	79317993	79318143	10:79317993-79318143	-
chr10	79336835	79336985	10:79336835-79336985	-
chr10	79342815	79342965	10:79342815-79342965	ENSG00000108179
chr10	79345375	79345565	10:79345375-79345565	ENSG00000108179
chr10	79347355	79347525	10:79347355-79347525	ENSG00000228570,ENSG00000271985,ENSG00000253626,ENSG00000235705,ENSG00000108179
chr10	79347875	79348105	10:79347875-79348105	ENSG00000108179
chr10	79348135	79348285	10:79348135-79348285	ENSG00000108179
chr10	79349895	79350045	10:79349895-79350045	ENSG00000228570,ENSG00000108179
chr10	79374695	79374845	10:79374695-79374845	ENSG00000271985,ENSG00000253626,ENSG00000235705,ENSG00000241317,ENSG00000235426
chr10	79375775	79375925	10:79375775-79375925	ENSG00000235426
chr10	79379775	79379925	10:79379775-79379925	ENSG00000235426
chr10	79381995	79382145	10:79381995-79382145	ENSG00000235426
chr10	79391633	79391783	10:79391633-79391783	ENSG00000235426
chr10	79399615	79399785	10:79399615-79399785	ENSG00000235426
chr10	79400595	79400745	10:79400595-79400745	ENSG00000253626,ENSG00000235705
chr10	79404355	79404505	10:79404355-79404505	-
chr10	79404655	79404805	10:79404655-79404805	-
chr10	79405735	79405905	10:79405735-79405905	-
chr10	79407889	79408039	10:79407889-79408039	-
chr10	79411255	79411405	10:79411255-79411405	-
chr10	79422623	79422773	10:79422623-79422773	-
chr10	79424655	79424825	10:79424655-79424825	-
chr10	79433375	79433545	10:79433375-79433545	ENSG00000272489,ENSG00000244733
chr10	79435483	79435645	10:79435483-79435645	ENSG00000165424
chr10	79435755	79435905	10:79435755-79435905	ENSG00000165424
chr10	79444275	79444425	10:79444275-79444425	ENSG00000165424
chr10	79444875	79445045	10:79444875-79445045	ENSG00000165424
chr10	79445775	79445945	10:79445775-79445945	ENSG00000214695,ENSG00000228570,ENSG00000272489,ENSG00000244733,ENSG00000226676,ENSG00000271985,ENSG00000241317,ENSG00000235426,ENSG00000165424
chr10	79446495	79446665	10:79446495-79446665	ENSG00000214695,ENSG00000235426,ENSG00000165424
chr10	79446775	79446925	10:79446775-79446925	ENSG00000165424
chr10	79449296	79449463	10:79449296-79449463	ENSG00000165424
chr10	79467515	79467665	10:79467515-79467665	ENSG00000214695,ENSG00000272489,ENSG00000244733,ENSG00000226676,ENSG00000271985,ENSG00000253626,ENSG00000235705,ENSG00000241317,ENSG00000235426
chr10	79487715	79487865	10:79487715-79487865	ENSG00000272489,ENSG00000244733,ENSG00000271985,ENSG00000253626,ENSG00000235705,ENSG00000241317,ENSG00000259021
chr10	79490515	79490705	10:79490515-79490705	ENSG00000271985,ENSG00000253626,ENSG00000235705,ENSG00000241317,ENSG00000259021
chr10	79502575	79502725	10:79502575-79502725	ENSG00000271985,ENSG00000253626,ENSG00000235705,ENSG00000241317,ENSG00000259021
chr10	79537235	79537405	10:79537235-79537405	ENSG00000226676,ENSG00000232965,ENSG00000271985
chr10	79562235	79562385	10:79562235-79562385	ENSG00000226676,ENSG00000225827,ENSG00000219430,ENSG00000185303,ENSG00000232965,ENSG00000271985
chr10	79588915	79589085	10:79588915-79589085	ENSG00000272489,ENSG00000244733,ENSG00000226676,ENSG00000225827,ENSG00000219430
chr10	79608875	79609025	10:79608875-79609025	ENSG00000272489,ENSG00000244733,ENSG00000226676,ENSG00000122852,ENSG00000225827
chr10	79683150	79683450	10:79683150-79683450	ENSG00000228570,ENSG00000224886,ENSG00000278616,ENSG00000280355,ENSG00000272489,ENSG00000244733
chr10	79685215	79685375	10:79685215-79685375	ENSG00000224886,ENSG00000278616,ENSG00000280355,ENSG00000272489,ENSG00000244733
chr10	79758736	79758886	10:79758736-79758886	-
chr10	79779435	79779585	10:79779435-79779585	ENSG00000224760,ENSG00000225484
chr10	79825643	79825793	10:79825643-79825793	ENSG00000228570,ENSG00000272447,ENSG00000225484
chr10	79826203	79826368	10:79826203-79826368	ENSG00000228570,ENSG00000272447,ENSG00000225484
chr10	79826715	79826885	10:79826715-79826885	ENSG00000214695,ENSG00000228570,ENSG00000272447,ENSG00000225484
chr10	79826999	79827149	10:79826999-79827149	ENSG00000228570,ENSG00000272447,ENSG00000225484
chr10	79884215	79884365	10:79884215-79884365	ENSG00000214584,ENSG00000204437,ENSG00000214695
chr10	79889135	79889285	10:79889135-79889285	ENSG00000214584,ENSG00000204437,ENSG00000214695
chr10	79904360	79904510	10:79904360-79904510	ENSG00000283101,ENSG00000283913,ENSG00000214584,ENSG00000204437
chr10	79904835	79905025	10:79904835-79905025	ENSG00000283101,ENSG00000283913,ENSG00000214584,ENSG00000204437,ENSG00000214695,ENSG00000272447,ENSG00000225484
chr10	79905409	79905709	10:79905409-79905709	ENSG00000283101,ENSG00000283913
chr10	79929515	79929665	10:79929515-79929665	ENSG00000224760,ENSG00000229616,ENSG00000273372,ENSG00000242600,ENSG00000283101,ENSG00000283913,ENSG00000214584,ENSG00000204437,ENSG00000214695,ENSG00000228570,ENSG00000272447,ENSG00000225484,ENSG00000226676
chr10	79938835	79939005	10:79938835-79939005	ENSG00000133661,ENSG00000283913
chr10	79947148	79947298	10:79947148-79947298	ENSG00000133661
chr10	79979435	79979605	10:79979435-79979605	ENSG00000224760,ENSG00000229616,ENSG00000225100,ENSG00000235924,ENSG00000273372,ENSG00000133661
chr10	79981695	79981865	10:79981695-79981865	ENSG00000236217,ENSG00000224760,ENSG00000229616,ENSG00000225100,ENSG00000235924,ENSG00000273372,ENSG00000133661
chr10	79982055	79982225	10:79982055-79982225	ENSG00000224760,ENSG00000229616,ENSG00000225100,ENSG00000235924,ENSG00000273372,ENSG00000133661
chr10	79982415	79982565	10:79982415-79982565	ENSG00000225100,ENSG00000235924,ENSG00000273372,ENSG00000133661
chr10	80046995	80047145	10:80046995-80047145	ENSG00000279359,ENSG00000234743,ENSG00000279399,ENSG00000282432,ENSG00000227515,ENSG00000236217,ENSG00000224760,ENSG00000229616,ENSG00000273372,ENSG00000272447,ENSG00000225484
chr10	80058895	80059065	10:80058895-80059065	ENSG00000282432
chr10	80070161	80070311	10:80070161-80070311	ENSG00000133678,ENSG00000230091
chr10	80078655	80078825	10:80078655-80078825	ENSG00000279399,ENSG00000133678,ENSG00000230091,ENSG00000224760
chr10	80079195	80079345	10:80079195-80079345	ENSG00000279399,ENSG00000133678,ENSG00000230091,ENSG00000236217,ENSG00000224760,ENSG00000229616
chr10	80101055	80101245	10:80101055-80101245	ENSG00000279399
chr10	80108905	80109055	10:80108905-80109055	ENSG00000279399
chr10	80110215	80110365	10:80110215-80110365	ENSG00000279399
chr10	80131787	80131937	10:80131787-80131937	ENSG00000189129,ENSG00000230171
chr10	80132655	80132825	10:80132655-80132825	ENSG00000234382,ENSG00000189129,ENSG00000230171
chr10	80143835	80143985	10:80143835-80143985	ENSG00000279359,ENSG00000234743,ENSG00000234382,ENSG00000234319,ENSG00000189129,ENSG00000230171
chr10	80158631	80158781	10:80158631-80158781	ENSG00000122359
chr10	80161715	80161865	10:80161715-80161865	ENSG00000234382,ENSG00000122359
chr10	80165215	80165385	10:80165215-80165385	ENSG00000122359
chr10	80194438	80194588	10:80194438-80194588	-
chr10	80196795	80196975	10:80196795-80196975	ENSG00000122359
chr10	80201667	80201817	10:80201667-80201817	ENSG00000237523,ENSG00000122359
chr10	80203655	80203825	10:80203655-80203825	ENSG00000234319,ENSG00000237523,ENSG00000122359
chr10	80204475	80204625	10:80204475-80204625	ENSG00000237523,ENSG00000122359
chr10	80204835	80205005	10:80204835-80205005	ENSG00000237523,ENSG00000122359
chr10	80205215	80205365	10:80205215-80205365	ENSG00000237523,ENSG00000122359
chr10	80205535	80205705	10:80205535-80205705	ENSG00000234382,ENSG00000234319,ENSG00000237523,ENSG00000122359
chr10	80222755	80222905	10:80222755-80222905	ENSG00000279359,ENSG00000234743,ENSG00000234382,ENSG00000234319,ENSG00000237523,ENSG00000122359,ENSG00000189129
chr10	80256935	80257085	10:80256935-80257085	ENSG00000279359,ENSG00000234743,ENSG00000234382
chr10	80260755	80260911	10:80260755-80260911	ENSG00000279359,ENSG00000234743,ENSG00000234382
chr10	80261801	80261951	10:80261801-80261951	ENSG00000279359,ENSG00000234743
chr10	80264380	80264530	10:80264380-80264530	ENSG00000279359,ENSG00000234743
chr10	80265715	80265865	10:80265715-80265865	ENSG00000234382
chr10	80266335	80266485	10:80266335-80266485	ENSG00000279359,ENSG00000234743,ENSG00000234382
chr10	80272958	80273108	10:80272958-80273108	ENSG00000151224
chr10	80277735	80277905	10:80277735-80277905	ENSG00000232950,ENSG00000151224
chr10	80283295	80283445	10:80283295-80283445	ENSG00000232950,ENSG00000151224
chr10	80287075	80287225	10:80287075-80287225	ENSG00000232950,ENSG00000151224
chr10	80289554	80289745	10:80289554-80289745	ENSG00000232950,ENSG00000151224
chr10	80289980	80290130	10:80289980-80290130	ENSG00000232950,ENSG00000151224
chr10	80325207	80325357	10:80325207-80325357	ENSG00000235858
chr10	80356083	80356233	10:80356083-80356233	ENSG00000133665,ENSG00000170788
chr10	80356715	80356885	10:80356715-80356885	ENSG00000133665,ENSG00000170788,ENSG00000235858
chr10	80357075	80357305	10:80357075-80357305	ENSG00000133665,ENSG00000170788
chr10	80357575	80357725	10:80357575-80357725	ENSG00000133665,ENSG00000170788
chr10	80378306	80378465	10:80378306-80378465	-
chr10	80383135	80383305	10:80383135-80383305	-
chr10	80388391	80388545	10:80388391-80388545	-
chr10	80405775	80405945	10:80405775-80405945	ENSG00000122378
chr10	80407968	80408118	10:80407968-80408118	ENSG00000122378
chr10	80408415	80408565	10:80408415-80408565	ENSG00000122378
chr10	80408795	80408965	10:80408795-80408965	ENSG00000122378
chr10	80411415	80411565	10:80411415-80411565	ENSG00000122378
chr10	80413635	80413845	10:80413635-80413845	ENSG00000122378
chr10	80416575	80416725	10:80416575-80416725	ENSG00000122378
chr10	80443721	80443891	10:80443721-80443891	-
chr10	80444795	80444945	10:80444795-80444945	-
chr10	80449659	80449809	10:80449659-80449809	ENSG00000108219
chr10	80453895	80454045	10:80453895-80454045	ENSG00000108219
chr10	80454175	80454325	10:80454175-80454325	ENSG00000108219
chr10	80454943	80455105	10:80454943-80455105	ENSG00000108219
chr10	80455255	80455405	10:80455255-80455405	ENSG00000108219
chr10	80463013	80463163	10:80463013-80463163	-
chr10	80464735	80464913	10:80464735-80464913	ENSG00000108219
chr10	80465255	80465405	10:80465255-80465405	-
chr10	80468135	80468285	10:80468135-80468285	-
chr10	80498909	80499059	10:80498909-80499059	-
chr10	80504135	80504285	10:80504135-80504285	-
chr10	80505675	80505825	10:80505675-80505825	-
chr10	80536016	80536166	10:80536016-80536166	ENSG00000178217,ENSG00000226659
chr10	80537815	80538005	10:80537815-80538005	ENSG00000178217,ENSG00000226659
chr10	80552215	80552365	10:80552215-80552365	-
chr10	80552495	80552645	10:80552495-80552645	ENSG00000226659
chr10	80580755	80580905	10:80580755-80580905	-
chr10	80581219	80581369	10:80581219-80581369	-
chr10	80582410	80582560	10:80582410-80582560	-
chr10	80595615	80595765	10:80595615-80595765	-
chr10	80596775	80596925	10:80596775-80596925	-
chr10	80599535	80599705	10:80599535-80599705	ENSG00000231082,ENSG00000178217,ENSG00000226659
chr10	80612435	80612585	10:80612435-80612585	ENSG00000231082,ENSG00000178217
chr10	80633495	80633665	10:80633495-80633665	ENSG00000231082,ENSG00000178217
chr10	80659415	80659585	10:80659415-80659585	ENSG00000231060,ENSG00000231082
chr10	80662795	80662965	10:80662795-80662965	ENSG00000231082,ENSG00000188199
chr10	80664195	80664345	10:80664195-80664345	ENSG00000231060,ENSG00000231082,ENSG00000188199
chr10	80666035	80666185	10:80666035-80666185	-
chr10	80684355	80684507	10:80684355-80684507	-
chr10	80699635	80699785	10:80699635-80699785	ENSG00000226466,ENSG00000231060,ENSG00000233703,ENSG00000233353,ENSG00000231082
chr10	80702275	80702445	10:80702275-80702445	-
chr10	80710015	80710165	10:80710015-80710165	ENSG00000233353
chr10	80712015	80712165	10:80712015-80712165	ENSG00000233353
chr10	80718233	80718383	10:80718233-80718383	ENSG00000233353
chr10	80738755	80738905	10:80738755-80738905	ENSG00000233703
chr10	80747668	80747865	10:80747668-80747865	ENSG00000233703
chr10	80769132	80769282	10:80769132-80769282	ENSG00000231060,ENSG00000233703
chr10	80799635	80799785	10:80799635-80799785	ENSG00000231060
chr10	80801100	80801285	10:80801100-80801285	ENSG00000231060
chr10	80818430	80818580	10:80818430-80818580	-
chr10	80855495	80855645	10:80855495-80855645	ENSG00000231060
chr10	80860823	80860973	10:80860823-80860973	-
chr10	80862009	80862159	10:80862009-80862159	-
chr10	80917785	80917935	10:80917785-80917935	-
chr10	80919120	80919305	10:80919120-80919305	-
chr10	80924435	80924605	10:80924435-80924605	ENSG00000226466,ENSG00000227209,ENSG00000231060
chr10	80927355	80927505	10:80927355-80927505	-
chr10	80927575	80927736	10:80927575-80927736	-
chr10	80936130	80936280	10:80936130-80936280	ENSG00000227209
chr10	80945375	80945545	10:80945375-80945545	ENSG00000227209
chr10	80964195	80964345	10:80964195-80964345	-
chr10	80965075	80965225	10:80965075-80965225	-
chr10	80966501	80966651	10:80966501-80966651	-
chr10	80986757	80986907	10:80986757-80986907	-
chr10	80998555	80998705	10:80998555-80998705	-
chr10	81019255	81019405	10:81019255-81019405	ENSG00000226466
chr10	81019614	81019764	10:81019614-81019764	-
chr10	81068235	81068385	10:81068235-81068385	ENSG00000226466
chr10	81071875	81072025	10:81071875-81072025	ENSG00000226466
chr10	81081975	81082165	10:81081975-81082165	ENSG00000226466
chr10	81179915	81180065	10:81179915-81180065	ENSG00000226466
chr10	81212946	81213096	10:81212946-81213096	ENSG00000226466
chr10	81251535	81251685	10:81251535-81251685	-
chr10	81262255	81262548	10:81262255-81262548	-
chr10	81366969	81367119	10:81366969-81367119	-
chr10	81414195	81414345	10:81414195-81414345	ENSG00000226466,ENSG00000214695
chr10	81500413	81500563	10:81500413-81500563	-
chr10	81524555	81524725	10:81524555-81524725	-
chr10	81524948	81525098	10:81524948-81525098	-
chr10	81525277	81525427	10:81525277-81525427	-
chr10	81525650	81525800	10:81525650-81525800	-
chr10	81533275	81533425	10:81533275-81533425	-
chr10	81535115	81535265	10:81535115-81535265	-
chr10	81536175	81536325	10:81536175-81536325	-
chr10	81546365	81546515	10:81546365-81546515	-
chr10	81548275	81548425	10:81548275-81548425	-
chr10	81575095	81575245	10:81575095-81575245	-
chr10	81696995	81697165	10:81696995-81697165	-
chr10	81759626	81759776	10:81759626-81759776	-
chr10	81797256	81797406	10:81797256-81797406	-
chr10	81817749	81817899	10:81817749-81817899	-
chr10	81820535	81820705	10:81820535-81820705	-
chr10	81839075	81839245	10:81839075-81839245	-
chr10	81840715	81840865	10:81840715-81840865	-
chr10	81843180	81843330	10:81843180-81843330	-
chr10	81848655	81848825	10:81848655-81848825	-
chr10	81874595	81874765	10:81874595-81874765	ENSG00000185737,ENSG00000287358
chr10	81874915	81875065	10:81874915-81875065	ENSG00000185737,ENSG00000287358
chr10	81875115	81875265	10:81875115-81875265	ENSG00000185737,ENSG00000287358
chr10	81876435	81876625	10:81876435-81876625	ENSG00000185737,ENSG00000287358
chr10	81876755	81876905	10:81876755-81876905	ENSG00000185737,ENSG00000287358
chr10	81882164	81882314	10:81882164-81882314	ENSG00000185737,ENSG00000287358
chr10	81903589	81903739	10:81903589-81903739	-
chr10	81920335	81920505	10:81920335-81920505	-
chr10	81956511	81956661	10:81956511-81956661	-
chr10	81957593	81957743	10:81957593-81957743	-
chr10	81978355	81978505	10:81978355-81978505	-
chr10	81999815	81999965	10:81999815-81999965	-
chr10	82089455	82089605	10:82089455-82089605	-
chr10	82106115	82106265	10:82106115-82106265	-
chr10	82150235	82150385	10:82150235-82150385	ENSG00000225738
chr10	82211195	82211345	10:82211195-82211345	ENSG00000285739
chr10	82211435	82211596	10:82211435-82211596	ENSG00000225738,ENSG00000285739
chr10	82221875	82222025	10:82221875-82222025	ENSG00000225738,ENSG00000229458,ENSG00000285739
chr10	82222297	82222447	10:82222297-82222447	ENSG00000225738,ENSG00000229458,ENSG00000285739
chr10	82223189	82223339	10:82223189-82223339	ENSG00000225738,ENSG00000229458,ENSG00000285739
chr10	82236236	82236386	10:82236236-82236386	ENSG00000225738
chr10	82240502	82240652	10:82240502-82240652	ENSG00000225738
chr10	82256470	82256620	10:82256470-82256620	-
chr10	82318632	82318782	10:82318632-82318782	ENSG00000207275
chr10	82334315	82334465	10:82334315-82334465	ENSG00000207275
chr10	82358675	82358925	10:82358675-82358925	ENSG00000207275
chr10	82365133	82365283	10:82365133-82365283	ENSG00000207275
chr10	82373489	82373639	10:82373489-82373639	ENSG00000207275
chr10	82376158	82376308	10:82376158-82376308	-
chr10	82377831	82377985	10:82377831-82377985	-
chr10	82378275	82378445	10:82378275-82378445	ENSG00000207275
chr10	82397995	82398165	10:82397995-82398165	ENSG00000207275
chr10	82398427	82398577	10:82398427-82398577	-
chr10	82417415	82417565	10:82417415-82417565	-
chr10	82417740	82417890	10:82417740-82417890	-
chr10	82464535	82464685	10:82464535-82464685	-
chr10	82467575	82467725	10:82467575-82467725	-
chr10	82468595	82468745	10:82468595-82468745	-
chr10	82468973	82469123	10:82468973-82469123	-
chr10	82470765	82470915	10:82470765-82470915	-
chr10	82505135	82505285	10:82505135-82505285	-
chr10	82558179	82558329	10:82558179-82558329	-
chr10	82625055	82625205	10:82625055-82625205	-
chr10	82628595	82628765	10:82628595-82628765	-
chr10	82698679	82698829	10:82698679-82698829	-
chr10	82702535	82702705	10:82702535-82702705	-
chr10	82737652	82737802	10:82737652-82737802	ENSG00000185737
chr10	82742575	82742745	10:82742575-82742745	ENSG00000185737
chr10	82787345	82787495	10:82787345-82787495	-
chr10	82787515	82787665	10:82787515-82787665	-
chr10	82796615	82796785	10:82796615-82796785	ENSG00000185737
chr10	82798846	82798996	10:82798846-82798996	-
chr10	82811735	82811886	10:82811735-82811886	-
chr10	82823513	82823663	10:82823513-82823663	-
chr10	82872755	82872905	10:82872755-82872905	-
chr10	82874755	82874905	10:82874755-82874905	-
chr10	82888895	82889045	10:82888895-82889045	-
chr10	82889902	82890052	10:82889902-82890052	-
chr10	82908715	82908865	10:82908715-82908865	-
chr10	82934515	82934685	10:82934515-82934685	-
chr10	82959635	82959785	10:82959635-82959785	-
chr10	82962015	82962165	10:82962015-82962165	-
chr10	82964255	82964425	10:82964255-82964425	ENSG00000200774
chr10	82964792	82964945	10:82964792-82964945	-
chr10	82969506	82969665	10:82969506-82969665	-
chr10	83030095	83030245	10:83030095-83030245	ENSG00000200774
chr10	83037795	83037945	10:83037795-83037945	ENSG00000200774
chr10	83056117	83056267	10:83056117-83056267	ENSG00000200774
chr10	83117895	83118045	10:83117895-83118045	ENSG00000200774
chr10	83118468	83118618	10:83118468-83118618	-
chr10	83142719	83143019	10:83142719-83143019	-
chr10	83164285	83164435	10:83164285-83164435	-
chr10	83165295	83165445	10:83165295-83165445	ENSG00000200774
chr10	83166475	83166645	10:83166475-83166645	ENSG00000200774
chr10	83218315	83218465	10:83218315-83218465	-
chr10	83223415	83223565	10:83223415-83223565	-
chr10	83223922	83224072	10:83223922-83224072	-
chr10	83230035	83230185	10:83230035-83230185	-
chr10	83272490	83272640	10:83272490-83272640	-
chr10	83274155	83274325	10:83274155-83274325	ENSG00000234931
chr10	83308775	83308925	10:83308775-83308925	ENSG00000234931
chr10	83373815	83373965	10:83373815-83373965	-
chr10	83427214	83427364	10:83427214-83427364	-
chr10	83428804	83428954	10:83428804-83428954	-
chr10	83505031	83505181	10:83505031-83505181	-
chr10	83522961	83523246	10:83522961-83523246	-
chr10	83533718	83533868	10:83533718-83533868	-
chr10	83538277	83538427	10:83538277-83538427	-
chr10	83540135	83540285	10:83540135-83540285	ENSG00000286876
chr10	83546115	83546265	10:83546115-83546265	ENSG00000223565,ENSG00000286876
chr10	83558976	83559126	10:83558976-83559126	ENSG00000286876
chr10	83580455	83580605	10:83580455-83580605	-
chr10	83603875	83604025	10:83603875-83604025	ENSG00000286876
chr10	83606415	83606605	10:83606415-83606605	ENSG00000223565,ENSG00000286876
chr10	83612855	83613005	10:83612855-83613005	ENSG00000223565,ENSG00000286876
chr10	83625789	83625939	10:83625789-83625939	-
chr10	83647020	83647170	10:83647020-83647170	-
chr10	83677895	83678085	10:83677895-83678085	ENSG00000223565,ENSG00000286876,ENSG00000233945
chr10	83703293	83703443	10:83703293-83703443	ENSG00000223565,ENSG00000286876
chr10	83764755	83764985	10:83764755-83764985	ENSG00000212324,ENSG00000223565,ENSG00000286876
chr10	83769315	83769465	10:83769315-83769465	ENSG00000212324,ENSG00000223565,ENSG00000286876
chr10	83807177	83807327	10:83807177-83807327	ENSG00000223565
chr10	83843665	83843815	10:83843665-83843815	-
chr10	83871595	83871745	10:83871595-83871745	ENSG00000233258,ENSG00000223565,ENSG00000286876,ENSG00000200774
chr10	83917615	83917765	10:83917615-83917765	ENSG00000233258
chr10	83954315	83954465	10:83954315-83954465	-
chr10	83992495	83992665	10:83992495-83992665	ENSG00000200789
chr10	84008895	84009065	10:84008895-84009065	ENSG00000200789
chr10	84013155	84013305	10:84013155-84013305	ENSG00000200789
chr10	84026895	84027065	10:84026895-84027065	-
chr10	84054870	84055020	10:84054870-84055020	-
chr10	84076638	84076788	10:84076638-84076788	ENSG00000212769
chr10	84096290	84096440	10:84096290-84096440	ENSG00000212769
chr10	84097895	84098045	10:84097895-84098045	ENSG00000212769
chr10	84114175	84114375	10:84114175-84114375	-
chr10	84138936	84139086	10:84138936-84139086	-
chr10	84139355	84139525	10:84139355-84139525	ENSG00000225423,ENSG00000148604,ENSG00000148600,ENSG00000188373,ENSG00000285972,ENSG00000165678,ENSG00000271933,ENSG00000212769
chr10	84139715	84139865	10:84139715-84139865	ENSG00000188373,ENSG00000285972,ENSG00000165678,ENSG00000271933
chr10	84140095	84140245	10:84140095-84140245	ENSG00000271933
chr10	84148115	84148265	10:84148115-84148265	ENSG00000188373,ENSG00000285972,ENSG00000271933
chr10	84161091	84161241	10:84161091-84161241	ENSG00000188373,ENSG00000285972
chr10	84187275	84187425	10:84187275-84187425	ENSG00000148600,ENSG00000188373,ENSG00000285972
chr10	84194435	84194605	10:84194435-84194605	ENSG00000148600,ENSG00000188373,ENSG00000285972
chr10	84194675	84194825	10:84194675-84194825	ENSG00000148600,ENSG00000188373,ENSG00000285972
chr10	84204207	84204357	10:84204207-84204357	ENSG00000148600
chr10	84205695	84205845	10:84205695-84205845	ENSG00000148600,ENSG00000188373,ENSG00000285972
chr10	84214695	84214852	10:84214695-84214852	ENSG00000148600
chr10	84224795	84224945	10:84224795-84224945	ENSG00000148602,ENSG00000148604,ENSG00000204033,ENSG00000148600,ENSG00000188373,ENSG00000285972
chr10	84231992	84232142	10:84231992-84232142	ENSG00000148602,ENSG00000148604,ENSG00000204033
chr10	84237375	84237525	10:84237375-84237525	ENSG00000148602,ENSG00000148604
chr10	84257153	84257325	10:84257153-84257325	ENSG00000148602,ENSG00000148604
chr10	84264695	84264865	10:84264695-84264865	ENSG00000229404,ENSG00000148602,ENSG00000148604
chr10	84265035	84265205	10:84265035-84265205	ENSG00000229404
chr10	84267654	84267805	10:84267654-84267805	ENSG00000229404
chr10	84291515	84291685	10:84291515-84291685	ENSG00000229404
chr10	84328375	84328605	10:84328375-84328605	ENSG00000225928,ENSG00000225423,ENSG00000233189,ENSG00000107771,ENSG00000229404
chr10	84328915	84329065	10:84328915-84329065	ENSG00000107771
chr10	84329375	84329525	10:84329375-84329525	ENSG00000107771
chr10	84352355	84352525	10:84352355-84352525	ENSG00000225423,ENSG00000233189
chr10	84360615	84360765	10:84360615-84360765	-
chr10	84361015	84361165	10:84361015-84361165	ENSG00000225423,ENSG00000233189
chr10	84375035	84375205	10:84375035-84375205	ENSG00000225928,ENSG00000225423,ENSG00000233189
chr10	84424795	84424965	10:84424795-84424965	ENSG00000225928,ENSG00000225423,ENSG00000233189,ENSG00000107771
chr10	84430035	84430234	10:84430035-84430234	ENSG00000225928,ENSG00000225423,ENSG00000107771
chr10	84452113	84452263	10:84452113-84452263	ENSG00000225928
chr10	84499975	84500125	10:84499975-84500125	ENSG00000225928,ENSG00000225423
chr10	84522975	84523413	10:84522975-84523413	-
chr10	84523635	84523785	10:84523635-84523785	ENSG00000225423
chr10	84525135	84525285	10:84525135-84525285	-
chr10	84537515	84537685	10:84537515-84537685	ENSG00000225928,ENSG00000225423,ENSG00000233189,ENSG00000229404,ENSG00000148602,ENSG00000148604
chr10	84540635	84540805	10:84540635-84540805	ENSG00000178429
chr10	84541329	84541479	10:84541329-84541479	-
chr10	84552635	84552805	10:84552635-84552805	ENSG00000178429
chr10	84563980	84564130	10:84563980-84564130	ENSG00000178429
chr10	84574233	84574383	10:84574233-84574383	ENSG00000178429
chr10	84607690	84607840	10:84607690-84607840	-
chr10	84613515	84613665	10:84613515-84613665	ENSG00000178429
chr10	84613795	84613965	10:84613795-84613965	-
chr10	84631895	84632045	10:84631895-84632045	-
chr10	84632175	84632345	10:84632175-84632345	-
chr10	84632935	84633105	10:84632935-84633105	-
chr10	84659970	84660120	10:84659970-84660120	-
chr10	84660178	84660328	10:84660178-84660328	-
chr10	84660635	84660785	10:84660635-84660785	-
chr10	84661315	84661465	10:84661315-84661465	-
chr10	84661624	84661774	10:84661624-84661774	-
chr10	84665995	84666185	10:84665995-84666185	-
chr10	84715975	84716145	10:84715975-84716145	-
chr10	84739755	84739905	10:84739755-84739905	-
chr10	84743595	84743745	10:84743595-84743745	-
chr10	84762362	84762512	10:84762362-84762512	-
chr10	84783415	84783565	10:84783415-84783565	-
chr10	84787474	84787625	10:84787474-84787625	-
chr10	84787695	84787845	10:84787695-84787845	-
chr10	84787924	84788074	10:84787924-84788074	-
chr10	84801415	84801565	10:84801415-84801565	-
chr10	84801794	84801944	10:84801794-84801944	-
chr10	84819086	84819236	10:84819086-84819236	-
chr10	84825435	84825605	10:84825435-84825605	-
chr10	84826895	84827045	10:84826895-84827045	-
chr10	84837175	84837325	10:84837175-84837325	-
chr10	84837472	84837622	10:84837472-84837622	-
chr10	84842712	84842862	10:84842712-84842862	-
chr10	84845775	84845925	10:84845775-84845925	-
chr10	84846255	84846405	10:84846255-84846405	-
chr10	84846755	84846905	10:84846755-84846905	-
chr10	84850885	84851035	10:84850885-84851035	-
chr10	84876595	84876745	10:84876595-84876745	-
chr10	84902015	84902185	10:84902015-84902185	-
chr10	84902515	84902745	10:84902515-84902745	-
chr10	84907755	84907905	10:84907755-84907905	-
chr10	84927715	84927885	10:84927715-84927885	-
chr10	84932216	84932366	10:84932216-84932366	-
chr10	84940491	84940641	10:84940491-84940641	-
chr10	84965618	84965768	10:84965618-84965768	-
chr10	84966856	84967006	10:84966856-84967006	-
chr10	84990801	84990951	10:84990801-84990951	-
chr10	85002835	85002985	10:85002835-85002985	-
chr10	85043297	85043447	10:85043297-85043447	-
chr10	85045171	85045325	10:85045171-85045325	-
chr10	85048095	85048245	10:85048095-85048245	-
chr10	85058215	85058365	10:85058215-85058365	-
chr10	85105775	85105925	10:85105775-85105925	-
chr10	85124695	85124845	10:85124695-85124845	-
chr10	85148795	85148945	10:85148795-85148945	ENSG00000288218
chr10	85151466	85151616	10:85151466-85151616	ENSG00000288218
chr10	85152574	85152758	10:85152574-85152758	ENSG00000288218
chr10	85159315	85159465	10:85159315-85159465	ENSG00000288218
chr10	85168220	85168370	10:85168220-85168370	ENSG00000287057,ENSG00000237267,ENSG00000288218
chr10	85169137	85169287	10:85169137-85169287	ENSG00000287057,ENSG00000237267,ENSG00000288218
chr10	85170155	85170305	10:85170155-85170305	ENSG00000287057,ENSG00000237267,ENSG00000288218
chr10	85174389	85174539	10:85174389-85174539	ENSG00000287057,ENSG00000237267
chr10	85175755	85175925	10:85175755-85175925	ENSG00000287057,ENSG00000237267
chr10	85177555	85177705	10:85177555-85177705	ENSG00000287057,ENSG00000237267
chr10	85177855	85178005	10:85177855-85178005	ENSG00000287057,ENSG00000237267
chr10	85213275	85213425	10:85213275-85213425	ENSG00000287057,ENSG00000237267
chr10	85232975	85233125	10:85232975-85233125	ENSG00000287057,ENSG00000237267
chr10	85235635	85235785	10:85235635-85235785	-
chr10	85257775	85257925	10:85257775-85257925	-
chr10	85280281	85280431	10:85280281-85280431	-
chr10	85281375	85281525	10:85281375-85281525	-
chr10	85282275	85282425	10:85282275-85282425	-
chr10	85282995	85283145	10:85282995-85283145	-
chr10	85316393	85316543	10:85316393-85316543	-
chr10	85317955	85318105	10:85317955-85318105	-
chr10	85319135	85319285	10:85319135-85319285	-
chr10	85319375	85319545	10:85319375-85319545	-
chr10	85319935	85320205	10:85319935-85320205	-
chr10	85362475	85362625	10:85362475-85362625	-
chr10	85420115	85420265	10:85420115-85420265	ENSG00000224504,ENSG00000223993
chr10	85420920	85421070	10:85420920-85421070	ENSG00000224504,ENSG00000223993
chr10	85435915	85436065	10:85435915-85436065	ENSG00000230962,ENSG00000224504,ENSG00000223993
chr10	85437635	85437785	10:85437635-85437785	ENSG00000230962,ENSG00000224504,ENSG00000223993
chr10	85448855	85449005	10:85448855-85449005	ENSG00000230962
chr10	85449015	85449165	10:85449015-85449165	ENSG00000230962
chr10	85492871	85493021	10:85492871-85493021	-
chr10	85510792	85510942	10:85510792-85510942	-
chr10	85523875	85524045	10:85523875-85524045	ENSG00000278333,ENSG00000234942,ENSG00000223064,ENSG00000279910
chr10	85524115	85524265	10:85524115-85524265	ENSG00000236606,ENSG00000278333,ENSG00000234942,ENSG00000280134,ENSG00000223064,ENSG00000279910
chr10	85542262	85542412	10:85542262-85542412	ENSG00000223064,ENSG00000279910
chr10	85548175	85548325	10:85548175-85548325	ENSG00000252292,ENSG00000278333,ENSG00000234942,ENSG00000280134,ENSG00000223064,ENSG00000279910
chr10	85555637	85555787	10:85555637-85555787	ENSG00000234942,ENSG00000280134
chr10	85565555	85565705	10:85565555-85565705	ENSG00000236606,ENSG00000278333,ENSG00000234942,ENSG00000280134
chr10	85593320	85593470	10:85593320-85593470	ENSG00000278333,ENSG00000234942
chr10	85594295	85594502	10:85594295-85594502	ENSG00000278333,ENSG00000234942
chr10	85600587	85600737	10:85600587-85600737	ENSG00000278333
chr10	85642273	85642505	10:85642273-85642505	ENSG00000252292,ENSG00000270002,ENSG00000278333
chr10	85668015	85668188	10:85668015-85668188	ENSG00000236606,ENSG00000252292
chr10	85761195	85761345	10:85761195-85761345	ENSG00000236606
chr10	85762069	85762219	10:85762069-85762219	ENSG00000236606
chr10	85762562	85762712	10:85762562-85762712	ENSG00000236606
chr10	85764175	85764325	10:85764175-85764325	ENSG00000236606
chr10	85784916	85785216	10:85784916-85785216	-
chr10	85786435	85786605	10:85786435-85786605	ENSG00000236606
chr10	85788745	85788895	10:85788745-85788895	-
chr10	85792274	85792465	10:85792274-85792465	-
chr10	85833215	85833365	10:85833215-85833365	-
chr10	85864338	85864488	10:85864338-85864488	-
chr10	85916375	85916525	10:85916375-85916525	-
chr10	85919695	85919845	10:85919695-85919845	-
chr10	85978662	85978812	10:85978662-85978812	-
chr10	85995670	85995820	10:85995670-85995820	-
chr10	85995935	85996085	10:85995935-85996085	-
chr10	86017864	86018165	10:86017864-86018165	-
chr10	86018395	86018545	10:86018395-86018545	-
chr10	86023695	86023865	10:86023695-86023865	-
chr10	86024235	86024405	10:86024235-86024405	ENSG00000200487,ENSG00000236606
chr10	86024615	86024765	10:86024615-86024765	-
chr10	86025006	86025185	10:86025006-86025185	-
chr10	86049115	86049265	10:86049115-86049265	ENSG00000200487
chr10	86049535	86049716	10:86049535-86049716	ENSG00000200487
chr10	86065968	86066118	10:86065968-86066118	-
chr10	86087838	86087988	10:86087838-86087988	-
chr10	86100615	86100765	10:86100615-86100765	-
chr10	86139155	86139325	10:86139155-86139325	-
chr10	86155175	86155345	10:86155175-86155345	-
chr10	86178515	86178685	10:86178515-86178685	-
chr10	86203615	86203765	10:86203615-86203765	ENSG00000236606
chr10	86217504	86217654	10:86217504-86217654	-
chr10	86226795	86226945	10:86226795-86226945	-
chr10	86244498	86244648	10:86244498-86244648	-
chr10	86262012	86262185	10:86262012-86262185	ENSG00000199104
chr10	86262495	86262645	10:86262495-86262645	ENSG00000199104
chr10	86264695	86264845	10:86264695-86264845	ENSG00000199104
chr10	86292135	86292285	10:86292135-86292285	-
chr10	86306775	86306945	10:86306775-86306945	-
chr10	86312995	86313145	10:86312995-86313145	-
chr10	86319723	86319873	10:86319723-86319873	-
chr10	86334790	86334965	10:86334790-86334965	-
chr10	86345795	86345945	10:86345795-86345945	-
chr10	86346015	86346165	10:86346015-86346165	-
chr10	86346495	86346645	10:86346495-86346645	-
chr10	86348915	86349085	10:86348915-86349085	-
chr10	86349615	86349765	10:86349615-86349765	-
chr10	86351006	86351156	10:86351006-86351156	-
chr10	86361215	86361385	10:86361215-86361385	ENSG00000182771
chr10	86363235	86363385	10:86363235-86363385	ENSG00000182771
chr10	86363695	86363845	10:86363695-86363845	ENSG00000182771
chr10	86364786	86364945	10:86364786-86364945	ENSG00000182771
chr10	86366095	86366245	10:86366095-86366245	ENSG00000182771
chr10	86366575	86366745	10:86366575-86366745	ENSG00000182771
chr10	86366795	86366945	10:86366795-86366945	ENSG00000182771
chr10	86367435	86367596	10:86367435-86367596	ENSG00000182771
chr10	86371823	86371973	10:86371823-86371973	ENSG00000182771
chr10	86377295	86377465	10:86377295-86377465	ENSG00000182771
chr10	86389515	86389705	10:86389515-86389705	-
chr10	86399935	86400085	10:86399935-86400085	ENSG00000212332,ENSG00000286359,ENSG00000287475
chr10	86400895	86401045	10:86400895-86401045	ENSG00000286359,ENSG00000287475
chr10	86401239	86401405	10:86401239-86401405	ENSG00000286359,ENSG00000287475
chr10	86401635	86401785	10:86401635-86401785	ENSG00000286359,ENSG00000287475
chr10	86402295	86402445	10:86402295-86402445	ENSG00000286359,ENSG00000287475
chr10	86402535	86402685	10:86402535-86402685	ENSG00000286359,ENSG00000287475
chr10	86411611	86411785	10:86411611-86411785	-
chr10	86439635	86439805	10:86439635-86439805	ENSG00000212332,ENSG00000062650
chr10	86472806	86472956	10:86472806-86472956	ENSG00000212332,ENSG00000062650
chr10	86517642	86517792	10:86517642-86517792	ENSG00000212332
chr10	86520571	86520721	10:86520571-86520721	ENSG00000227896,ENSG00000062650
chr10	86520955	86521125	10:86520955-86521125	ENSG00000227896,ENSG00000212332,ENSG00000062650
chr10	86521255	86521445	10:86521255-86521445	ENSG00000227896,ENSG00000062650
chr10	86521775	86521925	10:86521775-86521925	ENSG00000227896,ENSG00000212332,ENSG00000062650
chr10	86523495	86523665	10:86523495-86523665	ENSG00000227896,ENSG00000212332,ENSG00000062650
chr10	86526775	86526965	10:86526775-86526965	ENSG00000227896,ENSG00000062650
chr10	86535489	86535665	10:86535489-86535665	ENSG00000212332
chr10	86536318	86536618	10:86536318-86536618	-
chr10	86553755	86553905	10:86553755-86553905	-
chr10	86573347	86573497	10:86573347-86573497	-
chr10	86585555	86585705	10:86585555-86585705	ENSG00000212332
chr10	86592435	86592605	10:86592435-86592605	ENSG00000212332
chr10	86599875	86600025	10:86599875-86600025	-
chr10	86630195	86630345	10:86630195-86630345	ENSG00000228055,ENSG00000122375,ENSG00000230507
chr10	86632235	86632405	10:86632235-86632405	ENSG00000228055,ENSG00000122375,ENSG00000230507
chr10	86632645	86632795	10:86632645-86632795	ENSG00000230507
chr10	86633072	86633222	10:86633072-86633222	ENSG00000230507
chr10	86661775	86661925	10:86661775-86661925	ENSG00000122367,ENSG00000122375
chr10	86663133	86663285	10:86663133-86663285	ENSG00000122367,ENSG00000122375
chr10	86664455	86664605	10:86664455-86664605	ENSG00000122367,ENSG00000122375
chr10	86664855	86665005	10:86664855-86665005	ENSG00000122367,ENSG00000122375
chr10	86665958	86666125	10:86665958-86666125	ENSG00000122367
chr10	86668395	86668545	10:86668395-86668545	ENSG00000122367,ENSG00000122375
chr10	86670375	86670525	10:86670375-86670525	ENSG00000122367
chr10	86670535	86670705	10:86670535-86670705	ENSG00000122367
chr10	86672515	86672665	10:86672515-86672665	ENSG00000122367,ENSG00000122375
chr10	86673947	86674097	10:86673947-86674097	ENSG00000122367
chr10	86684415	86684565	10:86684415-86684565	ENSG00000228055,ENSG00000200253,ENSG00000122375
chr10	86688415	86688565	10:86688415-86688565	-
chr10	86710730	86710880	10:86710730-86710880	-
chr10	86711215	86711385	10:86711215-86711385	ENSG00000184923,ENSG00000200176,ENSG00000122367
chr10	86711695	86711885	10:86711695-86711885	-
chr10	86711955	86712105	10:86711955-86712105	-
chr10	86727579	86727729	10:86727579-86727729	-
chr10	86732963	86733113	10:86732963-86733113	-
chr10	86733315	86733465	10:86733315-86733465	ENSG00000273946
chr10	86734755	86734905	10:86734755-86734905	-
chr10	86753735	86753885	10:86753735-86753885	ENSG00000107779,ENSG00000272631
chr10	86755695	86755845	10:86755695-86755845	ENSG00000228055,ENSG00000236417,ENSG00000237280,ENSG00000200176,ENSG00000107779,ENSG00000272631
chr10	86756435	86756585	10:86756435-86756585	ENSG00000228055,ENSG00000236417,ENSG00000237280,ENSG00000200176,ENSG00000107779,ENSG00000272631
chr10	86756895	86757065	10:86756895-86757065	ENSG00000107779,ENSG00000272631
chr10	86757235	86757385	10:86757235-86757385	ENSG00000272631
chr10	86757415	86757565	10:86757415-86757565	ENSG00000107779,ENSG00000272631
chr10	86758655	86758805	10:86758655-86758805	ENSG00000107779,ENSG00000272631
chr10	86770535	86770685	10:86770535-86770685	-
chr10	86786075	86786225	10:86786075-86786225	-
chr10	86786435	86786605	10:86786435-86786605	-
chr10	86793847	86794005	10:86793847-86794005	-
chr10	86795515	86795665	10:86795515-86795665	-
chr10	86798773	86798923	10:86798773-86798923	-
chr10	86812155	86812305	10:86812155-86812305	-
chr10	86837735	86837927	10:86837735-86837927	ENSG00000107779
chr10	86849295	86849445	10:86849295-86849445	ENSG00000270874
chr10	86863555	86863705	10:86863555-86863705	ENSG00000270874
chr10	86865808	86865958	10:86865808-86865958	-
chr10	86866055	86866205	10:86866055-86866205	ENSG00000270874
chr10	86866235	86866385	10:86866235-86866385	ENSG00000270874
chr10	86868475	86868665	10:86868475-86868665	ENSG00000200176,ENSG00000270874
chr10	86871895	86872045	10:86871895-86872045	ENSG00000273946,ENSG00000200176,ENSG00000270874
chr10	86872815	86873265	10:86872815-86873265	-
chr10	86889195	86889385	10:86889195-86889385	ENSG00000228055,ENSG00000200176
chr10	86899295	86899445	10:86899295-86899445	ENSG00000200176
chr10	86899815	86899965	10:86899815-86899965	ENSG00000200176
chr10	86901075	86901245	10:86901075-86901245	ENSG00000236417,ENSG00000237740,ENSG00000273946,ENSG00000200253,ENSG00000271573,ENSG00000261011,ENSG00000272508,ENSG00000151303,ENSG00000240089,ENSG00000200176
chr10	86907055	86907205	10:86907055-86907205	-
chr10	86939515	86939665	10:86939515-86939665	ENSG00000184923,ENSG00000273946,ENSG00000237280,ENSG00000200253,ENSG00000271573,ENSG00000188100,ENSG00000229969,ENSG00000261011,ENSG00000272508,ENSG00000151303,ENSG00000240089,ENSG00000271880,ENSG00000273413,ENSG00000148671,ENSG00000272734,ENSG00000173267,ENSG00000281974,ENSG00000173269
chr10	86945675	86945825	10:86945675-86945825	ENSG00000173267,ENSG00000281974,ENSG00000173269
chr10	86946255	86946405	10:86946255-86946405	ENSG00000281974,ENSG00000173269
chr10	86954375	86954545	10:86954375-86954545	ENSG00000200253,ENSG00000271573,ENSG00000272508,ENSG00000151303,ENSG00000240089,ENSG00000148671,ENSG00000173267,ENSG00000281974,ENSG00000173269
chr10	86959191	86959341	10:86959191-86959341	ENSG00000173267,ENSG00000173269
chr10	86960495	86960645	10:86960495-86960645	ENSG00000261011,ENSG00000272508,ENSG00000151303,ENSG00000240089,ENSG00000148671,ENSG00000272734,ENSG00000173267,ENSG00000173269
chr10	86966655	86966825	10:86966655-86966825	ENSG00000273946,ENSG00000200253,ENSG00000261011,ENSG00000272508,ENSG00000151303,ENSG00000240089,ENSG00000271880,ENSG00000273413,ENSG00000148671,ENSG00000272734,ENSG00000173267,ENSG00000173269
chr10	86970315	86970465	10:86970315-86970465	ENSG00000271880,ENSG00000273413,ENSG00000148671,ENSG00000272734
chr10	86971255	86971425	10:86971255-86971425	ENSG00000200253,ENSG00000271573,ENSG00000261011,ENSG00000272508,ENSG00000151303,ENSG00000240089,ENSG00000271880,ENSG00000273413,ENSG00000148671,ENSG00000272734,ENSG00000173269
chr10	86971755	86971945	10:86971755-86971945	ENSG00000271880,ENSG00000273413,ENSG00000148671,ENSG00000272734
chr10	86980215	86980365	10:86980215-86980365	ENSG00000200253,ENSG00000271573,ENSG00000261011,ENSG00000272508,ENSG00000151303,ENSG00000240089,ENSG00000271880,ENSG00000273413,ENSG00000272734
chr10	87015855	87016005	10:87015855-87016005	ENSG00000271573,ENSG00000188100,ENSG00000229969,ENSG00000261011
chr10	87019115	87019265	10:87019115-87019265	ENSG00000271573,ENSG00000188100,ENSG00000229969,ENSG00000261011
chr10	87055055	87055205	10:87055055-87055205	ENSG00000148672,ENSG00000200253,ENSG00000271573
chr10	87055448	87055598	10:87055448-87055598	ENSG00000200253
chr10	87068044	87068194	10:87068044-87068194	-
chr10	87068415	87068565	10:87068415-87068565	ENSG00000148672,ENSG00000200253
chr10	87093015	87093165	10:87093015-87093165	ENSG00000122376,ENSG00000148672
chr10	87093535	87093685	10:87093535-87093685	ENSG00000122376,ENSG00000148672
chr10	87093975	87094145	10:87093975-87094145	ENSG00000237280,ENSG00000122376,ENSG00000148672
chr10	87094355	87094505	10:87094355-87094505	ENSG00000148672
chr10	87094875	87095065	10:87094875-87095065	ENSG00000273946,ENSG00000237280,ENSG00000122376,ENSG00000148672,ENSG00000200253,ENSG00000271573,ENSG00000261011
chr10	87095395	87095545	10:87095395-87095545	ENSG00000273946,ENSG00000237280,ENSG00000122376,ENSG00000148672,ENSG00000200253
chr10	87134615	87134765	10:87134615-87134765	ENSG00000273946,ENSG00000237280
chr10	87134825	87134988	10:87134825-87134988	ENSG00000273946
chr10	87203575	87203725	10:87203575-87203725	ENSG00000236417,ENSG00000237740,ENSG00000224914,ENSG00000184923,ENSG00000285257,ENSG00000287077,ENSG00000223482,ENSG00000273946
chr10	87204015	87204165	10:87204015-87204165	ENSG00000287077
chr10	87214755	87214925	10:87214755-87214925	ENSG00000237740,ENSG00000184923,ENSG00000285257,ENSG00000287077,ENSG00000223482
chr10	87314376	87314526	10:87314376-87314526	-
chr10	87341672	87341822	10:87341672-87341822	ENSG00000224914,ENSG00000223482
chr10	87342415	87342565	10:87342415-87342565	ENSG00000236417,ENSG00000224914,ENSG00000223482
chr10	87343107	87343257	10:87343107-87343257	ENSG00000236417,ENSG00000224914,ENSG00000223482
chr10	87345129	87345279	10:87345129-87345279	-
chr10	87408317	87408467	10:87408317-87408467	ENSG00000231569,ENSG00000228055,ENSG00000236417
chr10	87435386	87435536	10:87435386-87435536	ENSG00000236417,ENSG00000237740,ENSG00000271573
chr10	87504775	87504945	10:87504775-87504945	ENSG00000225913,ENSG00000223761,ENSG00000107789,ENSG00000283672,ENSG00000286445,ENSG00000236417,ENSG00000237740,ENSG00000184923
chr10	87505375	87505545	10:87505375-87505545	ENSG00000107789,ENSG00000283672,ENSG00000286445,ENSG00000236417
chr10	87505835	87505985	10:87505835-87505985	ENSG00000107789,ENSG00000283672,ENSG00000286445
chr10	87523855	87524005	10:87523855-87524005	ENSG00000107789
chr10	87533735	87533885	10:87533735-87533885	ENSG00000184923
chr10	87550755	87550905	10:87550755-87550905	ENSG00000225913,ENSG00000223761
chr10	87578205	87578355	10:87578205-87578355	-
chr10	87578935	87579085	10:87578935-87579085	-
chr10	87579137	87579287	10:87579137-87579287	-
chr10	87586075	87586225	10:87586075-87586225	ENSG00000225913,ENSG00000223761,ENSG00000214562
chr10	87586315	87586485	10:87586315-87586485	ENSG00000234192,ENSG00000225913,ENSG00000223761,ENSG00000237740,ENSG00000214562
chr10	87619180	87619330	10:87619180-87619330	ENSG00000225913,ENSG00000223761
chr10	87622735	87622885	10:87622735-87622885	ENSG00000234192,ENSG00000225913,ENSG00000223761
chr10	87626495	87626645	10:87626495-87626645	ENSG00000234192,ENSG00000225913,ENSG00000223761
chr10	87626756	87626906	10:87626756-87626906	ENSG00000234192,ENSG00000225913,ENSG00000223761
chr10	87651877	87652027	10:87651877-87652027	ENSG00000198682,ENSG00000234192
chr10	87656575	87656725	10:87656575-87656725	ENSG00000198682,ENSG00000234192,ENSG00000196566,ENSG00000225913,ENSG00000223761
chr10	87658435	87658605	10:87658435-87658605	ENSG00000198682,ENSG00000234192,ENSG00000196566
chr10	87658955	87659145	10:87658955-87659145	ENSG00000198682,ENSG00000234192,ENSG00000196566
chr10	87659815	87659965	10:87659815-87659965	ENSG00000198682,ENSG00000234192,ENSG00000196566
chr10	87660215	87660365	10:87660215-87660365	ENSG00000198682,ENSG00000196566
chr10	87660870	87661020	10:87660870-87661020	ENSG00000198682,ENSG00000196566
chr10	87686335	87686485	10:87686335-87686485	-
chr10	87701449	87701599	10:87701449-87701599	ENSG00000214562
chr10	87716349	87716499	10:87716349-87716499	-
chr10	87733187	87733339	10:87733187-87733339	-
chr10	87735115	87735265	10:87735115-87735265	-
chr10	87735335	87735505	10:87735335-87735505	ENSG00000234192
chr10	87750095	87750250	10:87750095-87750250	-
chr10	87771975	87772125	10:87771975-87772125	-
chr10	87818175	87818345	10:87818175-87818345	ENSG00000243782,ENSG00000223820,ENSG00000138138
chr10	87818915	87819065	10:87818915-87819065	ENSG00000243782,ENSG00000223820,ENSG00000138138
chr10	87846075	87846265	10:87846075-87846265	ENSG00000243782,ENSG00000223820,ENSG00000138138
chr10	87850422	87850572	10:87850422-87850572	-
chr10	87850875	87851025	10:87850875-87851025	ENSG00000213613,ENSG00000224745,ENSG00000243782,ENSG00000223820,ENSG00000138138,ENSG00000214562
chr10	87860275	87860425	10:87860275-87860425	ENSG00000224745,ENSG00000171862,ENSG00000227268
chr10	87861000	87861150	10:87861000-87861150	-
chr10	87861655	87861805	10:87861655-87861805	ENSG00000213613,ENSG00000224745,ENSG00000171862,ENSG00000227268
chr10	87862335	87862505	10:87862335-87862505	ENSG00000275015,ENSG00000200891,ENSG00000213613,ENSG00000224745,ENSG00000171862,ENSG00000227268,ENSG00000243782,ENSG00000223820,ENSG00000138138
chr10	87863435	87863585	10:87863435-87863585	ENSG00000275015,ENSG00000213613,ENSG00000224745,ENSG00000171862,ENSG00000227268,ENSG00000243782,ENSG00000223820,ENSG00000138138
chr10	87864255	87864405	10:87864255-87864405	ENSG00000224745,ENSG00000171862,ENSG00000227268
chr10	87864635	87864865	10:87864635-87864865	ENSG00000171862,ENSG00000227268
chr10	87865620	87865770	10:87865620-87865770	ENSG00000224745
chr10	87915574	87915724	10:87915574-87915724	ENSG00000213613
chr10	87935814	87936094	10:87935814-87936094	ENSG00000213613
chr10	87965855	87966005	10:87965855-87966005	ENSG00000213613
chr10	87996455	87996605	10:87996455-87996605	ENSG00000200891
chr10	88012721	88012871	10:88012721-88012871	ENSG00000200891
chr10	88028695	88028845	10:88028695-88028845	-
chr10	88042595	88042785	10:88042595-88042785	ENSG00000227905
chr10	88062495	88062645	10:88062495-88062645	ENSG00000227905
chr10	88063035	88063185	10:88063035-88063185	ENSG00000227905
chr10	88079398	88079548	10:88079398-88079548	-
chr10	88080255	88080405	10:88080255-88080405	-
chr10	88084318	88084468	10:88084318-88084468	-
chr10	88086675	88086825	10:88086675-88086825	-
chr10	88093095	88093245	10:88093095-88093245	ENSG00000275015,ENSG00000227905,ENSG00000200891,ENSG00000213613,ENSG00000224745,ENSG00000243782
chr10	88095355	88095505	10:88095355-88095505	-
chr10	88114455	88114605	10:88114455-88114605	ENSG00000213613
chr10	88117152	88117302	10:88117152-88117302	-
chr10	88118335	88118505	10:88118335-88118505	-
chr10	88120680	88120830	10:88120680-88120830	-
chr10	88136513	88136663	10:88136513-88136663	-
chr10	88163712	88163905	10:88163712-88163905	-
chr10	88167035	88167185	10:88167035-88167185	-
chr10	88186435	88186585	10:88186435-88186585	-
chr10	88205018	88205168	10:88205018-88205168	-
chr10	88205880	88206030	10:88205880-88206030	-
chr10	88206115	88206265	10:88206115-88206265	-
chr10	88227479	88227645	10:88227479-88227645	ENSG00000275015
chr10	88227715	88227897	10:88227715-88227897	ENSG00000275015
chr10	88243875	88244045	10:88243875-88244045	ENSG00000275015
chr10	88246055	88246205	10:88246055-88246205	ENSG00000275015
chr10	88270949	88271099	10:88270949-88271099	ENSG00000275015
chr10	88345183	88345333	10:88345183-88345333	-
chr10	88346235	88346385	10:88346235-88346385	-
chr10	88346555	88346705	10:88346555-88346705	-
chr10	88347175	88347325	10:88347175-88347325	ENSG00000275015,ENSG00000213613,ENSG00000243782
chr10	88347655	88347805	10:88347655-88347805	-
chr10	88387235	88387385	10:88387235-88387385	ENSG00000275015
chr10	88389575	88389725	10:88389575-88389725	-
chr10	88423815	88424005	10:88423815-88424005	-
chr10	88442715	88442885	10:88442715-88442885	-
chr10	88460795	88460979	10:88460795-88460979	-
chr10	88472036	88472224	10:88472036-88472224	-
chr10	88505795	88505996	10:88505795-88505996	-
chr10	88511215	88511365	10:88511215-88511365	-
chr10	88522883	88523033	10:88522883-88523033	-
chr10	88529260	88529410	10:88529260-88529410	-
chr10	88531419	88531569	10:88531419-88531569	-
chr10	88553275	88553445	10:88553275-88553445	ENSG00000214562
chr10	88565215	88565365	10:88565215-88565365	ENSG00000184719
chr10	88582835	88583065	10:88582835-88583065	ENSG00000204022,ENSG00000201548,ENSG00000184719
chr10	88583155	88583365	10:88583155-88583365	ENSG00000204022,ENSG00000201548,ENSG00000184719
chr10	88589198	88589348	10:88589198-88589348	ENSG00000204022,ENSG00000201548,ENSG00000184719
chr10	88598088	88598388	10:88598088-88598388	ENSG00000204022,ENSG00000201548
chr10	88616275	88616426	10:88616275-88616426	ENSG00000237205
chr10	88616711	88616861	10:88616711-88616861	ENSG00000237205
chr10	88621955	88622105	10:88621955-88622105	ENSG00000237205
chr10	88623207	88623357	10:88623207-88623357	ENSG00000237205
chr10	88661175	88661325	10:88661175-88661325	ENSG00000182333
chr10	88676415	88676565	10:88676415-88676565	ENSG00000182333
chr10	88676755	88676925	10:88676755-88676925	ENSG00000182333
chr10	88677215	88677365	10:88677215-88677365	ENSG00000182333
chr10	88679895	88680045	10:88679895-88680045	ENSG00000182333
chr10	88680155	88680305	10:88680155-88680305	ENSG00000182333
chr10	88687995	88688160	10:88687995-88688160	ENSG00000204021,ENSG00000271408
chr10	88692174	88692324	10:88692174-88692324	ENSG00000204021,ENSG00000271408
chr10	88703405	88703555	10:88703405-88703555	ENSG00000204021,ENSG00000271408
chr10	88728515	88728725	10:88728515-88728725	ENSG00000226358
chr10	88729715	88729865	10:88729715-88729865	ENSG00000226358,ENSG00000204021
chr10	88731415	88731605	10:88731415-88731605	ENSG00000226358
chr10	88744135	88744285	10:88744135-88744285	ENSG00000204020
chr10	88763615	88763765	10:88763615-88763765	ENSG00000204020
chr10	88787595	88787745	10:88787595-88787745	ENSG00000235150
chr10	88792035	88792185	10:88792035-88792185	ENSG00000173239,ENSG00000235150,ENSG00000204020
chr10	88800835	88801005	10:88800835-88801005	ENSG00000173239
chr10	88810375	88810525	10:88810375-88810525	ENSG00000152766,ENSG00000173239
chr10	88835735	88835885	10:88835735-88835885	ENSG00000180139,ENSG00000234256,ENSG00000152766
chr10	88851774	88851960	10:88851774-88851960	ENSG00000152766
chr10	88879979	88880129	10:88879979-88880129	ENSG00000138134,ENSG00000234256
chr10	88880375	88880545	10:88880375-88880545	ENSG00000138134,ENSG00000234256,ENSG00000152766
chr10	88880615	88880785	10:88880615-88880785	ENSG00000138134,ENSG00000234256,ENSG00000152766
chr10	88897175	88897325	10:88897175-88897325	ENSG00000138134
chr10	88897524	88897725	10:88897524-88897725	ENSG00000138134
chr10	88921346	88921496	10:88921346-88921496	-
chr10	88932735	88932905	10:88932735-88932905	ENSG00000261438,ENSG00000275693,ENSG00000026103,ENSG00000286116,ENSG00000180139,ENSG00000152766
chr10	88934915	88935085	10:88934915-88935085	ENSG00000261438,ENSG00000275693,ENSG00000026103,ENSG00000286116,ENSG00000180139
chr10	88935475	88935625	10:88935475-88935625	ENSG00000261438,ENSG00000275693,ENSG00000026103,ENSG00000286116,ENSG00000107796,ENSG00000180139
chr10	88948855	88949005	10:88948855-88949005	ENSG00000107796
chr10	88951615	88951765	10:88951615-88951765	ENSG00000107796
chr10	88951895	88952065	10:88951895-88952065	ENSG00000107796
chr10	88952775	88952965	10:88952775-88952965	ENSG00000107796
chr10	88966300	88966450	10:88966300-88966450	-
chr10	88987075	88987225	10:88987075-88987225	ENSG00000275693,ENSG00000026103,ENSG00000286116,ENSG00000107796
chr10	88990995	88991226	10:88990995-88991226	ENSG00000275693,ENSG00000026103,ENSG00000286116
chr10	88991275	88991425	10:88991275-88991425	ENSG00000275693,ENSG00000026103,ENSG00000286116
chr10	88991695	88991865	10:88991695-88991865	ENSG00000261438,ENSG00000275693,ENSG00000026103,ENSG00000286116,ENSG00000107796
chr10	89025550	89025700	10:89025550-89025700	ENSG00000261438
chr10	89029155	89029305	10:89029155-89029305	ENSG00000261438
chr10	89029935	89030085	10:89029935-89030085	ENSG00000138135,ENSG00000233292,ENSG00000283664,ENSG00000265375,ENSG00000261438
chr10	89032724	89032874	10:89032724-89032874	ENSG00000261438
chr10	89053577	89053727	10:89053577-89053727	ENSG00000233292,ENSG00000283664,ENSG00000265375
chr10	89057200	89057350	10:89057200-89057350	ENSG00000283664,ENSG00000265375
chr10	89168077	89168227	10:89168077-89168227	ENSG00000233292
chr10	89169695	89169885	10:89169695-89169885	ENSG00000233292
chr10	89206739	89206889	10:89206739-89206889	ENSG00000138135
chr10	89206935	89207085	10:89206935-89207085	ENSG00000138135
chr10	89207295	89207465	10:89207295-89207465	ENSG00000138135,ENSG00000233292,ENSG00000261438
chr10	89207855	89208085	10:89207855-89208085	ENSG00000138135,ENSG00000233292
chr10	89208244	89208394	10:89208244-89208394	ENSG00000138135
chr10	89208542	89208692	10:89208542-89208692	ENSG00000138135
chr10	89213338	89213505	10:89213338-89213505	ENSG00000138135,ENSG00000233292,ENSG00000261438
chr10	89217095	89217265	10:89217095-89217265	ENSG00000233292,ENSG00000261438
chr10	89217515	89217665	10:89217515-89217665	-
chr10	89217775	89217925	10:89217775-89217925	ENSG00000233292,ENSG00000261438
chr10	89235175	89235345	10:89235175-89235345	-
chr10	89239055	89239225	10:89239055-89239225	-
chr10	89251415	89251585	10:89251415-89251585	ENSG00000107798
chr10	89251895	89252065	10:89251895-89252065	ENSG00000152778,ENSG00000185745,ENSG00000204010,ENSG00000224289,ENSG00000119917,ENSG00000119922,ENSG00000232110,ENSG00000107798,ENSG00000261438
chr10	89260475	89260645	10:89260475-89260645	ENSG00000152778,ENSG00000185745,ENSG00000204010,ENSG00000224289,ENSG00000119917,ENSG00000119922,ENSG00000232110,ENSG00000107798,ENSG00000214562
chr10	89278255	89278405	10:89278255-89278405	ENSG00000119922,ENSG00000232110
chr10	89283755	89283905	10:89283755-89283905	ENSG00000119922,ENSG00000232110
chr10	89284075	89284245	10:89284075-89284245	ENSG00000119922,ENSG00000232110
chr10	89307362	89307512	10:89307362-89307512	ENSG00000119922
chr10	89328255	89328405	10:89328255-89328405	ENSG00000119917,ENSG00000119922
chr10	89343649	89343799	10:89343649-89343799	ENSG00000119917,ENSG00000107798
chr10	89352115	89352265	10:89352115-89352265	ENSG00000224289,ENSG00000119917
chr10	89369617	89369767	10:89369617-89369767	ENSG00000204010,ENSG00000224289
chr10	89378236	89378386	10:89378236-89378386	ENSG00000204010
chr10	89389342	89389492	10:89389342-89389492	ENSG00000185745,ENSG00000204010
chr10	89391015	89391165	10:89391015-89391165	ENSG00000185745,ENSG00000204010
chr10	89392015	89392167	10:89392015-89392167	ENSG00000185745
chr10	89392455	89392605	10:89392455-89392605	ENSG00000152778,ENSG00000185745,ENSG00000204010,ENSG00000224289,ENSG00000119917,ENSG00000119922
chr10	89393075	89393225	10:89393075-89393225	ENSG00000185745,ENSG00000204010
chr10	89414635	89414805	10:89414635-89414805	ENSG00000152778,ENSG00000185745,ENSG00000107798
chr10	89415127	89415405	10:89415127-89415405	ENSG00000152778
chr10	89419675	89419825	10:89419675-89419825	ENSG00000152778
chr10	89421235	89421385	10:89421235-89421385	ENSG00000152778
chr10	89426355	89426525	10:89426355-89426525	ENSG00000152778
chr10	89432035	89432205	10:89432035-89432205	ENSG00000152778
chr10	89463829	89464093	10:89463829-89464093	ENSG00000234452
chr10	89464235	89464385	10:89464235-89464385	ENSG00000234452
chr10	89464687	89464837	10:89464687-89464837	ENSG00000234452
chr10	89466646	89466805	10:89466646-89466805	ENSG00000234452
chr10	89474575	89474747	10:89474575-89474747	-
chr10	89476855	89477005	10:89476855-89477005	ENSG00000234452
chr10	89478195	89478365	10:89478195-89478365	ENSG00000234452
chr10	89478995	89479165	10:89478995-89479165	-
chr10	89480183	89480344	10:89480183-89480344	-
chr10	89494755	89494905	10:89494755-89494905	-
chr10	89515475	89515685	10:89515475-89515685	-
chr10	89516215	89516385	10:89516215-89516385	-
chr10	89518177	89518385	10:89518177-89518385	-
chr10	89535575	89535785	10:89535575-89535785	ENSG00000152779
chr10	89535795	89535945	10:89535795-89535945	ENSG00000152779
chr10	89548398	89548548	10:89548398-89548548	-
chr10	89548875	89549025	10:89548875-89549025	-
chr10	89550635	89550785	10:89550635-89550785	ENSG00000152779
chr10	89555794	89555944	10:89555794-89555944	ENSG00000152779
chr10	89561976	89562126	10:89561976-89562126	ENSG00000152779
chr10	89563975	89564125	10:89563975-89564125	ENSG00000152779
chr10	89564935	89565085	10:89564935-89565085	-
chr10	89566503	89566653	10:89566503-89566653	-
chr10	89589435	89589605	10:89589435-89589605	ENSG00000198997
chr10	89591495	89591685	10:89591495-89591685	ENSG00000198997
chr10	89592035	89592245	10:89592035-89592245	ENSG00000198997
chr10	89592623	89592773	10:89592623-89592773	ENSG00000198997
chr10	89610055	89610245	10:89610055-89610245	ENSG00000152782
chr10	89643975	89644125	10:89643975-89644125	ENSG00000225836,ENSG00000232936,ENSG00000152782
chr10	89644395	89644585	10:89644395-89644585	ENSG00000232936,ENSG00000152782
chr10	89644655	89644805	10:89644655-89644805	ENSG00000232936,ENSG00000152782
chr10	89645195	89645365	10:89645195-89645365	ENSG00000225836,ENSG00000232936,ENSG00000152782
chr10	89645475	89645625	10:89645475-89645625	ENSG00000225836,ENSG00000232936,ENSG00000152782
chr10	89646335	89646485	10:89646335-89646485	ENSG00000225836,ENSG00000232936,ENSG00000152782
chr10	89700175	89700325	10:89700175-89700325	ENSG00000138182,ENSG00000240996,ENSG00000235100
chr10	89701415	89701565	10:89701415-89701565	ENSG00000138182,ENSG00000240996,ENSG00000235100
chr10	89702275	89702425	10:89702275-89702425	ENSG00000138182,ENSG00000240996,ENSG00000235100
chr10	89793775	89793925	10:89793775-89793925	ENSG00000287150,ENSG00000228938,ENSG00000226159,ENSG00000270670,ENSG00000232229,ENSG00000283578
chr10	89794599	89794749	10:89794599-89794749	ENSG00000232229,ENSG00000283578
chr10	89808961	89809125	10:89808961-89809125	ENSG00000270670,ENSG00000232229
chr10	89846995	89847145	10:89846995-89847145	ENSG00000280560,ENSG00000270670,ENSG00000232229
chr10	89850295	89850445	10:89850295-89850445	ENSG00000280560,ENSG00000270670,ENSG00000232229
chr10	89850555	89850705	10:89850555-89850705	ENSG00000280560,ENSG00000270670,ENSG00000232229
chr10	89853822	89853985	10:89853822-89853985	ENSG00000280560,ENSG00000270670,ENSG00000232229
chr10	89854021	89854186	10:89854021-89854186	ENSG00000280560,ENSG00000270670,ENSG00000232229
chr10	89862053	89862203	10:89862053-89862203	ENSG00000270670
chr10	89887446	89887596	10:89887446-89887596	-
chr10	89922495	89922645	10:89922495-89922645	ENSG00000228938,ENSG00000226159
chr10	89987913	89988063	10:89987913-89988063	ENSG00000228938,ENSG00000226159
chr10	90051655	90051845	10:90051655-90051845	ENSG00000287150,ENSG00000228938,ENSG00000226159
chr10	90053875	90054045	10:90053875-90054045	ENSG00000287150,ENSG00000228938,ENSG00000226159
chr10	90066670	90066820	10:90066670-90066820	ENSG00000287150,ENSG00000228938,ENSG00000226159
chr10	90136815	90136974	10:90136815-90136974	ENSG00000222451,ENSG00000287150,ENSG00000226159
chr10	90138975	90139125	10:90138975-90139125	ENSG00000222451,ENSG00000287150,ENSG00000226159
chr10	90148615	90148785	10:90148615-90148785	ENSG00000224750,ENSG00000222451,ENSG00000287150,ENSG00000226159
chr10	90179855	90180019	10:90179855-90180019	ENSG00000222451
chr10	90275175	90275385	10:90275175-90275385	-
chr10	90277293	90277443	10:90277293-90277443	-
chr10	90319635	90319845	10:90319635-90319845	ENSG00000238291,ENSG00000224750
chr10	90352415	90352565	10:90352415-90352565	ENSG00000238291,ENSG00000224750
chr10	90398700	90398850	10:90398700-90398850	ENSG00000238291,ENSG00000224750
chr10	90485168	90485318	10:90485168-90485318	ENSG00000238291,ENSG00000224750
chr10	90579728	90579878	10:90579728-90579878	-
chr10	90591655	90591825	10:90591655-90591825	ENSG00000238291,ENSG00000224750,ENSG00000226159
chr10	90593015	90593185	10:90593015-90593185	ENSG00000283053,ENSG00000238291,ENSG00000224750,ENSG00000236373,ENSG00000222451,ENSG00000287150,ENSG00000228938,ENSG00000226159,ENSG00000232229
chr10	90621695	90621845	10:90621695-90621845	ENSG00000283053,ENSG00000238291,ENSG00000224750,ENSG00000236373
chr10	90652635	90652785	10:90652635-90652785	-
chr10	90666369	90666519	10:90666369-90666519	-
chr10	90683895	90684045	10:90683895-90684045	-
chr10	90718295	90718445	10:90718295-90718445	-
chr10	90751495	90751665	10:90751495-90751665	-
chr10	90788015	90788165	10:90788015-90788165	-
chr10	90856415	90856565	10:90856415-90856565	ENSG00000148680
chr10	90856795	90856945	10:90856795-90856945	ENSG00000148680
chr10	90857069	90857219	10:90857069-90857219	ENSG00000148680
chr10	90857255	90857405	10:90857255-90857405	ENSG00000148680
chr10	90857715	90857885	10:90857715-90857885	ENSG00000148680
chr10	90857975	90858145	10:90857975-90858145	ENSG00000148680
chr10	90863035	90863185	10:90863035-90863185	ENSG00000148680
chr10	90865542	90865692	10:90865542-90865692	ENSG00000148688
chr10	90871355	90871505	10:90871355-90871505	ENSG00000222305,ENSG00000148688
chr10	90871875	90872025	10:90871875-90872025	ENSG00000222305,ENSG00000148688,ENSG00000148680
chr10	90880215	90880367	10:90880215-90880367	ENSG00000222305,ENSG00000148688
chr10	90894635	90894785	10:90894635-90894785	ENSG00000222305,ENSG00000148688
chr10	90911695	90911865	10:90911695-90911865	ENSG00000273124,ENSG00000201604,ENSG00000148677,ENSG00000222305,ENSG00000148688
chr10	90912435	90912585	10:90912435-90912585	-
chr10	90912812	90912962	10:90912812-90912962	-
chr10	90921175	90921345	10:90921175-90921345	ENSG00000201604,ENSG00000148677
chr10	90930475	90930665	10:90930475-90930665	ENSG00000201604,ENSG00000148677
chr10	90931155	90931325	10:90931155-90931325	ENSG00000224851,ENSG00000273124,ENSG00000201604,ENSG00000148677,ENSG00000222305,ENSG00000224750
chr10	90935635	90935785	10:90935635-90935785	ENSG00000224851,ENSG00000273124,ENSG00000201604,ENSG00000148677
chr10	90954735	90954885	10:90954735-90954885	-
chr10	90968715	90968865	10:90968715-90968865	-
chr10	90970415	90970565	10:90970415-90970565	-
chr10	90985435	90985585	10:90985435-90985585	ENSG00000273124,ENSG00000225519
chr10	90986495	90986665	10:90986495-90986665	ENSG00000273124,ENSG00000225519
chr10	90988975	90989125	10:90988975-90989125	ENSG00000273124,ENSG00000225519
chr10	91006395	91006545	10:91006395-91006545	ENSG00000224851,ENSG00000273124
chr10	91022435	91022585	10:91022435-91022585	ENSG00000224851,ENSG00000273124
chr10	91023095	91023285	10:91023095-91023285	ENSG00000224851,ENSG00000273124
chr10	91042175	91042325	10:91042175-91042325	ENSG00000220585,ENSG00000224851
chr10	91043355	91043525	10:91043355-91043525	ENSG00000220585,ENSG00000224851
chr10	91050515	91050730	10:91050515-91050730	ENSG00000220585
chr10	91054471	91054621	10:91054471-91054621	ENSG00000220585
chr10	91066087	91066245	10:91066087-91066245	ENSG00000220585
chr10	91077835	91077985	10:91077835-91077985	-
chr10	91088086	91088236	10:91088086-91088236	-
chr10	91088375	91088545	10:91088375-91088545	-
chr10	91088875	91089045	10:91088875-91089045	-
chr10	91091235	91091385	10:91091235-91091385	-
chr10	91127475	91127625	10:91127475-91127625	ENSG00000286981,ENSG00000234043
chr10	91162435	91162585	10:91162435-91162585	ENSG00000286981,ENSG00000234043
chr10	91162715	91162885	10:91162715-91162885	ENSG00000180628,ENSG00000286981,ENSG00000234043
chr10	91163375	91163525	10:91163375-91163525	ENSG00000180628,ENSG00000286981,ENSG00000234043
chr10	91163955	91164158	10:91163955-91164158	ENSG00000286981,ENSG00000234043
chr10	91164346	91164496	10:91164346-91164496	ENSG00000286981,ENSG00000234043
chr10	91166114	91166264	10:91166114-91166264	-
chr10	91200855	91201025	10:91200855-91201025	ENSG00000286981,ENSG00000234043
chr10	91206595	91206745	10:91206595-91206745	-
chr10	91210529	91210679	10:91210529-91210679	-
chr10	91211759	91211909	10:91211759-91211909	-
chr10	91215602	91215752	10:91215602-91215752	ENSG00000180628
chr10	91220575	91220745	10:91220575-91220745	ENSG00000180628,ENSG00000286981,ENSG00000234043
chr10	91221055	91221245	10:91221055-91221245	ENSG00000180628
chr10	91251575	91251725	10:91251575-91251725	ENSG00000273124,ENSG00000222305
chr10	91284835	91284985	10:91284835-91284985	-
chr10	91289475	91289625	10:91289475-91289625	-
chr10	91296595	91296745	10:91296595-91296745	-
chr10	91298355	91298505	10:91298355-91298505	-
chr10	91349415	91349585	10:91349415-91349585	-
chr10	91367375	91367565	10:91367375-91367565	-
chr10	91367755	91367905	10:91367755-91367905	-
chr10	91381266	91381445	10:91381266-91381445	-
chr10	91389735	91389885	10:91389735-91389885	ENSG00000271385
chr10	91392055	91392225	10:91392055-91392225	ENSG00000271385,ENSG00000165338
chr10	91409535	91409705	10:91409535-91409705	ENSG00000165338
chr10	91410015	91410165	10:91410015-91410165	ENSG00000271385,ENSG00000165338
chr10	91410275	91410445	10:91410275-91410445	ENSG00000271385,ENSG00000165338
chr10	91412475	91412625	10:91412475-91412625	ENSG00000165338
chr10	91432875	91433045	10:91432875-91433045	ENSG00000271385
chr10	91445135	91445286	10:91445135-91445286	ENSG00000271385
chr10	91489615	91489765	10:91489615-91489765	ENSG00000271385,ENSG00000165338
chr10	91493415	91493565	10:91493415-91493565	ENSG00000271385
chr10	91498375	91498525	10:91498375-91498525	-
chr10	91520255	91520405	10:91520255-91520405	-
chr10	91520795	91520945	10:91520795-91520945	ENSG00000223876
chr10	91551955	91552105	10:91551955-91552105	ENSG00000223876,ENSG00000271385
chr10	91552815	91552985	10:91552815-91552985	ENSG00000223876
chr10	91564595	91564745	10:91564595-91564745	ENSG00000223876
chr10	91575115	91575265	10:91575115-91575265	-
chr10	91582175	91582345	10:91582175-91582345	-
chr10	91587075	91587225	10:91587075-91587225	-
chr10	91587815	91587965	10:91587815-91587965	-
chr10	91589415	91589565	10:91589415-91589565	ENSG00000223876,ENSG00000271385
chr10	91591595	91591745	10:91591595-91591745	-
chr10	91592775	91592925	10:91592775-91592925	-
chr10	91597455	91597725	10:91597455-91597725	-
chr10	91607755	91607945	10:91607755-91607945	-
chr10	91608115	91608265	10:91608115-91608265	-
chr10	91608595	91608765	10:91608595-91608765	-
chr10	91608855	91609025	10:91608855-91609025	-
chr10	91609275	91609445	10:91609275-91609445	-
chr10	91611035	91611185	10:91611035-91611185	-
chr10	91632070	91632220	10:91632070-91632220	ENSG00000119938
chr10	91632548	91632725	10:91632548-91632725	ENSG00000119938
chr10	91633095	91633245	10:91633095-91633245	ENSG00000119938,ENSG00000223876,ENSG00000271385
chr10	91635515	91635665	10:91635515-91635665	ENSG00000119938,ENSG00000223876,ENSG00000271385
chr10	91636075	91636225	10:91636075-91636225	ENSG00000119938,ENSG00000223876,ENSG00000271385
chr10	91636675	91636825	10:91636675-91636825	-
chr10	91643815	91643971	10:91643815-91643971	-
chr10	91652555	91652745	10:91652555-91652745	-
chr10	91671655	91671805	10:91671655-91671805	ENSG00000213449
chr10	91672115	91672285	10:91672115-91672285	ENSG00000213449
chr10	91672435	91672585	10:91672435-91672585	ENSG00000213449
chr10	91681815	91681985	10:91681815-91681985	-
chr10	91694295	91694445	10:91694295-91694445	-
chr10	91706405	91706555	10:91706405-91706555	-
chr10	91745315	91745485	10:91745315-91745485	ENSG00000228759
chr10	91758675	91758845	10:91758675-91758845	ENSG00000228759
chr10	91796395	91796596	10:91796395-91796596	ENSG00000107854,ENSG00000228701
chr10	91798295	91798465	10:91798295-91798465	ENSG00000180581,ENSG00000107854,ENSG00000228701,ENSG00000228759
chr10	91799175	91799325	10:91799175-91799325	ENSG00000107854,ENSG00000228701
chr10	91799400	91799550	10:91799400-91799550	ENSG00000107854,ENSG00000228701
chr10	91814535	91814765	10:91814535-91814765	ENSG00000180581
chr10	91816795	91816945	10:91816795-91816945	ENSG00000180581
chr10	91817075	91817225	10:91817075-91817225	ENSG00000180581
chr10	91848375	91848525	10:91848375-91848525	-
chr10	91856755	91856905	10:91856755-91856905	-
chr10	91880415	91880565	10:91880415-91880565	-
chr10	91883755	91883905	10:91883755-91883905	-
chr10	91883955	91884105	10:91883955-91884105	-
chr10	91887315	91887465	10:91887315-91887465	ENSG00000272817,ENSG00000174721,ENSG00000273497,ENSG00000180581,ENSG00000228759
chr10	91887735	91887925	10:91887735-91887925	ENSG00000273497
chr10	91908175	91908365	10:91908175-91908365	ENSG00000272817,ENSG00000174721,ENSG00000273497
chr10	91908575	91908745	10:91908575-91908745	ENSG00000272817,ENSG00000174721,ENSG00000273497,ENSG00000228759
chr10	91908915	91909065	10:91908915-91909065	ENSG00000095564,ENSG00000272817,ENSG00000174721,ENSG00000273497,ENSG00000180581,ENSG00000107854,ENSG00000228701,ENSG00000228759
chr10	91909435	91909605	10:91909435-91909605	ENSG00000272817,ENSG00000174721,ENSG00000273497,ENSG00000228759
chr10	91912915	91913065	10:91912915-91913065	ENSG00000272817,ENSG00000174721
chr10	91923675	91923825	10:91923675-91923825	ENSG00000202297,ENSG00000095564,ENSG00000272817,ENSG00000174721,ENSG00000273497,ENSG00000180581,ENSG00000107854,ENSG00000228701,ENSG00000228759
chr10	91924742	91924892	10:91924742-91924892	-
chr10	91976455	91976605	10:91976455-91976605	-
chr10	91976715	91976865	10:91976715-91976865	ENSG00000095564
chr10	91977015	91977165	10:91977015-91977165	ENSG00000095564
chr10	91980455	91980605	10:91980455-91980605	ENSG00000095564
chr10	91983495	91983665	10:91983495-91983665	ENSG00000252993,ENSG00000095564
chr10	92024815	92024985	10:92024815-92024985	-
chr10	92033255	92033405	10:92033255-92033405	-
chr10	92045899	92046105	10:92045899-92046105	-
chr10	92062388	92062538	10:92062388-92062538	ENSG00000252993
chr10	92087855	92088005	10:92087855-92088005	ENSG00000286795,ENSG00000202297,ENSG00000221042,ENSG00000213484,ENSG00000252993
chr10	92101415	92101569	10:92101415-92101569	ENSG00000213484,ENSG00000214549,ENSG00000252993
chr10	92121791	92121941	10:92121791-92121941	ENSG00000213484,ENSG00000214549
chr10	92122235	92122385	10:92122235-92122385	ENSG00000213484,ENSG00000214549
chr10	92124915	92125105	10:92124915-92125105	ENSG00000213484,ENSG00000214549
chr10	92185619	92185769	10:92185619-92185769	ENSG00000221042
chr10	92186241	92186391	10:92186241-92186391	ENSG00000221042
chr10	92216741	92216891	10:92216741-92216891	ENSG00000105988,ENSG00000221042
chr10	92238175	92238343	10:92238175-92238343	ENSG00000107864
chr10	92238535	92238685	10:92238535-92238685	ENSG00000105988,ENSG00000107864
chr10	92238795	92238985	10:92238795-92238985	ENSG00000107864
chr10	92239375	92239545	10:92239375-92239545	ENSG00000105988,ENSG00000221042,ENSG00000107864
chr10	92239695	92239845	10:92239695-92239845	ENSG00000105988,ENSG00000221042,ENSG00000107864
chr10	92239935	92240165	10:92239935-92240165	ENSG00000221042,ENSG00000107864
chr10	92240355	92240505	10:92240355-92240505	ENSG00000107864
chr10	92240675	92240825	10:92240675-92240825	ENSG00000202297,ENSG00000199881,ENSG00000105988,ENSG00000221042,ENSG00000213484,ENSG00000107864
chr10	92241195	92241345	10:92241195-92241345	ENSG00000199881,ENSG00000105988,ENSG00000221042,ENSG00000107864
chr10	92243235	92243385	10:92243235-92243385	ENSG00000202297,ENSG00000198060,ENSG00000199881,ENSG00000105988,ENSG00000221042,ENSG00000213484,ENSG00000107864
chr10	92267475	92267625	10:92267475-92267625	ENSG00000199881
chr10	92290435	92290605	10:92290435-92290605	ENSG00000202297,ENSG00000198060,ENSG00000107864
chr10	92291035	92291185	10:92291035-92291185	ENSG00000286795,ENSG00000202297,ENSG00000198060,ENSG00000199881,ENSG00000105988,ENSG00000221042,ENSG00000213484,ENSG00000214549,ENSG00000252993,ENSG00000107864
chr10	92292175	92292325	10:92292175-92292325	ENSG00000202297,ENSG00000198060,ENSG00000107864
chr10	92352119	92352269	10:92352119-92352269	ENSG00000202297,ENSG00000198060
chr10	92387415	92387565	10:92387415-92387565	ENSG00000286795,ENSG00000232709,ENSG00000202297,ENSG00000221042,ENSG00000213484,ENSG00000252993
chr10	92395395	92395545	10:92395395-92395545	ENSG00000286795,ENSG00000232709
chr10	92405133	92405283	10:92405133-92405283	ENSG00000286795,ENSG00000232709
chr10	92420221	92420405	10:92420221-92420405	ENSG00000286795,ENSG00000232709
chr10	92430815	92430988	10:92430815-92430988	ENSG00000286795,ENSG00000232709
chr10	92435135	92435285	10:92435135-92435285	ENSG00000286795,ENSG00000232709,ENSG00000252993
chr10	92474828	92474989	10:92474828-92474989	-
chr10	92475495	92475645	10:92475495-92475645	ENSG00000119912
chr10	92506475	92506625	10:92506475-92506625	-
chr10	92517135	92517285	10:92517135-92517285	ENSG00000119912
chr10	92531751	92531901	10:92531751-92531901	-
chr10	92571755	92571905	10:92571755-92571905	ENSG00000119912
chr10	92573115	92573265	10:92573115-92573265	ENSG00000119912
chr10	92573395	92573545	10:92573395-92573545	ENSG00000119912
chr10	92573775	92573925	10:92573775-92573925	ENSG00000138160,ENSG00000119912
chr10	92574035	92574205	10:92574035-92574205	ENSG00000138160,ENSG00000119912
chr10	92574435	92574585	10:92574435-92574585	ENSG00000138160,ENSG00000119912
chr10	92590855	92591005	10:92590855-92591005	ENSG00000184111,ENSG00000138160
chr10	92591635	92591785	10:92591635-92591785	ENSG00000184111,ENSG00000138160,ENSG00000119912
chr10	92592975	92593125	10:92592975-92593125	ENSG00000236493,ENSG00000184111,ENSG00000138160,ENSG00000119912
chr10	92628223	92628373	10:92628223-92628373	-
chr10	92644615	92644765	10:92644615-92644765	ENSG00000236493,ENSG00000264313
chr10	92654775	92654925	10:92654775-92654925	ENSG00000236493,ENSG00000264313
chr10	92689315	92689465	10:92689315-92689465	ENSG00000152804,ENSG00000236493
chr10	92689775	92689925	10:92689775-92689925	ENSG00000201412,ENSG00000152804,ENSG00000236493
chr10	92690435	92690585	10:92690435-92690585	ENSG00000152804
chr10	92690775	92690925	10:92690775-92690925	ENSG00000152804
chr10	92690955	92691105	10:92690955-92691105	ENSG00000152804
chr10	92691335	92691485	10:92691335-92691485	ENSG00000152804
chr10	92691655	92691805	10:92691655-92691805	ENSG00000152804
chr10	92692355	92692505	10:92692355-92692505	ENSG00000152804
chr10	92692635	92692785	10:92692635-92692785	ENSG00000152804
chr10	92695710	92695860	10:92695710-92695860	ENSG00000152804
chr10	92695915	92696065	10:92695915-92696065	ENSG00000201412,ENSG00000152804
chr10	92696272	92696422	10:92696272-92696422	ENSG00000152804
chr10	92697518	92697668	10:92697518-92697668	ENSG00000152804
chr10	92699715	92699865	10:92699715-92699865	ENSG00000201412,ENSG00000152804,ENSG00000236493
chr10	92699975	92700125	10:92699975-92700125	ENSG00000201412
chr10	92720495	92720645	10:92720495-92720645	ENSG00000201412,ENSG00000236493
chr10	92753295	92753445	10:92753295-92753445	-
chr10	92756395	92756545	10:92756395-92756545	-
chr10	92757235	92757405	10:92757235-92757405	ENSG00000201412,ENSG00000236493
chr10	92822095	92822245	10:92822095-92822245	-
chr10	92839235	92839387	10:92839235-92839387	ENSG00000138190
chr10	92843195	92843365	10:92843195-92843365	ENSG00000225118,ENSG00000138190
chr10	92844855	92845025	10:92844855-92845025	ENSG00000138190
chr10	92848415	92848565	10:92848415-92848565	ENSG00000225118,ENSG00000138190
chr10	92848695	92848845	10:92848695-92848845	ENSG00000225118,ENSG00000138190
chr10	92849135	92849285	10:92849135-92849285	ENSG00000138190
chr10	92880375	92880545	10:92880375-92880545	ENSG00000225118
chr10	92884367	92884517	10:92884367-92884517	ENSG00000225118
chr10	92884995	92885165	10:92884995-92885165	ENSG00000225118
chr10	92892435	92892585	10:92892435-92892585	ENSG00000225118
chr10	92912810	92912960	10:92912810-92912960	-
chr10	92914095	92914245	10:92914095-92914245	-
chr10	92914635	92914785	10:92914635-92914785	ENSG00000225118,ENSG00000138190
chr10	92956884	92957034	10:92956884-92957034	-
chr10	92964832	92964982	10:92964832-92964982	-
chr10	92965335	92965505	10:92965335-92965505	-
chr10	92978758	92978908	10:92978758-92978908	-
chr10	92997417	92997567	10:92997417-92997567	-
chr10	92997665	92997845	10:92997665-92997845	-
chr10	93006555	93006725	10:93006555-93006725	-
chr10	93023417	93023567	10:93023417-93023567	-
chr10	93034526	93034676	10:93034526-93034676	-
chr10	93039835	93040005	10:93039835-93040005	-
chr10	93062715	93062865	10:93062715-93062865	ENSG00000285846,ENSG00000187553,ENSG00000226425
chr10	93066155	93066305	10:93066155-93066305	ENSG00000095596,ENSG00000279607,ENSG00000285846,ENSG00000187553,ENSG00000226425
chr10	93068426	93068605	10:93068426-93068605	ENSG00000095596,ENSG00000279607,ENSG00000285846,ENSG00000187553,ENSG00000226425
chr10	93071935	93072085	10:93071935-93072085	ENSG00000232805,ENSG00000095596,ENSG00000279607,ENSG00000285846,ENSG00000187553,ENSG00000226425
chr10	93073875	93074057	10:93073875-93074057	ENSG00000095596,ENSG00000279607
chr10	93074175	93074325	10:93074175-93074325	ENSG00000095596,ENSG00000279607
chr10	93074795	93074945	10:93074795-93074945	ENSG00000095596,ENSG00000279607
chr10	93080395	93080565	10:93080395-93080565	ENSG00000232805,ENSG00000095596
chr10	93115895	93116065	10:93115895-93116065	ENSG00000232805
chr10	93175639	93175789	10:93175639-93175789	-
chr10	93178355	93178505	10:93178355-93178505	-
chr10	93198935	93199085	10:93198935-93199085	ENSG00000237417
chr10	93199255	93199425	10:93199255-93199425	ENSG00000237417
chr10	93206775	93206925	10:93206775-93206925	ENSG00000237417
chr10	93235841	93235991	10:93235841-93235991	-
chr10	93236555	93236705	10:93236555-93236705	-
chr10	93268275	93268425	10:93268275-93268425	-
chr10	93280670	93280820	10:93280670-93280820	ENSG00000213432
chr10	93280957	93281107	10:93280957-93281107	ENSG00000213432
chr10	93289115	93289285	10:93289115-93289285	ENSG00000213432,ENSG00000232805
chr10	93335021	93335171	10:93335021-93335171	-
chr10	93345475	93345685	10:93345475-93345685	-
chr10	93346875	93347025	10:93346875-93347025	-
chr10	93352755	93352905	10:93352755-93352905	-
chr10	93357795	93357945	10:93357795-93357945	-
chr10	93376495	93376645	10:93376495-93376645	ENSG00000212396,ENSG00000138119
chr10	93376975	93377145	10:93376975-93377145	ENSG00000212396,ENSG00000138119
chr10	93393121	93393271	10:93393121-93393271	-
chr10	93393375	93393525	10:93393375-93393525	-
chr10	93417375	93417525	10:93417375-93417525	-
chr10	93420255	93420445	10:93420255-93420445	-
chr10	93421631	93421781	10:93421631-93421781	-
chr10	93436135	93436305	10:93436135-93436305	-
chr10	93437033	93437183	10:93437033-93437183	-
chr10	93437335	93437485	10:93437335-93437485	ENSG00000138119
chr10	93438835	93439005	10:93438835-93439005	-
chr10	93442419	93442569	10:93442419-93442569	-
chr10	93445675	93445845	10:93445675-93445845	ENSG00000138119
chr10	93458855	93459005	10:93458855-93459005	-
chr10	93463042	93463192	10:93463042-93463192	-
chr10	93481935	93482085	10:93481935-93482085	ENSG00000138119
chr10	93482215	93482365	10:93482215-93482365	ENSG00000138119
chr10	93482675	93482825	10:93482675-93482825	ENSG00000138119
chr10	93495735	93495905	10:93495735-93495905	ENSG00000138180
chr10	93496435	93496605	10:93496435-93496605	ENSG00000212396,ENSG00000138180,ENSG00000138119
chr10	93496805	93496955	10:93496805-93496955	-
chr10	93503135	93503305	10:93503135-93503305	ENSG00000212396,ENSG00000138180
chr10	93511415	93511565	10:93511415-93511565	ENSG00000212396,ENSG00000138180
chr10	93528676	93528826	10:93528676-93528826	-
chr10	93529895	93530045	10:93529895-93530045	-
chr10	93542095	93542265	10:93542095-93542265	ENSG00000095464
chr10	93542515	93542665	10:93542515-93542665	ENSG00000280485,ENSG00000095464,ENSG00000186188
chr10	93554915	93555065	10:93554915-93555065	ENSG00000280485,ENSG00000148690,ENSG00000095464,ENSG00000186188
chr10	93566615	93566765	10:93566615-93566765	ENSG00000186188
chr10	93566874	93567024	10:93566874-93567024	ENSG00000186188
chr10	93567075	93567225	10:93567075-93567225	ENSG00000186188
chr10	93568195	93568345	10:93568195-93568345	ENSG00000186188
chr10	93591475	93591625	10:93591475-93591625	ENSG00000095464,ENSG00000138207
chr10	93600636	93600786	10:93600636-93600786	ENSG00000095464,ENSG00000138207
chr10	93600895	93601065	10:93600895-93601065	ENSG00000095464,ENSG00000138207
chr10	93601345	93601505	10:93601345-93601505	ENSG00000095464,ENSG00000138207
chr10	93630956	93631106	10:93630956-93631106	ENSG00000095464
chr10	93631335	93631485	10:93631335-93631485	ENSG00000095464
chr10	93672806	93672956	10:93672806-93672956	ENSG00000148690,ENSG00000095464
chr10	93680515	93680685	10:93680515-93680685	ENSG00000148690,ENSG00000095464
chr10	93702075	93702245	10:93702075-93702245	ENSG00000148690
chr10	93702515	93702665	10:93702515-93702665	ENSG00000280485,ENSG00000280660,ENSG00000108231,ENSG00000148690,ENSG00000095464
chr10	93703255	93703405	10:93703255-93703405	ENSG00000148690
chr10	93710476	93710626	10:93710476-93710626	-
chr10	93719075	93719225	10:93719075-93719225	-
chr10	93745555	93745705	10:93745555-93745705	ENSG00000280485,ENSG00000280660,ENSG00000108231
chr10	93746869	93747025	10:93746869-93747025	ENSG00000280660,ENSG00000108231
chr10	93749346	93749496	10:93749346-93749496	-
chr10	93751955	93752125	10:93751955-93752125	ENSG00000280660,ENSG00000108231
chr10	93753995	93754164	10:93753995-93754164	ENSG00000280660,ENSG00000108231
chr10	93757145	93757295	10:93757145-93757295	ENSG00000280660,ENSG00000108231
chr10	93763033	93763183	10:93763033-93763183	ENSG00000280660,ENSG00000108231
chr10	93813595	93813745	10:93813595-93813745	ENSG00000280485,ENSG00000108231
chr10	93814555	93814705	10:93814555-93814705	ENSG00000280485
chr10	93815375	93815525	10:93815375-93815525	ENSG00000280485
chr10	93815855	93816005	10:93815855-93816005	ENSG00000280485
chr10	93816255	93816425	10:93816255-93816425	ENSG00000280485,ENSG00000280660,ENSG00000108231
chr10	93821515	93821665	10:93821515-93821665	ENSG00000280485
chr10	93826495	93826645	10:93826495-93826645	-
chr10	93855075	93855225	10:93855075-93855225	ENSG00000227995
chr10	93893875	93894045	10:93893875-93894045	ENSG00000176273,ENSG00000227995
chr10	93894443	93894593	10:93894443-93894593	ENSG00000176273,ENSG00000227995
chr10	93894627	93894777	10:93894627-93894777	ENSG00000176273,ENSG00000227995
chr10	93894958	93895108	10:93894958-93895108	ENSG00000176273,ENSG00000227995
chr10	93916695	93916845	10:93916695-93916845	-
chr10	93916983	93917293	10:93916983-93917293	-
chr10	93925695	93925845	10:93925695-93925845	-
chr10	93947135	93947305	10:93947135-93947305	ENSG00000180764
chr10	93951995	93952145	10:93951995-93952145	ENSG00000180764
chr10	93991935	93992105	10:93991935-93992105	ENSG00000138193,ENSG00000180764
chr10	93992575	93992725	10:93992575-93992725	ENSG00000138193
chr10	93993835	93994005	10:93993835-93994005	ENSG00000234724,ENSG00000231575,ENSG00000232913,ENSG00000138193,ENSG00000180764
chr10	93994055	93994225	10:93994055-93994225	ENSG00000234724,ENSG00000231575,ENSG00000232913,ENSG00000138193,ENSG00000180764
chr10	93999415	93999565	10:93999415-93999565	ENSG00000138193,ENSG00000180764
chr10	93999695	93999868	10:93999695-93999868	ENSG00000138193,ENSG00000180764
chr10	94000688	94000838	10:94000688-94000838	-
chr10	94007315	94007465	10:94007315-94007465	ENSG00000180764
chr10	94036755	94036925	10:94036755-94036925	ENSG00000138193
chr10	94038055	94038205	10:94038055-94038205	ENSG00000138193
chr10	94066515	94066665	10:94066515-94066665	ENSG00000234724,ENSG00000231575,ENSG00000232913
chr10	94076455	94076605	10:94076455-94076605	ENSG00000231575,ENSG00000232913
chr10	94089140	94089290	10:94089140-94089290	ENSG00000231575,ENSG00000232913,ENSG00000138193
chr10	94123415	94123565	10:94123415-94123565	ENSG00000234724,ENSG00000231575,ENSG00000232913
chr10	94150855	94151005	10:94150855-94151005	ENSG00000206631,ENSG00000234724
chr10	94172741	94172891	10:94172741-94172891	ENSG00000206631
chr10	94172895	94173065	10:94172895-94173065	ENSG00000206631,ENSG00000234724,ENSG00000138193
chr10	94173166	94173316	10:94173166-94173316	ENSG00000206631,ENSG00000234724
chr10	94186851	94187001	10:94186851-94187001	ENSG00000234724
chr10	94210575	94210725	10:94210575-94210725	-
chr10	94210955	94211105	10:94210955-94211105	ENSG00000234724
chr10	94219935	94220105	10:94219935-94220105	ENSG00000228553,ENSG00000234724,ENSG00000231575,ENSG00000232913,ENSG00000138193
chr10	94225850	94226000	10:94225850-94226000	ENSG00000228553
chr10	94236735	94236885	10:94236735-94236885	-
chr10	94251675	94251845	10:94251675-94251845	-
chr10	94274275	94274425	10:94274275-94274425	-
chr10	94280215	94280365	10:94280215-94280365	ENSG00000273450,ENSG00000268894
chr10	94320395	94320545	10:94320395-94320545	ENSG00000273450,ENSG00000138193
chr10	94362915	94363065	10:94362915-94363065	ENSG00000244332,ENSG00000108239,ENSG00000173145,ENSG00000273450
chr10	94402355	94402505	10:94402355-94402505	ENSG00000165841,ENSG00000244332,ENSG00000108239,ENSG00000173145
chr10	94403075	94403245	10:94403075-94403245	ENSG00000108239
chr10	94403615	94403805	10:94403615-94403805	ENSG00000108239
chr10	94409155	94409305	10:94409155-94409305	-
chr10	94409361	94409511	10:94409361-94409511	-
chr10	94439455	94439605	10:94439455-94439605	-
chr10	94443132	94443282	10:94443132-94443282	-
chr10	94444415	94444565	10:94444415-94444565	-
chr10	94489192	94489342	10:94489192-94489342	-
chr10	94490735	94490905	10:94490735-94490905	-
chr10	94500175	94500325	10:94500175-94500325	ENSG00000119969,ENSG00000108239
chr10	94545055	94545245	10:94545055-94545245	ENSG00000119969
chr10	94545415	94545565	10:94545415-94545565	ENSG00000244332,ENSG00000119969
chr10	94545715	94545885	10:94545715-94545885	ENSG00000244332,ENSG00000119969
chr10	94546335	94546485	10:94546335-94546485	ENSG00000244332,ENSG00000119969
chr10	94546859	94547009	10:94546859-94547009	ENSG00000119969
chr10	94557615	94557765	10:94557615-94557765	ENSG00000244332,ENSG00000119969
chr10	94630135	94630285	10:94630135-94630285	ENSG00000237885,ENSG00000260863,ENSG00000228460,ENSG00000233377,ENSG00000138109,ENSG00000230338,ENSG00000165841,ENSG00000235746,ENSG00000244332
chr10	94677795	94677945	10:94677795-94677945	ENSG00000230338,ENSG00000165841,ENSG00000276490,ENSG00000108242,ENSG00000235746
chr10	94682640	94682870	10:94682640-94682870	ENSG00000230338,ENSG00000276490,ENSG00000108242
chr10	94858252	94858402	10:94858252-94858402	ENSG00000225354,ENSG00000235199
chr10	94865577	94865727	10:94865577-94865727	ENSG00000225354,ENSG00000235199,ENSG00000230338,ENSG00000165841
chr10	94963935	94964105	10:94963935-94964105	ENSG00000138115,ENSG00000237885,ENSG00000260863,ENSG00000228460,ENSG00000233377,ENSG00000138109,ENSG00000225354,ENSG00000230338,ENSG00000165841
chr10	95092494	95092644	10:95092494-95092644	ENSG00000231829,ENSG00000138115,ENSG00000237885
chr10	95126265	95126415	10:95126265-95126415	ENSG00000231829
chr10	95133035	95133185	10:95133035-95133185	ENSG00000173124,ENSG00000274691,ENSG00000288526,ENSG00000231829,ENSG00000138115,ENSG00000237885,ENSG00000260863,ENSG00000228460,ENSG00000233377,ENSG00000138109,ENSG00000225354,ENSG00000230338,ENSG00000165841
chr10	95134102	95134252	10:95134102-95134252	ENSG00000231829
chr10	95183715	95183865	10:95183715-95183865	ENSG00000173124,ENSG00000225533,ENSG00000274691,ENSG00000288526,ENSG00000138115,ENSG00000237885,ENSG00000260863,ENSG00000228460,ENSG00000165841
chr10	95208815	95208965	10:95208815-95208965	ENSG00000173124
chr10	95214475	95214655	10:95214475-95214655	-
chr10	95230715	95230865	10:95230715-95230865	ENSG00000234026
chr10	95231035	95231185	10:95231035-95231185	ENSG00000107438,ENSG00000234026,ENSG00000173124
chr10	95243135	95243285	10:95243135-95243285	ENSG00000107438,ENSG00000234026
chr10	95246655	95246805	10:95246655-95246805	ENSG00000107438,ENSG00000234026,ENSG00000173124,ENSG00000274691,ENSG00000288526,ENSG00000165841
chr10	95247895	95248065	10:95247895-95248065	ENSG00000107438
chr10	95260695	95260865	10:95260695-95260865	-
chr10	95268555	95268705	10:95268555-95268705	ENSG00000107438
chr10	95290105	95290255	10:95290105-95290255	ENSG00000107438
chr10	95290555	95290705	10:95290555-95290705	ENSG00000107438
chr10	95290955	95291105	10:95290955-95291105	ENSG00000107438
chr10	95291155	95291305	10:95291155-95291305	ENSG00000107438
chr10	95295080	95295230	10:95295080-95295230	ENSG00000107438
chr10	95295303	95295465	10:95295303-95295465	ENSG00000107438
chr10	95295622	95295772	10:95295622-95295772	ENSG00000107438
chr10	95297555	95297705	10:95297555-95297705	ENSG00000107438
chr10	95303635	95303785	10:95303635-95303785	-
chr10	95315182	95315332	10:95315182-95315332	-
chr10	95324595	95324785	10:95324595-95324785	ENSG00000095637,ENSG00000288526,ENSG00000237885
chr10	95327455	95327605	10:95327455-95327605	-
chr10	95347115	95347265	10:95347115-95347265	-
chr10	95357535	95357725	10:95357535-95357725	-
chr10	95360468	95360618	10:95360468-95360618	-
chr10	95363415	95363565	10:95363415-95363565	ENSG00000095637
chr10	95373781	95373931	10:95373781-95373931	-
chr10	95374735	95374905	10:95374735-95374905	ENSG00000214362,ENSG00000173124,ENSG00000274691,ENSG00000288526
chr10	95392075	95392225	10:95392075-95392225	-
chr10	95404195	95404345	10:95404195-95404345	-
chr10	95407015	95407185	10:95407015-95407185	ENSG00000095637
chr10	95409581	95409731	10:95409581-95409731	-
chr10	95411816	95411966	10:95411816-95411966	-
chr10	95430515	95430665	10:95430515-95430665	ENSG00000214362
chr10	95432035	95432185	10:95432035-95432185	-
chr10	95444975	95445125	10:95444975-95445125	ENSG00000095637
chr10	95445315	95445465	10:95445315-95445465	-
chr10	95445955	95446125	10:95445955-95446125	ENSG00000095637
chr10	95451275	95451425	10:95451275-95451425	-
chr10	95459613	95459765	10:95459613-95459765	-
chr10	95463275	95463425	10:95463275-95463425	-
chr10	95463655	95463805	10:95463655-95463805	-
chr10	95467335	95467505	10:95467335-95467505	ENSG00000214362
chr10	95469775	95469925	10:95469775-95469925	-
chr10	95474226	95474376	10:95474226-95474376	-
chr10	95481015	95481305	10:95481015-95481305	-
chr10	95501915	95502077	10:95501915-95502077	-
chr10	95503198	95503348	10:95503198-95503348	-
chr10	95508915	95509085	10:95508915-95509085	-
chr10	95518957	95519107	10:95518957-95519107	-
chr10	95519195	95519345	10:95519195-95519345	-
chr10	95536003	95536153	10:95536003-95536153	-
chr10	95543575	95543725	10:95543575-95543725	-
chr10	95550816	95550966	10:95550816-95550966	-
chr10	95559635	95559785	10:95559635-95559785	ENSG00000095637
chr10	95560027	95560327	10:95560027-95560327	-
chr10	95560395	95560545	10:95560395-95560545	ENSG00000095637
chr10	95560666	95560905	10:95560666-95560905	ENSG00000095637
chr10	95561395	95561545	10:95561395-95561545	ENSG00000214362,ENSG00000095637
chr10	95601235	95601385	10:95601235-95601385	ENSG00000214362
chr10	95604735	95604925	10:95604735-95604925	ENSG00000214362
chr10	95605275	95605425	10:95605275-95605425	ENSG00000214362
chr10	95655761	95655911	10:95655761-95655911	ENSG00000059573
chr10	95656035	95656245	10:95656035-95656245	ENSG00000059573
chr10	95656715	95656885	10:95656715-95656885	ENSG00000240527,ENSG00000119977,ENSG00000059573
chr10	95664558	95664708	10:95664558-95664708	ENSG00000059573
chr10	95687455	95687605	10:95687455-95687605	-
chr10	95693275	95693425	10:95693275-95693425	ENSG00000119977
chr10	95693975	95694145	10:95693975-95694145	ENSG00000270099,ENSG00000240527,ENSG00000138185,ENSG00000119977
chr10	95694699	95694849	10:95694699-95694849	ENSG00000119977
chr10	95728641	95728791	10:95728641-95728791	-
chr10	95729395	95729545	10:95729395-95729545	-
chr10	95742035	95742190	10:95742035-95742190	ENSG00000138185
chr10	95742263	95742413	10:95742263-95742413	-
chr10	95755575	95755725	10:95755575-95755725	ENSG00000138185
chr10	95756475	95756625	10:95756475-95756625	ENSG00000138185
chr10	95786506	95786656	10:95786506-95786656	-
chr10	95842035	95842185	10:95842035-95842185	ENSG00000240527,ENSG00000138185
chr10	95865315	95865465	10:95865315-95865465	ENSG00000270099,ENSG00000240527
chr10	95889794	95889944	10:95889794-95889944	-
chr10	95907095	95907245	10:95907095-95907245	ENSG00000188649,ENSG00000226688
chr10	95907795	95907965	10:95907795-95907965	ENSG00000188649,ENSG00000226688
chr10	95908055	95908245	10:95908055-95908245	ENSG00000188649,ENSG00000226688
chr10	95970529	95970829	10:95970529-95970829	ENSG00000188649
chr10	96010335	96010485	10:96010335-96010485	ENSG00000227805
chr10	96017335	96017485	10:96017335-96017485	ENSG00000266407,ENSG00000227805
chr10	96020413	96020563	10:96020413-96020563	-
chr10	96025695	96025865	10:96025695-96025865	ENSG00000227805
chr10	96043435	96043605	10:96043435-96043605	ENSG00000200728,ENSG00000266407,ENSG00000107443,ENSG00000227805,ENSG00000226688
chr10	96044015	96044165	10:96044015-96044165	ENSG00000266407,ENSG00000107443
chr10	96044315	96044485	10:96044315-96044485	ENSG00000266407,ENSG00000107443,ENSG00000227805,ENSG00000226688
chr10	96044775	96044925	10:96044775-96044925	ENSG00000107443
chr10	96045058	96045208	10:96045058-96045208	ENSG00000266407,ENSG00000107443
chr10	96047135	96047285	10:96047135-96047285	ENSG00000266407,ENSG00000107443
chr10	96072793	96073005	10:96072793-96073005	ENSG00000266407
chr10	96082895	96083045	10:96082895-96083045	ENSG00000266407
chr10	96092381	96092531	10:96092381-96092531	ENSG00000226688
chr10	96096295	96096485	10:96096295-96096485	ENSG00000200728,ENSG00000226688
chr10	96124595	96124765	10:96124595-96124765	ENSG00000177853,ENSG00000200728
chr10	96129935	96130105	10:96129935-96130105	ENSG00000177853,ENSG00000287009,ENSG00000200728,ENSG00000266407,ENSG00000226688
chr10	96130235	96130385	10:96130235-96130385	ENSG00000177853,ENSG00000287009,ENSG00000200728,ENSG00000266407,ENSG00000226688
chr10	96130495	96130645	10:96130495-96130645	ENSG00000177853,ENSG00000287009,ENSG00000200728,ENSG00000266407,ENSG00000226688
chr10	96131195	96131345	10:96131195-96131345	ENSG00000177853,ENSG00000287009
chr10	96198475	96198625	10:96198475-96198625	ENSG00000229417,ENSG00000095585
chr10	96227579	96227765	10:96227579-96227765	ENSG00000095585
chr10	96229356	96229506	10:96229356-96229506	ENSG00000095585
chr10	96229635	96229805	10:96229635-96229805	ENSG00000107447,ENSG00000229417,ENSG00000095585,ENSG00000227805
chr10	96234055	96234205	10:96234055-96234205	ENSG00000095585
chr10	96260035	96260185	10:96260035-96260185	ENSG00000095585
chr10	96260223	96260375	10:96260223-96260375	ENSG00000095585
chr10	96271455	96271623	10:96271455-96271623	ENSG00000095585
chr10	96287856	96288025	10:96287856-96288025	-
chr10	96290541	96290691	10:96290541-96290691	ENSG00000107447
chr10	96293415	96293565	10:96293415-96293565	ENSG00000107447,ENSG00000229418,ENSG00000095585
chr10	96301752	96301902	10:96301752-96301902	ENSG00000107447,ENSG00000229418
chr10	96311331	96311481	10:96311331-96311481	ENSG00000107447,ENSG00000229418
chr10	96327655	96327805	10:96327655-96327805	-
chr10	96335015	96335165	10:96335015-96335165	ENSG00000197430
chr10	96340095	96340245	10:96340095-96340245	ENSG00000197430
chr10	96340395	96340545	10:96340395-96340545	ENSG00000197430,ENSG00000107447
chr10	96370675	96370845	10:96370675-96370845	ENSG00000095587,ENSG00000197430
chr10	96374735	96374913	10:96374735-96374913	ENSG00000197430
chr10	96375100	96375250	10:96375100-96375250	-
chr10	96375415	96375565	10:96375415-96375565	ENSG00000095587,ENSG00000197430
chr10	96396035	96396205	10:96396035-96396205	-
chr10	96398025	96398175	10:96398025-96398175	-
chr10	96417495	96417685	10:96417495-96417685	-
chr10	96447168	96447501	10:96447168-96447501	-
chr10	96450955	96451141	10:96450955-96451141	-
chr10	96470255	96470405	10:96470255-96470405	-
chr10	96479952	96480102	10:96479952-96480102	-
chr10	96496355	96496505	10:96496355-96496505	-
chr10	96511335	96511485	10:96511335-96511485	ENSG00000095587
chr10	96512735	96512885	10:96512735-96512885	ENSG00000095587
chr10	96513055	96513265	10:96513055-96513265	ENSG00000095587
chr10	96513875	96514025	10:96513875-96514025	ENSG00000235677,ENSG00000095587
chr10	96514335	96514525	10:96514335-96514525	ENSG00000095587
chr10	96529775	96529925	10:96529775-96529925	ENSG00000077147
chr10	96548675	96548825	10:96548675-96548825	ENSG00000235677,ENSG00000077147
chr10	96556115	96556285	10:96556115-96556285	ENSG00000235677,ENSG00000077147
chr10	96556915	96557065	10:96556915-96557065	ENSG00000235677
chr10	96580015	96580206	10:96580015-96580206	ENSG00000077147
chr10	96586017	96586167	10:96586017-96586167	ENSG00000077147
chr10	96586515	96586665	10:96586515-96586665	ENSG00000077147
chr10	96586995	96587145	10:96586995-96587145	ENSG00000235677,ENSG00000077147
chr10	96589201	96589366	10:96589201-96589366	ENSG00000077147
chr10	96614635	96614785	10:96614635-96614785	ENSG00000202047,ENSG00000155629
chr10	96618835	96618985	10:96618835-96618985	ENSG00000227032,ENSG00000202047,ENSG00000155629
chr10	96619175	96619345	10:96619175-96619345	ENSG00000227032,ENSG00000202047,ENSG00000155629
chr10	96620515	96620665	10:96620515-96620665	ENSG00000227032,ENSG00000202047,ENSG00000155629
chr10	96633055	96633225	10:96633055-96633225	ENSG00000227032,ENSG00000155629
chr10	96640026	96640176	10:96640026-96640176	-
chr10	96640975	96641165	10:96640975-96641165	ENSG00000207287
chr10	96641495	96641645	10:96641495-96641645	ENSG00000236552,ENSG00000207287,ENSG00000155629
chr10	96643095	96643245	10:96643095-96643245	ENSG00000207287
chr10	96647678	96647828	10:96647678-96647828	-
chr10	96658955	96659105	10:96658955-96659105	-
chr10	96659239	96659389	10:96659239-96659389	-
chr10	96664755	96664925	10:96664755-96664925	ENSG00000155629
chr10	96672655	96672805	10:96672655-96672805	ENSG00000155629
chr10	96673537	96673687	10:96673537-96673687	ENSG00000155629
chr10	96673835	96674035	10:96673835-96674035	ENSG00000155629
chr10	96691585	96691735	10:96691585-96691735	-
chr10	96719915	96720065	10:96719915-96720065	ENSG00000155629
chr10	96720355	96720585	10:96720355-96720585	ENSG00000207287,ENSG00000155629
chr10	96721335	96721485	10:96721335-96721485	ENSG00000155629
chr10	96729213	96729363	10:96729213-96729363	ENSG00000155629
chr10	96744095	96744253	10:96744095-96744253	ENSG00000236552,ENSG00000207287
chr10	96753927	96754077	10:96753927-96754077	ENSG00000236552
chr10	96765755	96765925	10:96765755-96765925	ENSG00000236552
chr10	96808007	96808157	10:96808007-96808157	-
chr10	96830655	96830805	10:96830655-96830805	ENSG00000196233,ENSG00000207976
chr10	96830975	96831125	10:96830975-96831125	-
chr10	96831321	96831471	10:96831321-96831471	-
chr10	96832095	96832285	10:96832095-96832285	ENSG00000196233,ENSG00000207976
chr10	96832515	96832685	10:96832515-96832685	ENSG00000196233,ENSG00000207976
chr10	96832835	96833045	10:96832835-96833045	ENSG00000196233,ENSG00000207976
chr10	96833475	96833625	10:96833475-96833625	ENSG00000196233,ENSG00000207976
chr10	96833715	96833885	10:96833715-96833885	ENSG00000196233,ENSG00000207976
chr10	96834275	96834425	10:96834275-96834425	ENSG00000196233,ENSG00000207976
chr10	96836015	96836165	10:96836015-96836165	-
chr10	96836633	96836783	10:96836633-96836783	-
chr10	96857756	96857906	10:96857756-96857906	-
chr10	96878155	96878305	10:96878155-96878305	-
chr10	96910635	96910785	10:96910635-96910785	ENSG00000232875
chr10	96930758	96930908	10:96930758-96930908	-
chr10	96949095	96949285	10:96949095-96949285	-
chr10	96949402	96949552	10:96949402-96949552	-
chr10	96952041	96952191	10:96952041-96952191	-
chr10	96963355	96963505	10:96963355-96963505	-
chr10	96971495	96971645	10:96971495-96971645	-
chr10	96991693	96991845	10:96991693-96991845	ENSG00000187122
chr10	96994235	96994410	10:96994235-96994410	ENSG00000187122
chr10	96996135	96996298	10:96996135-96996298	ENSG00000187122
chr10	96998555	96998725	10:96998555-96998725	ENSG00000187122
chr10	97020575	97020725	10:97020575-97020725	-
chr10	97020895	97021045	10:97020895-97021045	-
chr10	97024215	97024445	10:97024215-97024445	-
chr10	97025735	97025885	10:97025735-97025885	-
chr10	97037455	97037605	10:97037455-97037605	-
chr10	97064828	97064978	10:97064828-97064978	-
chr10	97065235	97065405	10:97065235-97065405	-
chr10	97072955	97073105	10:97072955-97073105	-
chr10	97081755	97081905	10:97081755-97081905	ENSG00000234855
chr10	97095738	97095888	10:97095738-97095888	ENSG00000234855
chr10	97096435	97096585	10:97096435-97096585	ENSG00000234855,ENSG00000187122
chr10	97102535	97102700	10:97102535-97102700	ENSG00000234855,ENSG00000187122
chr10	97117475	97117625	10:97117475-97117625	-
chr10	97121995	97122145	10:97121995-97122145	-
chr10	97138875	97139045	10:97138875-97139045	-
chr10	97141011	97141173	10:97141011-97141173	-
chr10	97150275	97150445	10:97150275-97150445	ENSG00000269891
chr10	97152316	97152622	10:97152316-97152622	ENSG00000269891
chr10	97179955	97180105	10:97179955-97180105	ENSG00000187122
chr10	97185735	97185945	10:97185735-97185945	ENSG00000187122
chr10	97190395	97190545	10:97190395-97190545	ENSG00000286683,ENSG00000187122
chr10	97196275	97196465	10:97196275-97196465	ENSG00000286683
chr10	97196655	97196805	10:97196655-97196805	ENSG00000286683,ENSG00000187122
chr10	97210595	97210765	10:97210595-97210765	ENSG00000286683
chr10	97220515	97220665	10:97220515-97220665	-
chr10	97222415	97222565	10:97222415-97222565	-
chr10	97230335	97230485	10:97230335-97230485	-
chr10	97234515	97234665	10:97234515-97234665	-
chr10	97278595	97278765	10:97278595-97278765	ENSG00000231398,ENSG00000213390
chr10	97292235	97292385	10:97292235-97292385	ENSG00000237169,ENSG00000277308,ENSG00000231398,ENSG00000213390,ENSG00000269891
chr10	97292595	97292765	10:97292595-97292765	ENSG00000165879,ENSG00000237169,ENSG00000277308,ENSG00000231398,ENSG00000213390,ENSG00000269891
chr10	97298075	97298245	10:97298075-97298245	ENSG00000237169,ENSG00000277308,ENSG00000213390,ENSG00000269891
chr10	97302111	97302261	10:97302111-97302261	ENSG00000237169,ENSG00000277308
chr10	97318875	97319085	10:97318875-97319085	ENSG00000165879,ENSG00000237169
chr10	97319175	97319325	10:97319175-97319325	ENSG00000225850,ENSG00000181274,ENSG00000165879,ENSG00000237169,ENSG00000277308,ENSG00000231398,ENSG00000213390
chr10	97319775	97319925	10:97319775-97319925	ENSG00000165879,ENSG00000237169
chr10	97320135	97320325	10:97320135-97320325	ENSG00000225850,ENSG00000181274,ENSG00000165879,ENSG00000237169
chr10	97320515	97320665	10:97320515-97320665	ENSG00000165879
chr10	97321455	97321605	10:97321455-97321605	ENSG00000165879
chr10	97333015	97333165	10:97333015-97333165	ENSG00000225850,ENSG00000181274,ENSG00000165879,ENSG00000231398
chr10	97333495	97333645	10:97333495-97333645	ENSG00000225850,ENSG00000181274,ENSG00000165879,ENSG00000231398
chr10	97334035	97334185	10:97334035-97334185	ENSG00000225850,ENSG00000181274,ENSG00000231398
chr10	97334675	97334825	10:97334675-97334825	ENSG00000225850,ENSG00000181274,ENSG00000165879,ENSG00000237169,ENSG00000231398,ENSG00000213390
chr10	97334955	97335125	10:97334955-97335125	ENSG00000225850,ENSG00000181274,ENSG00000237169,ENSG00000231398
chr10	97336979	97337129	10:97336979-97337129	-
chr10	97349475	97349645	10:97349475-97349645	-
chr10	97355755	97355905	10:97355755-97355905	-
chr10	97385395	97385545	10:97385395-97385545	ENSG00000231508
chr10	97400175	97400345	10:97400175-97400345	ENSG00000231970
chr10	97400375	97400596	10:97400375-97400596	ENSG00000231970
chr10	97401275	97401425	10:97401275-97401425	ENSG00000171307,ENSG00000171311,ENSG00000171314,ENSG00000200737,ENSG00000231970,ENSG00000231508,ENSG00000052749
chr10	97407275	97407425	10:97407275-97407425	ENSG00000200737,ENSG00000231970,ENSG00000231508,ENSG00000052749
chr10	97407495	97407645	10:97407495-97407645	ENSG00000200737,ENSG00000231970,ENSG00000231508,ENSG00000052749
chr10	97411535	97411685	10:97411535-97411685	ENSG00000200737
chr10	97413983	97414165	10:97413983-97414165	ENSG00000200737
chr10	97419095	97419245	10:97419095-97419245	ENSG00000200737
chr10	97425735	97425885	10:97425735-97425885	ENSG00000171314,ENSG00000200737
chr10	97426055	97426225	10:97426055-97426225	ENSG00000171307,ENSG00000171311,ENSG00000171314,ENSG00000200737,ENSG00000052749
chr10	97426467	97426625	10:97426467-97426625	ENSG00000171314,ENSG00000200737,ENSG00000052749
chr10	97427135	97427285	10:97427135-97427285	ENSG00000171314,ENSG00000200737,ENSG00000052749
chr10	97427595	97427765	10:97427595-97427765	ENSG00000171314,ENSG00000200737,ENSG00000052749
chr10	97427875	97428025	10:97427875-97428025	ENSG00000171314,ENSG00000200737
chr10	97446035	97446185	10:97446035-97446185	ENSG00000171307,ENSG00000171311,ENSG00000171314
chr10	97454855	97455005	10:97454855-97455005	ENSG00000171307,ENSG00000171311
chr10	97456815	97456985	10:97456815-97456985	ENSG00000171307
chr10	97463715	97463885	10:97463715-97463885	ENSG00000155229,ENSG00000171307
chr10	97480115	97480265	10:97480115-97480265	-
chr10	97495115	97495265	10:97495115-97495265	-
chr10	97497775	97497925	10:97497775-97497925	ENSG00000165886,ENSG00000155229
chr10	97498415	97498565	10:97498415-97498565	ENSG00000165886,ENSG00000155229,ENSG00000171307,ENSG00000171311
chr10	97498695	97498865	10:97498695-97498865	ENSG00000165886,ENSG00000155229,ENSG00000171311
chr10	97499095	97499245	10:97499095-97499245	ENSG00000165886
chr10	97499335	97499505	10:97499335-97499505	ENSG00000165886,ENSG00000155229
chr10	97499875	97500025	10:97499875-97500025	ENSG00000165886,ENSG00000155229
chr10	97501795	97502065	10:97501795-97502065	-
chr10	97514455	97514625	10:97514455-97514625	-
chr10	97534875	97535025	10:97534875-97535025	-
chr10	97543015	97543165	10:97543015-97543165	-
chr10	97549655	97549805	10:97549655-97549805	-
chr10	97550015	97550165	10:97550015-97550165	-
chr10	97550455	97550605	10:97550455-97550605	-
chr10	97551535	97551685	10:97551535-97551685	-
chr10	97553615	97553765	10:97553615-97553765	-
chr10	97554855	97555005	10:97554855-97555005	-
chr10	97572355	97572505	10:97572355-97572505	ENSG00000203942,ENSG00000249967,ENSG00000241935,ENSG00000165887
chr10	97574795	97574945	10:97574795-97574945	ENSG00000249967,ENSG00000241935,ENSG00000165887
chr10	97584135	97584305	10:97584135-97584305	ENSG00000203942,ENSG00000249967,ENSG00000241935,ENSG00000165887
chr10	97601405	97601555	10:97601405-97601555	ENSG00000241935
chr10	97601575	97601788	10:97601575-97601788	ENSG00000241935
chr10	97609055	97609245	10:97609055-97609245	ENSG00000241935
chr10	97612535	97612705	10:97612535-97612705	-
chr10	97633455	97633625	10:97633455-97633625	ENSG00000155252,ENSG00000171160
chr10	97640455	97640625	10:97640455-97640625	ENSG00000155252,ENSG00000171160,ENSG00000203942,ENSG00000249967,ENSG00000241935
chr10	97641355	97641525	10:97641355-97641525	ENSG00000155252
chr10	97676775	97676945	10:97676775-97676945	-
chr10	97684055	97684205	10:97684055-97684205	ENSG00000119986
chr10	97685615	97685795	10:97685615-97685795	ENSG00000119986
chr10	97687335	97687485	10:97687335-97687485	ENSG00000155256,ENSG00000155254,ENSG00000119986
chr10	97701535	97701685	10:97701535-97701685	ENSG00000155254
chr10	97709261	97709411	10:97709261-97709411	ENSG00000155254
chr10	97709575	97709725	10:97709575-97709725	ENSG00000155254
chr10	97713515	97713745	10:97713515-97713745	ENSG00000155254
chr10	97714095	97714265	10:97714095-97714265	ENSG00000155254
chr10	97714635	97714785	10:97714635-97714785	ENSG00000155254
chr10	97714815	97714985	10:97714815-97714985	ENSG00000155254
chr10	97715373	97715523	10:97715373-97715523	ENSG00000155254
chr10	97718688	97718838	10:97718688-97718838	ENSG00000155254
chr10	97731875	97732025	10:97731875-97732025	ENSG00000155256,ENSG00000155254
chr10	97736995	97737165	10:97736995-97737165	ENSG00000155256,ENSG00000155254
chr10	97737635	97737785	10:97737635-97737785	ENSG00000155256
chr10	97740203	97740353	10:97740203-97740353	-
chr10	97740655	97740805	10:97740655-97740805	ENSG00000155256
chr10	97742995	97743145	10:97742995-97743145	-
chr10	97743432	97743582	10:97743432-97743582	-
chr10	97744390	97744605	10:97744390-97744605	ENSG00000155256
chr10	97744803	97744953	10:97744803-97744953	-
chr10	97748275	97748425	10:97748275-97748425	-
chr10	97759535	97759685	10:97759535-97759685	ENSG00000120057,ENSG00000155256
chr10	97762995	97763145	10:97762995-97763145	ENSG00000120057,ENSG00000155256
chr10	97771595	97771765	10:97771595-97771765	ENSG00000120057
chr10	97772195	97772405	10:97772195-97772405	ENSG00000120057
chr10	97781395	97781545	10:97781395-97781545	ENSG00000120057
chr10	97782746	97782925	10:97782746-97782925	ENSG00000120057
chr10	97788975	97789145	10:97788975-97789145	ENSG00000120057
chr10	97789155	97789305	10:97789155-97789305	-
chr10	97790975	97791125	10:97790975-97791125	-
chr10	97792075	97792245	10:97792075-97792245	-
chr10	97805590	97805740	10:97805590-97805740	-
chr10	97818092	97818245	10:97818092-97818245	-
chr10	97818288	97818438	10:97818288-97818438	-
chr10	97818733	97818883	10:97818733-97818883	-
chr10	97828147	97828297	10:97828147-97828297	-
chr10	97840295	97840445	10:97840295-97840445	ENSG00000155265,ENSG00000227356
chr10	97850035	97850185	10:97850035-97850185	ENSG00000155265,ENSG00000227356
chr10	97850515	97850665	10:97850515-97850665	ENSG00000155265,ENSG00000227356
chr10	97862035	97862185	10:97862035-97862185	ENSG00000155265
chr10	97866195	97866345	10:97866195-97866345	ENSG00000155265
chr10	97869515	97869665	10:97869515-97869665	ENSG00000155265
chr10	97891777	97891985	10:97891777-97891985	-
chr10	97898635	97898785	10:97898635-97898785	-
chr10	97904015	97904205	10:97904015-97904205	-
chr10	97909195	97909345	10:97909195-97909345	-
chr10	97914875	97915025	10:97914875-97915025	-
chr10	97920953	97921103	10:97920953-97921103	-
chr10	97928995	97929145	10:97928995-97929145	-
chr10	97955873	97956023	10:97955873-97956023	-
chr10	97960593	97960745	10:97960593-97960745	-
chr10	97974835	97974985	10:97974835-97974985	-
chr10	97991995	97992145	10:97991995-97992145	-
chr10	97999695	97999845	10:97999695-97999845	-
chr10	98025655	98025805	10:98025655-98025805	ENSG00000095713
chr10	98028295	98028445	10:98028295-98028445	ENSG00000095713
chr10	98029895	98030045	10:98029895-98030045	ENSG00000095713
chr10	98030575	98030725	10:98030575-98030725	ENSG00000095713
chr10	98031175	98031325	10:98031175-98031325	ENSG00000095713
chr10	98038515	98038665	10:98038515-98038665	ENSG00000095713
chr10	98041555	98041725	10:98041555-98041725	ENSG00000095713
chr10	98045875	98046025	10:98045875-98046025	-
chr10	98047473	98047623	10:98047473-98047623	-
chr10	98053767	98053917	10:98053767-98053917	-
chr10	98055995	98056165	10:98055995-98056165	ENSG00000278752
chr10	98074435	98074585	10:98074435-98074585	ENSG00000278752
chr10	98087430	98087585	10:98087430-98087585	ENSG00000278752
chr10	98104546	98104696	10:98104546-98104696	-
chr10	98128615	98128765	10:98128615-98128765	ENSG00000166024
chr10	98134555	98134705	10:98134555-98134705	ENSG00000166024
chr10	98135167	98135508	10:98135167-98135508	-
chr10	98139512	98139662	10:98139512-98139662	-
chr10	98164635	98164785	10:98164635-98164785	ENSG00000166024
chr10	98170615	98170785	10:98170615-98170785	ENSG00000166024
chr10	98171775	98171925	10:98171775-98171925	-
chr10	98173327	98173477	10:98173327-98173477	-
chr10	98242935	98243085	10:98242935-98243085	ENSG00000230928
chr10	98262675	98262825	10:98262675-98262825	ENSG00000230928,ENSG00000138131
chr10	98268095	98268245	10:98268095-98268245	ENSG00000230928,ENSG00000138131
chr10	98269635	98269805	10:98269635-98269805	ENSG00000230928,ENSG00000138131
chr10	98296095	98296245	10:98296095-98296245	-
chr10	98296675	98296825	10:98296675-98296825	-
chr10	98299440	98299605	10:98299440-98299605	ENSG00000230928
chr10	98308795	98308945	10:98308795-98308945	-
chr10	98309015	98309165	10:98309015-98309165	-
chr10	98309675	98309825	10:98309675-98309825	ENSG00000230928,ENSG00000138131
chr10	98313715	98313865	10:98313715-98313865	-
chr10	98320650	98320800	10:98320650-98320800	-
chr10	98321225	98321525	10:98321225-98321525	-
chr10	98323315	98323505	10:98323315-98323505	-
chr10	98326649	98326799	10:98326649-98326799	-
chr10	98326898	98327048	10:98326898-98327048	-
chr10	98340395	98340572	10:98340395-98340572	-
chr10	98341043	98341225	10:98341043-98341225	-
chr10	98344615	98344785	10:98344615-98344785	-
chr10	98351551	98351701	10:98351551-98351701	-
chr10	98351939	98352089	10:98351939-98352089	-
chr10	98352135	98352285	10:98352135-98352285	-
chr10	98361155	98361305	10:98361155-98361305	-
chr10	98361695	98361845	10:98361695-98361845	-
chr10	98373775	98373945	10:98373775-98373945	-
chr10	98374235	98374385	10:98374235-98374385	-
chr10	98374695	98374845	10:98374695-98374845	-
chr10	98380609	98380785	10:98380609-98380785	ENSG00000119943
chr10	98394490	98394640	10:98394490-98394640	ENSG00000284415,ENSG00000119943
chr10	98402595	98402785	10:98402595-98402785	ENSG00000284415
chr10	98410815	98410965	10:98410815-98410965	ENSG00000119943
chr10	98415155	98415325	10:98415155-98415325	ENSG00000287261,ENSG00000264610,ENSG00000107521,ENSG00000119943
chr10	98415795	98415945	10:98415795-98415945	ENSG00000107521,ENSG00000119943
chr10	98423775	98423925	10:98423775-98423925	ENSG00000264610,ENSG00000107521,ENSG00000119943
chr10	98424895	98425085	10:98424895-98425085	ENSG00000264610,ENSG00000107521,ENSG00000119943
chr10	98425795	98425965	10:98425795-98425965	ENSG00000264610,ENSG00000107521
chr10	98446475	98446643	10:98446475-98446643	ENSG00000287261,ENSG00000107521
chr10	98446835	98447025	10:98446835-98447025	ENSG00000287261,ENSG00000107521
chr10	98460935	98461085	10:98460935-98461085	-
chr10	98461235	98461405	10:98461235-98461405	ENSG00000287261
chr10	98465455	98465605	10:98465455-98465605	-
chr10	98465975	98466165	10:98465975-98466165	-
chr10	98466810	98466960	10:98466810-98466960	-
chr10	98466975	98467125	10:98466975-98467125	-
chr10	98467555	98467705	10:98467555-98467705	ENSG00000287261,ENSG00000107521
chr10	98468035	98468185	10:98468035-98468185	-
chr10	98472284	98472445	10:98472284-98472445	-
chr10	98474406	98474556	10:98474406-98474556	-
chr10	98511992	98512185	10:98511992-98512185	-
chr10	98516654	98516804	10:98516654-98516804	-
chr10	98530595	98530745	10:98530595-98530745	-
chr10	98532058	98532208	10:98532058-98532208	-
chr10	98539715	98539865	10:98539715-98539865	-
chr10	98555335	98555485	10:98555335-98555485	-
chr10	98556138	98556288	10:98556138-98556288	-
chr10	98567535	98567705	10:98567535-98567705	-
chr10	98579435	98579585	10:98579435-98579585	-
chr10	98587415	98587565	10:98587415-98587565	-
chr10	98601859	98602009	10:98601859-98602009	-
chr10	98610915	98611125	10:98610915-98611125	-
chr10	98611575	98611725	10:98611575-98611725	-
chr10	98619239	98619389	10:98619239-98619389	-
chr10	98629636	98629786	10:98629636-98629786	-
chr10	98647375	98647525	10:98647375-98647525	-
chr10	98664564	98664714	10:98664564-98664714	-
chr10	98677075	98677225	10:98677075-98677225	-
chr10	98694435	98694585	10:98694435-98694585	-
chr10	98748415	98748585	10:98748415-98748585	ENSG00000172987
chr10	98774635	98774785	10:98774635-98774785	-
chr10	98789349	98789499	10:98789349-98789499	-
chr10	98790935	98791085	10:98790935-98791085	-
chr10	98831595	98831745	10:98831595-98831745	-
chr10	98832295	98832445	10:98832295-98832445	-
chr10	98832555	98832705	10:98832555-98832705	-
chr10	98852805	98852955	10:98852805-98852955	-
chr10	98858655	98858805	10:98858655-98858805	-
chr10	98874435	98874585	10:98874435-98874585	-
chr10	98910135	98910305	10:98910135-98910305	ENSG00000274056
chr10	98910581	98910731	10:98910581-98910731	-
chr10	98919995	98920165	10:98919995-98920165	ENSG00000274056
chr10	98920815	98920965	10:98920815-98920965	ENSG00000274056
chr10	98921355	98921505	10:98921355-98921505	ENSG00000274056
chr10	98921595	98921745	10:98921595-98921745	ENSG00000274056
chr10	98921864	98922014	10:98921864-98922014	ENSG00000274056
chr10	99010393	99010543	10:99010393-99010543	ENSG00000236818
chr10	99042815	99042985	10:99042815-99042985	ENSG00000234109
chr10	99108135	99108305	10:99108135-99108305	-
chr10	99108915	99109085	10:99108915-99109085	-
chr10	99110202	99110352	10:99110202-99110352	-
chr10	99115795	99115965	10:99115795-99115965	-
chr10	99116595	99116765	10:99116595-99116765	-
chr10	99125975	99126145	10:99125975-99126145	-
chr10	99133403	99133553	10:99133403-99133553	-
chr10	99170215	99170365	10:99170215-99170365	-
chr10	99172255	99172405	10:99172255-99172405	-
chr10	99232035	99232185	10:99232035-99232185	ENSG00000172987
chr10	99232555	99232745	10:99232555-99232745	ENSG00000172987
chr10	99232815	99232965	10:99232815-99232965	ENSG00000172987
chr10	99233149	99233299	10:99233149-99233299	ENSG00000172987
chr10	99233715	99233865	10:99233715-99233865	ENSG00000172987
chr10	99234095	99234245	10:99234095-99234245	ENSG00000172987
chr10	99234695	99234845	10:99234695-99234845	ENSG00000172987
chr10	99234995	99235145	10:99234995-99235145	ENSG00000172987
chr10	99235575	99235725	10:99235575-99235725	ENSG00000172987
chr10	99235769	99235919	10:99235769-99235919	ENSG00000172987
chr10	99236055	99236230	10:99236055-99236230	ENSG00000172987
chr10	99236275	99236425	10:99236275-99236425	ENSG00000172987
chr10	99236615	99236765	10:99236615-99236765	ENSG00000172987
chr10	99237055	99237205	10:99237055-99237205	ENSG00000172987
chr10	99246855	99247005	10:99246855-99247005	-
chr10	99276975	99277125	10:99276975-99277125	-
chr10	99304675	99304825	10:99304675-99304825	-
chr10	99307055	99307205	10:99307055-99307205	-
chr10	99329295	99329465	10:99329295-99329465	ENSG00000119946
chr10	99330035	99330205	10:99330035-99330205	ENSG00000119946
chr10	99330435	99330605	10:99330435-99330605	ENSG00000119946
chr10	99331315	99331485	10:99331315-99331485	ENSG00000119946
chr10	99337295	99337445	10:99337295-99337445	-
chr10	99339175	99339325	10:99339175-99339325	-
chr10	99359355	99359505	10:99359355-99359505	-
chr10	99371015	99371181	10:99371015-99371181	ENSG00000119946
chr10	99372994	99373144	10:99372994-99373144	ENSG00000119946
chr10	99392055	99392205	10:99392055-99392205	-
chr10	99392575	99392745	10:99392575-99392745	ENSG00000120053
chr10	99412075	99412225	10:99412075-99412225	-
chr10	99430695	99430865	10:99430695-99430865	ENSG00000224934,ENSG00000120053
chr10	99431355	99431505	10:99431355-99431505	ENSG00000224934,ENSG00000120053
chr10	99436115	99436285	10:99436115-99436285	ENSG00000224934,ENSG00000120053
chr10	99444555	99444705	10:99444555-99444705	-
chr10	99444735	99444937	10:99444735-99444937	-
chr10	99470461	99470611	10:99470461-99470611	-
chr10	99485294	99485482	10:99485294-99485482	-
chr10	99497414	99497565	10:99497414-99497565	-
chr10	99520435	99520585	10:99520435-99520585	ENSG00000228778,ENSG00000257582
chr10	99523555	99523705	10:99523555-99523705	ENSG00000228778,ENSG00000257582
chr10	99531115	99531265	10:99531115-99531265	ENSG00000119919,ENSG00000228778,ENSG00000257582
chr10	99532795	99532965	10:99532795-99532965	ENSG00000119919,ENSG00000228778,ENSG00000257582
chr10	99535312	99535505	10:99535312-99535505	ENSG00000119919,ENSG00000257582
chr10	99536995	99537145	10:99536995-99537145	ENSG00000119919,ENSG00000228778,ENSG00000257582
chr10	99540895	99541071	10:99540895-99541071	-
chr10	99551315	99551465	10:99551315-99551465	-
chr10	99555555	99555705	10:99555555-99555705	ENSG00000233690
chr10	99560655	99560805	10:99560655-99560805	-
chr10	99569353	99569503	10:99569353-99569503	-
chr10	99595935	99596105	10:99595935-99596105	-
chr10	99612335	99612505	10:99612335-99612505	-
chr10	99619770	99620070	10:99619770-99620070	-
chr10	99620075	99620225	10:99620075-99620225	-
chr10	99620515	99620685	10:99620515-99620685	ENSG00000227351,ENSG00000233690,ENSG00000198018,ENSG00000229278,ENSG00000260475,ENSG00000155287,ENSG00000224934,ENSG00000120053
chr10	99620935	99621085	10:99620935-99621085	ENSG00000233690,ENSG00000260475,ENSG00000155287
chr10	99621315	99621485	10:99621315-99621485	ENSG00000233690,ENSG00000260475,ENSG00000155287
chr10	99623695	99623865	10:99623695-99623865	ENSG00000260475,ENSG00000155287
chr10	99630555	99630705	10:99630555-99630705	-
chr10	99658709	99658905	10:99658709-99658905	ENSG00000198018,ENSG00000229278
chr10	99659295	99659445	10:99659295-99659445	ENSG00000227351,ENSG00000233690,ENSG00000198018,ENSG00000229278,ENSG00000260475,ENSG00000155287
chr10	99660055	99660205	10:99660055-99660205	-
chr10	99698558	99698708	10:99698558-99698708	ENSG00000233690
chr10	99710075	99710245	10:99710075-99710245	ENSG00000014919,ENSG00000233690
chr10	99711235	99711385	10:99711235-99711385	ENSG00000014919,ENSG00000233690
chr10	99732115	99732265	10:99732115-99732265	ENSG00000227351,ENSG00000014919,ENSG00000119929,ENSG00000233690,ENSG00000285932
chr10	99732655	99732825	10:99732655-99732825	ENSG00000227351,ENSG00000014919,ENSG00000119929,ENSG00000285932
chr10	99733495	99733645	10:99733495-99733645	ENSG00000014919,ENSG00000119929,ENSG00000285932
chr10	99761587	99761737	10:99761587-99761737	ENSG00000227351
chr10	99770475	99770665	10:99770475-99770665	ENSG00000227351,ENSG00000023839
chr10	99770758	99770908	10:99770758-99770908	ENSG00000227351
chr10	99778037	99778197	10:99778037-99778197	ENSG00000227351,ENSG00000023839
chr10	99779455	99779605	10:99779455-99779605	ENSG00000227351,ENSG00000023839
chr10	99779911	99780061	10:99779911-99780061	ENSG00000227351,ENSG00000023839
chr10	99845935	99846085	10:99845935-99846085	ENSG00000270623,ENSG00000283232,ENSG00000120054,ENSG00000227351,ENSG00000023839
chr10	99854975	99855145	10:99854975-99855145	ENSG00000270623,ENSG00000283232
chr10	99859755	99859905	10:99859755-99859905	-
chr10	99874548	99874698	10:99874548-99874698	-
chr10	99883675	99883825	10:99883675-99883825	ENSG00000107554
chr10	99914015	99914185	10:99914015-99914185	ENSG00000270623,ENSG00000283232,ENSG00000227695,ENSG00000107554
chr10	99914376	99914526	10:99914376-99914526	-
chr10	99918115	99918265	10:99918115-99918265	ENSG00000270623,ENSG00000283232,ENSG00000227695,ENSG00000107554
chr10	99927035	99927185	10:99927035-99927185	ENSG00000227695,ENSG00000107554
chr10	99942515	99942665	10:99942515-99942665	ENSG00000227695
chr10	99945295	99945445	10:99945295-99945445	-
chr10	99966435	99966585	10:99966435-99966585	-
chr10	99976613	99976763	10:99976613-99976763	-
chr10	99978035	99978185	10:99978035-99978185	-
chr10	99983522	99983672	10:99983522-99983672	-
chr10	99997309	99997485	10:99997309-99997485	-
chr10	99998995	99999165	10:99998995-99999165	-
chr10	99999435	99999585	10:99999435-99999585	-
chr10	100009895	100010065	10:100009895-100010065	ENSG00000270623,ENSG00000283232,ENSG00000227695,ENSG00000107554
chr10	100019943	100020093	10:100019943-100020093	-
chr10	100033862	100034012	10:100033862-100034012	-
chr10	100043935	100044085	10:100043935-100044085	-
chr10	100046135	100046285	10:100046135-100046285	ENSG00000270623,ENSG00000283232,ENSG00000120054,ENSG00000227351,ENSG00000023839
chr10	100067595	100067745	10:100067595-100067745	ENSG00000120054
chr10	100100647	100100797	10:100100647-100100797	-
chr10	100101646	100101796	10:100101646-100101796	-
chr10	100109741	100109891	10:100109741-100109891	ENSG00000270623,ENSG00000232230,ENSG00000283232
chr10	100115115	100115265	10:100115115-100115265	ENSG00000270623,ENSG00000232230,ENSG00000283232
chr10	100179115	100179325	10:100179115-100179325	-
chr10	100180135	100180285	10:100180135-100180285	ENSG00000107566
chr10	100184935	100185109	10:100184935-100185109	ENSG00000236308,ENSG00000213341,ENSG00000107566
chr10	100185955	100186105	10:100185955-100186105	ENSG00000207362,ENSG00000212464,ENSG00000227492,ENSG00000236308,ENSG00000213341,ENSG00000107566,ENSG00000270623,ENSG00000283232
chr10	100186475	100186625	10:100186475-100186625	ENSG00000236308,ENSG00000213341,ENSG00000107566
chr10	100228975	100229185	10:100228975-100229185	ENSG00000212464,ENSG00000227492,ENSG00000213341
chr10	100229555	100229705	10:100229555-100229705	ENSG00000207362,ENSG00000230224,ENSG00000212464,ENSG00000095485,ENSG00000227492,ENSG00000213341,ENSG00000270623,ENSG00000283232
chr10	100240875	100241025	10:100240875-100241025	ENSG00000207362,ENSG00000230224,ENSG00000212464,ENSG00000095485
chr10	100245935	100246105	10:100245935-100246105	ENSG00000207362,ENSG00000230224,ENSG00000212464,ENSG00000095485
chr10	100267615	100267765	10:100267615-100267765	ENSG00000196072,ENSG00000207362,ENSG00000230224,ENSG00000095485
chr10	100286135	100286345	10:100286135-100286345	ENSG00000196072
chr10	100286635	100286785	10:100286635-100286785	ENSG00000196072,ENSG00000207362,ENSG00000095485
chr10	100303835	100303985	10:100303835-100303985	-
chr10	100325275	100325444	10:100325275-100325444	ENSG00000075290,ENSG00000107593
chr10	100327756	100327906	10:100327756-100327906	ENSG00000107593
chr10	100338555	100338705	10:100338555-100338705	ENSG00000075290,ENSG00000107593
chr10	100342475	100342625	10:100342475-100342625	ENSG00000099194,ENSG00000231188
chr10	100345635	100345785	10:100345635-100345785	ENSG00000099194,ENSG00000231188
chr10	100346475	100346645	10:100346475-100346645	ENSG00000212325,ENSG00000235823,ENSG00000099194,ENSG00000231188
chr10	100346935	100347085	10:100346935-100347085	ENSG00000075290,ENSG00000212325,ENSG00000235823,ENSG00000099194,ENSG00000231188
chr10	100347315	100347465	10:100347315-100347465	ENSG00000099194,ENSG00000231188
chr10	100347887	100348045	10:100347887-100348045	ENSG00000099194,ENSG00000231188
chr10	100349275	100349425	10:100349275-100349425	ENSG00000099194,ENSG00000231188
chr10	100359975	100360125	10:100359975-100360125	-
chr10	100365035	100365185	10:100365035-100365185	ENSG00000235823
chr10	100371295	100371445	10:100371295-100371445	ENSG00000235823
chr10	100373375	100373525	10:100373375-100373525	ENSG00000212325,ENSG00000235823
chr10	100373975	100374125	10:100373975-100374125	ENSG00000235823
chr10	100391498	100391648	10:100391498-100391648	ENSG00000212325
chr10	100424976	100425126	10:100424976-100425126	-
chr10	100433875	100434025	10:100433875-100434025	ENSG00000075826,ENSG00000075290,ENSG00000212325,ENSG00000235823,ENSG00000099194,ENSG00000231188,ENSG00000107593
chr10	100481635	100481785	10:100481635-100481785	ENSG00000075826,ENSG00000075290
chr10	100482655	100482805	10:100482655-100482805	ENSG00000075826,ENSG00000075290
chr10	100485867	100486017	10:100485867-100486017	-
chr10	100504135	100504285	10:100504135-100504285	ENSG00000075826
chr10	100508835	100508985	10:100508835-100508985	ENSG00000075826
chr10	100516915	100517065	10:100516915-100517065	ENSG00000075826
chr10	100518855	100519005	10:100518855-100519005	ENSG00000166136,ENSG00000255339,ENSG00000075826,ENSG00000075290
chr10	100519335	100519505	10:100519335-100519505	ENSG00000166136,ENSG00000255339,ENSG00000075826
chr10	100519755	100519905	10:100519755-100519905	ENSG00000075826
chr10	100529795	100529965	10:100529795-100529965	ENSG00000166135,ENSG00000166136,ENSG00000255339,ENSG00000075826
chr10	100535755	100535925	10:100535755-100535925	ENSG00000166135,ENSG00000166136,ENSG00000255339,ENSG00000075290
chr10	100562095	100562265	10:100562095-100562265	-
chr10	100563095	100563245	10:100563095-100563245	-
chr10	100567955	100568105	10:100567955-100568105	-
chr10	100569806	100569985	10:100569806-100569985	-
chr10	100570055	100570271	10:100570055-100570271	-
chr10	100570497	100570647	10:100570497-100570647	-
chr10	100578593	100578743	10:100578593-100578743	-
chr10	100599457	100599607	10:100599457-100599607	-
chr10	100637915	100638065	10:100637915-100638065	-
chr10	100653969	100654165	10:100653969-100654165	-
chr10	100654635	100654785	10:100654635-100654785	ENSG00000274660
chr10	100655215	100655365	10:100655215-100655365	ENSG00000274660
chr10	100656200	100656350	10:100656200-100656350	ENSG00000274660
chr10	100656631	100656785	10:100656631-100656785	ENSG00000274660
chr10	100671075	100671245	10:100671075-100671245	ENSG00000274660
chr10	100680855	100681025	10:100680855-100681025	ENSG00000274660
chr10	100687635	100687785	10:100687635-100687785	-
chr10	100697182	100697332	10:100697182-100697332	-
chr10	100710212	100710365	10:100710212-100710365	-
chr10	100729595	100729745	10:100729595-100729745	-
chr10	100735535	100735685	10:100735535-100735685	ENSG00000075891
chr10	100743695	100743845	10:100743695-100743845	ENSG00000075891
chr10	100744486	100744665	10:100744486-100744665	ENSG00000075891
chr10	100745415	100745565	10:100745415-100745565	ENSG00000075891
chr10	100745936	100746236	10:100745936-100746236	ENSG00000075891
chr10	100747955	100748105	10:100747955-100748105	ENSG00000075891
chr10	100790895	100791065	10:100790895-100791065	-
chr10	100817595	100817745	10:100817595-100817745	-
chr10	100827035	100827185	10:100827035-100827185	-
chr10	100827535	100827685	10:100827535-100827685	-
chr10	100827915	100828065	10:100827915-100828065	-
chr10	100828415	100828565	10:100828415-100828565	-
chr10	100828875	100829025	10:100828875-100829025	-
chr10	100829293	100829443	10:100829293-100829443	-
chr10	100830515	100830665	10:100830515-100830665	-
chr10	100859332	100859482	10:100859332-100859482	-
chr10	100866855	100867005	10:100866855-100867005	-
chr10	100872355	100872525	10:100872355-100872525	-
chr10	100878575	100878725	10:100878575-100878725	-
chr10	100879835	100880005	10:100879835-100880005	-
chr10	100881175	100881345	10:100881175-100881345	-
chr10	100881682	100881832	10:100881682-100881832	-
chr10	100883710	100883860	10:100883710-100883860	-
chr10	100909578	100909728	10:100909578-100909728	ENSG00000119906,ENSG00000272572,ENSG00000222072
chr10	100909993	100910143	10:100909993-100910143	ENSG00000272572,ENSG00000222072
chr10	100912775	100912925	10:100912775-100912925	ENSG00000119906,ENSG00000272572,ENSG00000222072
chr10	100913315	100913465	10:100913315-100913465	ENSG00000119906,ENSG00000272572,ENSG00000222072
chr10	100928175	100928325	10:100928175-100928325	-
chr10	100928515	100928703	10:100928515-100928703	-
chr10	100930415	100930565	10:100930415-100930565	-
chr10	100934390	100934540	10:100934390-100934540	-
chr10	100966716	100966885	10:100966716-100966885	ENSG00000207551,ENSG00000095539,ENSG00000273476
chr10	100967355	100967505	10:100967355-100967505	ENSG00000207551,ENSG00000095539,ENSG00000273476
chr10	100968965	100969115	10:100968965-100969115	ENSG00000207551,ENSG00000095539,ENSG00000273476
chr10	100969255	100969445	10:100969255-100969445	ENSG00000207551,ENSG00000095539,ENSG00000273476
chr10	100970235	100970385	10:100970235-100970385	ENSG00000207551,ENSG00000095539,ENSG00000273476
chr10	100987435	100987585	10:100987435-100987585	ENSG00000107815,ENSG00000236662,ENSG00000207551,ENSG00000095539,ENSG00000055950
chr10	100994375	100994525	10:100994375-100994525	ENSG00000107816,ENSG00000107815,ENSG00000236662,ENSG00000055950
chr10	100995295	100995445	10:100995295-100995445	-
chr10	100997095	100997285	10:100997095-100997285	ENSG00000107816,ENSG00000107815,ENSG00000236662,ENSG00000055950
chr10	100997735	100997905	10:100997735-100997905	ENSG00000107816,ENSG00000107815,ENSG00000236662,ENSG00000055950
chr10	100998215	100998365	10:100998215-100998365	ENSG00000107816,ENSG00000107815,ENSG00000236662,ENSG00000055950
chr10	100998455	100998605	10:100998455-100998605	ENSG00000107816,ENSG00000107815,ENSG00000236662,ENSG00000055950
chr10	100998755	100998925	10:100998755-100998925	ENSG00000107816
chr10	100999235	100999385	10:100999235-100999385	ENSG00000107816,ENSG00000107815,ENSG00000236662,ENSG00000055950
chr10	100999675	100999825	10:100999675-100999825	ENSG00000107816,ENSG00000107815,ENSG00000236662,ENSG00000055950
chr10	101000315	101000465	10:101000315-101000465	ENSG00000107816
chr10	101001475	101001625	10:101001475-101001625	-
chr10	101011595	101011745	10:101011595-101011745	ENSG00000107816
chr10	101012135	101012285	10:101012135-101012285	-
chr10	101012935	101013085	10:101012935-101013085	ENSG00000107816,ENSG00000107815,ENSG00000236662,ENSG00000207551,ENSG00000095539,ENSG00000055950,ENSG00000273476
chr10	101014395	101014545	10:101014395-101014545	ENSG00000107816
chr10	101018416	101018566	10:101018416-101018566	-
chr10	101019055	101019225	10:101019055-101019225	-
chr10	101026955	101027105	10:101026955-101027105	ENSG00000107819,ENSG00000186862
chr10	101029635	101029785	10:101029635-101029785	ENSG00000186862
chr10	101031115	101031285	10:101031115-101031285	ENSG00000107819,ENSG00000186862
chr10	101031975	101032125	10:101031975-101032125	ENSG00000107819,ENSG00000186862
chr10	101032355	101032505	10:101032355-101032505	ENSG00000107819,ENSG00000186862
chr10	101032835	101032985	10:101032835-101032985	ENSG00000107819,ENSG00000186862
chr10	101041295	101041465	10:101041295-101041465	ENSG00000107819,ENSG00000186862
chr10	101042795	101042965	10:101042795-101042965	ENSG00000107819,ENSG00000186862
chr10	101048077	101048227	10:101048077-101048227	-
chr10	101050353	101050505	10:101050353-101050505	-
chr10	101060095	101060245	10:101060095-101060245	ENSG00000107821,ENSG00000273162
chr10	101060440	101060590	10:101060440-101060590	-
chr10	101060695	101060905	10:101060695-101060905	ENSG00000107821,ENSG00000273162
chr10	101061015	101061185	10:101061015-101061185	ENSG00000107821,ENSG00000273162
chr10	101061655	101061825	10:101061655-101061825	ENSG00000107821,ENSG00000273162
chr10	101061995	101062145	10:101061995-101062145	-
chr10	101062215	101062365	10:101062215-101062365	ENSG00000107821,ENSG00000273162
chr10	101062655	101062805	10:101062655-101062805	ENSG00000107821,ENSG00000273162
chr10	101063255	101063405	10:101063255-101063405	-
chr10	101066235	101066405	10:101066235-101066405	ENSG00000107821,ENSG00000273162
chr10	101066615	101066765	10:101066615-101066765	ENSG00000107821,ENSG00000273162
chr10	101067175	101067325	10:101067175-101067325	ENSG00000107821,ENSG00000273162
chr10	101067475	101067765	10:101067475-101067765	ENSG00000107821,ENSG00000273162
chr10	101067935	101068085	10:101067935-101068085	ENSG00000107821,ENSG00000273162
chr10	101073779	101073929	10:101073779-101073929	-
chr10	101075855	101076005	10:101075855-101076005	-
chr10	101081055	101081205	10:101081055-101081205	-
chr10	101092837	101092987	10:101092837-101092987	-
chr10	101095695	101095865	10:101095695-101095865	-
chr10	101098035	101098185	10:101098035-101098185	-
chr10	101112930	101113080	10:101112930-101113080	-
chr10	101123514	101123664	10:101123514-101123664	ENSG00000107807,ENSG00000236311
chr10	101131335	101131485	10:101131335-101131485	ENSG00000107807,ENSG00000236311
chr10	101131779	101131929	10:101131779-101131929	ENSG00000107807,ENSG00000236311
chr10	101133809	101133959	10:101133809-101133959	ENSG00000107807,ENSG00000236311
chr10	101139735	101139885	10:101139735-101139885	ENSG00000107807,ENSG00000236311
chr10	101142335	101142505	10:101142335-101142505	ENSG00000237579,ENSG00000107807,ENSG00000236311
chr10	101157980	101158130	10:101157980-101158130	-
chr10	101161855	101162005	10:101161855-101162005	ENSG00000270973,ENSG00000237579
chr10	101162795	101162945	10:101162795-101162945	ENSG00000237579
chr10	101189691	101189841	10:101189691-101189841	ENSG00000270973,ENSG00000237579
chr10	101189975	101190125	10:101189975-101190125	ENSG00000270973,ENSG00000237579
chr10	101192935	101193085	10:101192935-101193085	ENSG00000270973,ENSG00000237579
chr10	101213735	101213885	10:101213735-101213885	ENSG00000229649,ENSG00000270973,ENSG00000237579
chr10	101214815	101214985	10:101214815-101214985	ENSG00000229649,ENSG00000270973,ENSG00000237579
chr10	101215231	101215381	10:101215231-101215381	-
chr10	101217535	101217685	10:101217535-101217685	ENSG00000229649,ENSG00000227128,ENSG00000138136,ENSG00000237579
chr10	101217955	101218105	10:101217955-101218105	-
chr10	101222768	101222918	10:101222768-101222918	ENSG00000227128,ENSG00000138136
chr10	101226995	101227145	10:101226995-101227145	ENSG00000227128,ENSG00000138136
chr10	101228435	101228645	10:101228435-101228645	ENSG00000227128,ENSG00000138136
chr10	101228995	101229145	10:101228995-101229145	ENSG00000227128,ENSG00000138136
chr10	101229475	101229625	10:101229475-101229625	ENSG00000227128,ENSG00000138136
chr10	101229835	101229985	10:101229835-101229985	ENSG00000227128,ENSG00000138136
chr10	101230275	101230425	10:101230275-101230425	ENSG00000227128,ENSG00000138136
chr10	101237074	101237224	10:101237074-101237224	ENSG00000229649,ENSG00000227128,ENSG00000138136
chr10	101237571	101237721	10:101237571-101237721	ENSG00000227128
chr10	101238855	101239005	10:101238855-101239005	ENSG00000229649,ENSG00000227128,ENSG00000138136
chr10	101272335	101272485	10:101272335-101272485	ENSG00000229649
chr10	101274295	101274445	10:101274295-101274445	ENSG00000229649
chr10	101284277	101284427	10:101284277-101284427	-
chr10	101288355	101288505	10:101288355-101288505	ENSG00000229649
chr10	101291715	101291865	10:101291715-101291865	ENSG00000229649
chr10	101292535	101292685	10:101292535-101292685	-
chr10	101292870	101293020	10:101292870-101293020	-
chr10	101297975	101298145	10:101297975-101298145	-
chr10	101301555	101301705	10:101301555-101301705	ENSG00000225208,ENSG00000222238
chr10	101305335	101305486	10:101305335-101305486	ENSG00000225208,ENSG00000222238
chr10	101311175	101311325	10:101311175-101311325	ENSG00000230967,ENSG00000225208,ENSG00000222238
chr10	101311575	101311725	10:101311575-101311725	ENSG00000230967,ENSG00000225208,ENSG00000222238
chr10	101319375	101319525	10:101319375-101319525	ENSG00000230967,ENSG00000225208
chr10	101322935	101323085	10:101322935-101323085	ENSG00000230967
chr10	101323515	101323705	10:101323515-101323705	ENSG00000230967,ENSG00000225208
chr10	101353875	101354045	10:101353875-101354045	ENSG00000222414,ENSG00000166167
chr10	101354415	101354585	10:101354415-101354585	ENSG00000222414,ENSG00000166167
chr10	101355105	101355255	10:101355105-101355255	ENSG00000222414
chr10	101364352	101364502	10:101364352-101364502	ENSG00000222414
chr10	101386215	101386365	10:101386215-101386365	ENSG00000222414
chr10	101389495	101389645	10:101389495-101389645	ENSG00000222414
chr10	101393675	101393825	10:101393675-101393825	-
chr10	101394655	101394825	10:101394655-101394825	ENSG00000222414
chr10	101397235	101397385	10:101397235-101397385	-
chr10	101403275	101403425	10:101403275-101403425	-
chr10	101442295	101442465	10:101442295-101442465	-
chr10	101444203	101444353	10:101444203-101444353	-
chr10	101447035	101447225	10:101447035-101447225	-
chr10	101466155	101466305	10:101466155-101466305	-
chr10	101467395	101467545	10:101467395-101467545	-
chr10	101485975	101486130	10:101485975-101486130	-
chr10	101495455	101495625	10:101495455-101495625	-
chr10	101512855	101513005	10:101512855-101513005	-
chr10	101536915	101537065	10:101536915-101537065	ENSG00000166167
chr10	101545975	101546145	10:101545975-101546145	-
chr10	101566715	101566905	10:101566715-101566905	-
chr10	101569495	101569705	10:101569495-101569705	-
chr10	101569835	101570025	10:101569835-101570025	-
chr10	101570068	101570218	10:101570068-101570218	-
chr10	101570295	101570465	10:101570295-101570465	ENSG00000166171,ENSG00000166169
chr10	101570695	101570845	10:101570695-101570845	-
chr10	101588215	101588365	10:101588215-101588365	ENSG00000166171,ENSG00000166169,ENSG00000283558,ENSG00000263436,ENSG00000222051
chr10	101589055	101589205	10:101589055-101589205	ENSG00000166171,ENSG00000166169
chr10	101601635	101601805	10:101601635-101601805	ENSG00000166171,ENSG00000283558,ENSG00000263436,ENSG00000222051
chr10	101602855	101603025	10:101602855-101603025	ENSG00000166171,ENSG00000283558,ENSG00000263436,ENSG00000222051
chr10	101607615	101607765	10:101607615-101607765	ENSG00000283558,ENSG00000263436,ENSG00000222051
chr10	101611997	101612147	10:101611997-101612147	ENSG00000107829,ENSG00000222051
chr10	101632215	101632365	10:101632215-101632365	ENSG00000107829,ENSG00000222051
chr10	101657015	101657165	10:101657015-101657165	ENSG00000222051
chr10	101660155	101660305	10:101660155-101660305	-
chr10	101663173	101663323	10:101663173-101663323	-
chr10	101667415	101667565	10:101667415-101667565	-
chr10	101668175	101668325	10:101668175-101668325	-
chr10	101668695	101668865	10:101668695-101668865	ENSG00000222051
chr10	101669233	101669383	10:101669233-101669383	-
chr10	101674635	101674785	10:101674635-101674785	ENSG00000107829
chr10	101676678	101676828	10:101676678-101676828	ENSG00000107829
chr10	101690615	101690801	10:101690615-101690801	ENSG00000107829,ENSG00000286489
chr10	101691276	101691445	10:101691276-101691445	ENSG00000107829,ENSG00000286489
chr10	101693775	101693945	10:101693775-101693945	ENSG00000107829,ENSG00000286489
chr10	101694275	101694445	10:101694275-101694445	ENSG00000107829,ENSG00000286489
chr10	101694515	101694665	10:101694515-101694665	ENSG00000107829,ENSG00000286489
chr10	101694815	101694965	10:101694815-101694965	ENSG00000107829,ENSG00000286489
chr10	101695115	101695265	10:101695115-101695265	ENSG00000107829,ENSG00000286489,ENSG00000224817
chr10	101710055	101710225	10:101710055-101710225	ENSG00000224817
chr10	101718915	101719070	10:101718915-101719070	ENSG00000224817
chr10	101745435	101745585	10:101745435-101745585	ENSG00000224817
chr10	101748135	101748285	10:101748135-101748285	ENSG00000224817
chr10	101749155	101749325	10:101749155-101749325	ENSG00000224817
chr10	101749635	101749785	10:101749635-101749785	ENSG00000224817
chr10	101775935	101776085	10:101775935-101776085	ENSG00000107831,ENSG00000107833
chr10	101776495	101776645	10:101776495-101776645	ENSG00000107831,ENSG00000107833
chr10	101778735	101778885	10:101778735-101778885	ENSG00000107831,ENSG00000107833
chr10	101779175	101779325	10:101779175-101779325	ENSG00000107831,ENSG00000107833
chr10	101779995	101780145	10:101779995-101780145	ENSG00000107831,ENSG00000107833,ENSG00000198408
chr10	101780915	101781065	10:101780915-101781065	ENSG00000107831,ENSG00000107833,ENSG00000198408
chr10	101781155	101781325	10:101781155-101781325	ENSG00000107831,ENSG00000107833,ENSG00000198408
chr10	101782955	101783105	10:101782955-101783105	ENSG00000107831,ENSG00000107833
chr10	101783355	101783505	10:101783355-101783505	ENSG00000107831,ENSG00000107833,ENSG00000198408
chr10	101816650	101816800	10:101816650-101816800	ENSG00000198408,ENSG00000226009
chr10	101817081	101817231	10:101817081-101817231	ENSG00000226009
chr10	101817375	101817525	10:101817375-101817525	ENSG00000198408,ENSG00000226009
chr10	101818115	101818265	10:101818115-101818265	ENSG00000198408,ENSG00000226009
chr10	101818555	101818745	10:101818555-101818745	ENSG00000198408,ENSG00000226009,ENSG00000120049
chr10	101819157	101819307	10:101819157-101819307	-
chr10	101829615	101829785	10:101829615-101829785	ENSG00000198408,ENSG00000226009,ENSG00000120049
chr10	101830535	101830705	10:101830535-101830705	ENSG00000198408,ENSG00000226009,ENSG00000120049
chr10	101830915	101831105	10:101830915-101831105	ENSG00000120049
chr10	101836095	101836245	10:101836095-101836245	ENSG00000120049
chr10	101838495	101838645	10:101838495-101838645	ENSG00000120049
chr10	101839795	101839965	10:101839795-101839965	ENSG00000120049
chr10	101840775	101840945	10:101840775-101840945	ENSG00000120049,ENSG00000274742
chr10	101841275	101841425	10:101841275-101841425	ENSG00000120049,ENSG00000274742,ENSG00000222430
chr10	101843615	101843785	10:101843615-101843785	ENSG00000120049
chr10	101857944	101858094	10:101857944-101858094	-
chr10	101886676	101886826	10:101886676-101886826	-
chr10	101887015	101887165	10:101887015-101887165	ENSG00000120029,ENSG00000274742,ENSG00000222430
chr10	101887915	101888065	10:101887915-101888065	ENSG00000274742
chr10	101889735	101889905	10:101889735-101889905	ENSG00000120029,ENSG00000274742,ENSG00000222430
chr10	101894275	101894479	10:101894275-101894479	ENSG00000274742
chr10	101894875	101895025	10:101894875-101895025	ENSG00000274742
chr10	101904254	101904404	10:101904254-101904404	ENSG00000274742
chr10	101935015	101935165	10:101935015-101935165	ENSG00000274742,ENSG00000222430
chr10	101935576	101935726	10:101935576-101935726	ENSG00000274742,ENSG00000222430
chr10	101938335	101938545	10:101938335-101938545	ENSG00000274742,ENSG00000222430
chr10	101939895	101940045	10:101939895-101940045	ENSG00000274742,ENSG00000222430
chr10	101961095	101961245	10:101961095-101961245	ENSG00000222430
chr10	101969695	101969845	10:101969695-101969845	ENSG00000222430
chr10	101974215	101974365	10:101974215-101974365	ENSG00000222430
chr10	101984457	101984607	10:101984457-101984607	-
chr10	101986655	101986830	10:101986655-101986830	ENSG00000222430
chr10	102001535	102001725	10:102001535-102001725	-
chr10	102009915	102010065	10:102009915-102010065	ENSG00000120029,ENSG00000274742,ENSG00000222430
chr10	102040415	102040605	10:102040415-102040605	-
chr10	102056175	102056345	10:102056175-102056345	ENSG00000120029,ENSG00000222430,ENSG00000166189,ENSG00000224302,ENSG00000229629
chr10	102057755	102057905	10:102057755-102057905	ENSG00000120029
chr10	102065235	102065405	10:102065235-102065405	ENSG00000120029,ENSG00000166189,ENSG00000224302,ENSG00000229629
chr10	102065795	102066005	10:102065795-102066005	ENSG00000166189,ENSG00000224302,ENSG00000229629
chr10	102068335	102068485	10:102068335-102068485	ENSG00000166189,ENSG00000224302,ENSG00000229629
chr10	102072995	102073145	10:102072995-102073145	ENSG00000166189,ENSG00000224302,ENSG00000229629
chr10	102101262	102101412	10:102101262-102101412	ENSG00000224302,ENSG00000229629
chr10	102113957	102114107	10:102113957-102114107	-
chr10	102114243	102114405	10:102114243-102114405	-
chr10	102114475	102114625	10:102114475-102114625	ENSG00000224302,ENSG00000229629,ENSG00000198728
chr10	102114935	102115085	10:102114935-102115085	ENSG00000224302,ENSG00000229629,ENSG00000198728
chr10	102117515	102117705	10:102117515-102117705	ENSG00000224302,ENSG00000229629,ENSG00000198728
chr10	102117855	102118065	10:102117855-102118065	ENSG00000198728
chr10	102119135	102119285	10:102119135-102119285	ENSG00000198728
chr10	102119455	102119785	10:102119455-102119785	ENSG00000198728
chr10	102119955	102120105	10:102119955-102120105	-
chr10	102120495	102120665	10:102120495-102120665	ENSG00000198728,ENSG00000148840
chr10	102121055	102121205	10:102121055-102121205	ENSG00000198728
chr10	102121335	102121545	10:102121335-102121545	ENSG00000198728
chr10	102121735	102121885	10:102121735-102121885	-
chr10	102122115	102122285	10:102122115-102122285	ENSG00000198728
chr10	102132575	102132765	10:102132575-102132765	ENSG00000198728,ENSG00000148840,ENSG00000166197
chr10	102132875	102133045	10:102132875-102133045	ENSG00000224302,ENSG00000229629,ENSG00000198728,ENSG00000148840,ENSG00000166197
chr10	102133635	102133805	10:102133635-102133805	ENSG00000148840,ENSG00000166197
chr10	102133945	102134245	10:102133945-102134245	-
chr10	102136815	102136985	10:102136815-102136985	ENSG00000148840,ENSG00000166197
chr10	102152195	102152365	10:102152195-102152365	ENSG00000148840,ENSG00000166197
chr10	102152695	102152845	10:102152695-102152845	ENSG00000166197
chr10	102169535	102169685	10:102169535-102169685	ENSG00000166197
chr10	102171695	102171845	10:102171695-102171845	-
chr10	102175535	102175685	10:102175535-102175685	-
chr10	102175875	102176025	10:102175875-102176025	-
chr10	102176115	102176265	10:102176115-102176265	-
chr10	102180893	102181043	10:102180893-102181043	-
chr10	102226175	102226325	10:102226175-102226325	ENSG00000119915,ENSG00000107859,ENSG00000107862
chr10	102229875	102230025	10:102229875-102230025	ENSG00000119915,ENSG00000107859
chr10	102230555	102230705	10:102230555-102230705	ENSG00000119915,ENSG00000107859
chr10	102230945	102231105	10:102230945-102231105	ENSG00000119915,ENSG00000107859
chr10	102231615	102231765	10:102231615-102231765	ENSG00000119915,ENSG00000107859
chr10	102231890	102232065	10:102231890-102232065	ENSG00000119915,ENSG00000107859
chr10	102240735	102240885	10:102240735-102240885	ENSG00000107859,ENSG00000107862
chr10	102241615	102241765	10:102241615-102241765	ENSG00000107859,ENSG00000107862
chr10	102245295	102245485	10:102245295-102245485	ENSG00000107859,ENSG00000107862
chr10	102279215	102279365	10:102279215-102279365	-
chr10	102280246	102280396	10:102280246-102280396	-
chr10	102280695	102280865	10:102280695-102280865	-
chr10	102281217	102281367	10:102281217-102281367	-
chr10	102282675	102282825	10:102282675-102282825	-
chr10	102291295	102291445	10:102291295-102291445	-
chr10	102291556	102291706	10:102291556-102291706	-
chr10	102300295	102300445	10:102300295-102300445	-
chr10	102310879	102311085	10:102310879-102311085	-
chr10	102313475	102313625	10:102313475-102313625	-
chr10	102327102	102327252	10:102327102-102327252	-
chr10	102334215	102334365	10:102334215-102334365	ENSG00000107862
chr10	102347335	102347505	10:102347335-102347505	-
chr10	102352215	102352365	10:102352215-102352365	ENSG00000107862
chr10	102361835	102361985	10:102361835-102361985	ENSG00000107862
chr10	102384175	102384325	10:102384175-102384325	ENSG00000107862
chr10	102385135	102385285	10:102385135-102385285	ENSG00000107862
chr10	102393995	102394165	10:102393995-102394165	ENSG00000077150
chr10	102394315	102394465	10:102394315-102394465	ENSG00000107862,ENSG00000077150
chr10	102395055	102395205	10:102395055-102395205	-
chr10	102395555	102395705	10:102395555-102395705	ENSG00000077150
chr10	102399575	102399745	10:102399575-102399745	ENSG00000077150
chr10	102403895	102404048	10:102403895-102404048	ENSG00000077150,ENSG00000059915
chr10	102408895	102409047	10:102408895-102409047	ENSG00000077150,ENSG00000059915
chr10	102409235	102409474	10:102409235-102409474	ENSG00000077150,ENSG00000059915
chr10	102410255	102410405	10:102410255-102410405	ENSG00000059915,ENSG00000107872
chr10	102410563	102410725	10:102410563-102410725	ENSG00000059915,ENSG00000107872
chr10	102418695	102418845	10:102418695-102418845	ENSG00000059915,ENSG00000107872
chr10	102419635	102419785	10:102419635-102419785	ENSG00000059915,ENSG00000107872
chr10	102420735	102420885	10:102420735-102420885	ENSG00000077150,ENSG00000059915,ENSG00000107872,ENSG00000107874,ENSG00000269609,ENSG00000120055
chr10	102421015	102421185	10:102421015-102421185	ENSG00000077150,ENSG00000059915,ENSG00000107872,ENSG00000107874,ENSG00000202569,ENSG00000269609,ENSG00000120055
chr10	102421855	102422005	10:102421855-102422005	ENSG00000059915,ENSG00000107872,ENSG00000107874
chr10	102422083	102422345	10:102422083-102422345	-
chr10	102422775	102422925	10:102422775-102422925	ENSG00000059915,ENSG00000107872,ENSG00000107874
chr10	102431875	102432025	10:102431875-102432025	ENSG00000107874,ENSG00000202569
chr10	102432195	102432345	10:102432195-102432345	ENSG00000202569
chr10	102432575	102432745	10:102432575-102432745	ENSG00000059915,ENSG00000107872,ENSG00000107874,ENSG00000202569,ENSG00000269609,ENSG00000120055
chr10	102435288	102435438	10:102435288-102435438	ENSG00000202569
```
