## Supplementary material for "Cell type-specific epigenetic regulatory circuitry of coronary artery disease loci": CM_DNase_c4_hg38_EnhancerInteractions.bed (part 3 of 16)

```
chr10	102435493	102435643	10:102435493-102435643	ENSG00000202569
chr10	102435815	102435965	10:102435815-102435965	ENSG00000107874,ENSG00000202569
chr10	102449695	102449845	10:102449695-102449845	ENSG00000269609,ENSG00000120055
chr10	102450455	102450645	10:102450455-102450645	ENSG00000269609,ENSG00000120055,ENSG00000138111
chr10	102451054	102451204	10:102451054-102451204	ENSG00000269609,ENSG00000120055
chr10	102451287	102451437	10:102451287-102451437	ENSG00000269609,ENSG00000120055
chr10	102461295	102461445	10:102461295-102461445	ENSG00000269609,ENSG00000120055,ENSG00000138111,ENSG00000273262
chr10	102461875	102462045	10:102461875-102462045	ENSG00000269609,ENSG00000120055,ENSG00000138111
chr10	102479055	102479205	10:102479055-102479205	ENSG00000138111,ENSG00000138107,ENSG00000273262
chr10	102501635	102501785	10:102501635-102501785	-
chr10	102502095	102502265	10:102502095-102502265	ENSG00000138107,ENSG00000273262,ENSG00000107882,ENSG00000228657,ENSG00000207029
chr10	102502715	102502905	10:102502715-102502905	ENSG00000138107,ENSG00000273262,ENSG00000107882,ENSG00000228657,ENSG00000207029
chr10	102503775	102503945	10:102503775-102503945	ENSG00000120055,ENSG00000138107,ENSG00000273262,ENSG00000107882,ENSG00000228657,ENSG00000207029
chr10	102504295	102504485	10:102504295-102504485	ENSG00000138107,ENSG00000107882
chr10	102504635	102504785	10:102504635-102504785	ENSG00000138107,ENSG00000107882
chr10	102505555	102505705	10:102505555-102505705	-
chr10	102546575	102546725	10:102546575-102546725	-
chr10	102583915	102584065	10:102583915-102584065	ENSG00000107882,ENSG00000228657,ENSG00000207029
chr10	102596555	102596705	10:102596555-102596705	ENSG00000107882,ENSG00000228657,ENSG00000207029
chr10	102599895	102600045	10:102599895-102600045	ENSG00000207029
chr10	102604175	102604325	10:102604175-102604325	-
chr10	102604428	102604578	10:102604428-102604578	-
chr10	102615395	102615565	10:102615395-102615565	-
chr10	102616595	102616745	10:102616595-102616745	-
chr10	102620655	102620805	10:102620655-102620805	ENSG00000228657,ENSG00000207029
chr10	102627475	102627625	10:102627475-102627625	-
chr10	102627875	102628025	10:102627875-102628025	-
chr10	102629715	102630005	10:102629715-102630005	-
chr10	102632815	102632985	10:102632815-102632985	-
chr10	102633495	102633673	10:102633495-102633673	-
chr10	102642135	102642305	10:102642135-102642305	ENSG00000272933,ENSG00000171206
chr10	102642775	102642925	10:102642775-102642925	ENSG00000272933,ENSG00000171206
chr10	102643015	102643185	10:102643015-102643185	ENSG00000272933,ENSG00000171206
chr10	102643375	102643525	10:102643375-102643525	ENSG00000272933,ENSG00000171206
chr10	102643775	102643965	10:102643775-102643965	ENSG00000272933,ENSG00000171206
chr10	102644155	102644475	10:102644155-102644475	ENSG00000272933,ENSG00000171206
chr10	102644935	102645105	10:102644935-102645105	ENSG00000272933,ENSG00000171206
chr10	102645495	102645705	10:102645495-102645705	ENSG00000272933,ENSG00000171206
chr10	102645759	102645965	10:102645759-102645965	ENSG00000272933,ENSG00000171206
chr10	102646655	102646825	10:102646655-102646825	ENSG00000272933,ENSG00000171206
chr10	102669604	102669785	10:102669604-102669785	-
chr10	102671055	102671205	10:102671055-102671205	-
chr10	102673995	102674145	10:102673995-102674145	-
chr10	102674155	102674305	10:102674155-102674305	-
chr10	102675215	102675400	10:102675215-102675400	-
chr10	102675975	102676125	10:102675975-102676125	-
chr10	102677475	102677625	10:102677475-102677625	-
chr10	102678895	102679065	10:102678895-102679065	-
chr10	102713935	102714125	10:102713935-102714125	ENSG00000138175,ENSG00000156398
chr10	102714335	102714525	10:102714335-102714525	ENSG00000138175,ENSG00000156398
chr10	102718355	102718525	10:102718355-102718525	ENSG00000138175,ENSG00000156398
chr10	102729355	102729525	10:102729355-102729525	ENSG00000156398,ENSG00000148795,ENSG00000235266
chr10	102743695	102743865	10:102743695-102743865	ENSG00000156398,ENSG00000166272,ENSG00000252994,ENSG00000235266
chr10	102744655	102744805	10:102744655-102744805	ENSG00000166272
chr10	102753275	102753425	10:102753275-102753425	-
chr10	102758715	102758880	10:102758715-102758880	-
chr10	102764995	102765145	10:102764995-102765145	-
chr10	102769903	102770053	10:102769903-102770053	-
chr10	102776075	102776225	10:102776075-102776225	ENSG00000166272,ENSG00000252994
chr10	102776779	102776929	10:102776779-102776929	ENSG00000166272
chr10	102777115	102777285	10:102777115-102777285	ENSG00000166272,ENSG00000252994
chr10	102781169	102781325	10:102781169-102781325	ENSG00000166272,ENSG00000252994
chr10	102782655	102782805	10:102782655-102782805	ENSG00000166272,ENSG00000252994
chr10	102795615	102795769	10:102795615-102795769	ENSG00000252994
chr10	102815487	102815665	10:102815487-102815665	-
chr10	102835055	102835225	10:102835055-102835225	ENSG00000166272,ENSG00000148795,ENSG00000213061,ENSG00000236937,ENSG00000235266
chr10	102854155	102854305	10:102854155-102854305	ENSG00000148795,ENSG00000213061,ENSG00000236937,ENSG00000282772,ENSG00000166275,ENSG00000270316,ENSG00000235266
chr10	102854455	102854625	10:102854455-102854625	ENSG00000148795,ENSG00000213061,ENSG00000236937,ENSG00000282772,ENSG00000166275,ENSG00000270316,ENSG00000283337,ENSG00000214435,ENSG00000235266
chr10	102863768	102863918	10:102863768-102863918	ENSG00000283337,ENSG00000214435
chr10	102868995	102869165	10:102868995-102869165	ENSG00000283337,ENSG00000214435
chr10	102869375	102869525	10:102869375-102869525	ENSG00000283337,ENSG00000214435,ENSG00000235266
chr10	102869655	102869885	10:102869655-102869885	ENSG00000283337,ENSG00000214435,ENSG00000235266
chr10	102869895	102870045	10:102869895-102870045	ENSG00000283337,ENSG00000214435
chr10	102870335	102870538	10:102870335-102870538	ENSG00000283337,ENSG00000214435
chr10	102901535	102901705	10:102901535-102901705	ENSG00000148795,ENSG00000235266
chr10	102917250	102917400	10:102917250-102917400	-
chr10	102917575	102917725	10:102917575-102917725	ENSG00000235266,ENSG00000286575,ENSG00000272912,ENSG00000148842,ENSG00000235376
chr10	102918015	102918185	10:102918015-102918185	ENSG00000148795,ENSG00000235266,ENSG00000286575,ENSG00000272912,ENSG00000148842,ENSG00000278498,ENSG00000237827,ENSG00000213277,ENSG00000235376,ENSG00000212413
chr10	102918455	102918605	10:102918455-102918605	ENSG00000235266,ENSG00000286575,ENSG00000272912,ENSG00000148842,ENSG00000235376
chr10	102918935	102919085	10:102918935-102919085	-
chr10	102919295	102919465	10:102919295-102919465	ENSG00000286575,ENSG00000272912,ENSG00000148842
chr10	102919736	102919945	10:102919736-102919945	-
chr10	102945575	102945725	10:102945575-102945725	-
chr10	102946135	102946305	10:102946135-102946305	-
chr10	103021235	103021385	10:103021235-103021385	ENSG00000278498
chr10	103042295	103042445	10:103042295-103042445	ENSG00000278498
chr10	103044862	103045045	10:103044862-103045045	ENSG00000278498
chr10	103049062	103049212	10:103049062-103049212	-
chr10	103053995	103054145	10:103053995-103054145	ENSG00000278498
chr10	103069695	103069845	10:103069695-103069845	ENSG00000286575,ENSG00000148842
chr10	103070132	103070282	10:103070132-103070282	-
chr10	103111255	103111405	10:103111255-103111405	ENSG00000076685,ENSG00000237827
chr10	103111635	103111785	10:103111635-103111785	ENSG00000237827
chr10	103125386	103125686	10:103125386-103125686	ENSG00000237827
chr10	103146255	103146425	10:103146255-103146425	ENSG00000076685,ENSG00000237827,ENSG00000213277
chr10	103153555	103153705	10:103153555-103153705	ENSG00000213277
chr10	103153855	103154005	10:103153855-103154005	-
chr10	103154495	103154645	10:103154495-103154645	-
chr10	103192215	103192365	10:103192215-103192365	-
chr10	103192595	103192765	10:103192595-103192765	ENSG00000076685,ENSG00000237827,ENSG00000213277
chr10	103192875	103193025	10:103192875-103193025	ENSG00000076685,ENSG00000213277
chr10	103193235	103193405	10:103193235-103193405	ENSG00000076685,ENSG00000237827,ENSG00000213277
chr10	103193875	103194085	10:103193875-103194085	-
chr10	103205007	103205157	10:103205007-103205157	ENSG00000229256
chr10	103207735	103207885	10:103207735-103207885	ENSG00000229256
chr10	103216495	103216645	10:103216495-103216645	ENSG00000229256
chr10	103228195	103228365	10:103228195-103228365	ENSG00000213277,ENSG00000229256
chr10	103231315	103231465	10:103231315-103231465	ENSG00000237827,ENSG00000213277,ENSG00000229256,ENSG00000235376,ENSG00000212413
chr10	103238915	103239065	10:103238915-103239065	-
chr10	103241375	103241539	10:103241375-103241539	ENSG00000235376
chr10	103244775	103244925	10:103244775-103244925	ENSG00000237827,ENSG00000213277,ENSG00000229256,ENSG00000235376
chr10	103246435	103246585	10:103246435-103246585	ENSG00000235376
chr10	103247825	103247975	10:103247825-103247975	ENSG00000235376
chr10	103265573	103265723	10:103265573-103265723	-
chr10	103265835	103266005	10:103265835-103266005	ENSG00000076685,ENSG00000213277,ENSG00000235376,ENSG00000148798,ENSG00000212413
chr10	103276995	103277185	10:103276995-103277185	ENSG00000076685,ENSG00000148798
chr10	103277575	103277725	10:103277575-103277725	ENSG00000076685,ENSG00000148798,ENSG00000212413
chr10	103278935	103279085	10:103278935-103279085	ENSG00000076685,ENSG00000148798,ENSG00000212413
chr10	103281895	103282045	10:103281895-103282045	ENSG00000076685,ENSG00000148798,ENSG00000212413
chr10	103283609	103283759	10:103283609-103283759	ENSG00000148798
chr10	103290035	103290191	10:103290035-103290191	ENSG00000212413
chr10	103334035	103334185	10:103334035-103334185	ENSG00000212413
chr10	103350555	103350725	10:103350555-103350725	ENSG00000156374
chr10	103351055	103351205	10:103351055-103351205	ENSG00000156374,ENSG00000212413,ENSG00000148835
chr10	103367463	103367613	10:103367463-103367613	-
chr10	103367875	103368025	10:103367875-103368025	ENSG00000156374,ENSG00000212413,ENSG00000148835,ENSG00000173915,ENSG00000283867,ENSG00000148843
chr10	103368355	103368505	10:103368355-103368505	ENSG00000148835
chr10	103368615	103368765	10:103368615-103368765	ENSG00000156374,ENSG00000212413,ENSG00000148835,ENSG00000173915
chr10	103369681	103369831	10:103369681-103369831	-
chr10	103395895	103396065	10:103395895-103396065	ENSG00000173915,ENSG00000283867,ENSG00000148843
chr10	103396475	103396645	10:103396475-103396645	ENSG00000148835,ENSG00000173915,ENSG00000283867,ENSG00000148843,ENSG00000138172,ENSG00000273485,ENSG00000234699,ENSG00000235470
chr10	103416955	103417105	10:103416955-103417105	ENSG00000148843,ENSG00000183128
chr10	103452315	103452485	10:103452315-103452485	ENSG00000138172,ENSG00000273485,ENSG00000234699,ENSG00000185933
chr10	103458911	103459061	10:103458911-103459061	ENSG00000138172,ENSG00000273485,ENSG00000234699,ENSG00000185933
chr10	103476455	103476605	10:103476455-103476605	ENSG00000138172,ENSG00000273485,ENSG00000234699,ENSG00000185933,ENSG00000183128
chr10	103482015	103482165	10:103482015-103482165	ENSG00000138172,ENSG00000273485,ENSG00000234699,ENSG00000185933,ENSG00000183128
chr10	103485795	103485965	10:103485795-103485965	ENSG00000183128,ENSG00000235470,ENSG00000107954
chr10	103490795	103490945	10:103490795-103490945	ENSG00000107954
chr10	103491836	103491986	10:103491836-103491986	ENSG00000107954
chr10	103493565	103493765	10:103493565-103493765	ENSG00000235470,ENSG00000107954
chr10	103494275	103494425	10:103494275-103494425	ENSG00000235470,ENSG00000107954
chr10	103504495	103504645	10:103504495-103504645	ENSG00000235470
chr10	103507395	103507545	10:103507395-103507545	ENSG00000235470
chr10	103537819	103537969	10:103537819-103537969	ENSG00000235470
chr10	103542807	103542965	10:103542807-103542965	ENSG00000235470,ENSG00000226431
chr10	103543015	103543242	10:103543015-103543242	ENSG00000235470,ENSG00000226431
chr10	103554995	103555165	10:103554995-103555165	ENSG00000235470,ENSG00000107954,ENSG00000226431,ENSG00000287419
chr10	103555650	103555800	10:103555650-103555800	ENSG00000107954
chr10	103564915	103565065	10:103564915-103565065	ENSG00000107954
chr10	103578922	103579072	10:103578922-103579072	ENSG00000107954,ENSG00000287419
chr10	103580555	103580725	10:103580555-103580725	ENSG00000287419
chr10	103592855	103593005	10:103592855-103593005	ENSG00000287419
chr10	103598895	103599065	10:103598895-103599065	ENSG00000273108
chr10	103605835	103605985	10:103605835-103605985	ENSG00000273108
chr10	103645535	103645685	10:103645535-103645685	-
chr10	103652900	103653200	10:103652900-103653200	-
chr10	103655035	103655205	10:103655035-103655205	ENSG00000222503
chr10	103661695	103661865	10:103661695-103661865	ENSG00000273108,ENSG00000222503
chr10	103662135	103662289	10:103662135-103662289	ENSG00000222503
chr10	103678329	103678479	10:103678329-103678479	ENSG00000222503
chr10	103686255	103686425	10:103686255-103686425	ENSG00000107957,ENSG00000273108,ENSG00000222503
chr10	103693075	103693225	10:103693075-103693225	ENSG00000107957
chr10	103693355	103693505	10:103693355-103693505	ENSG00000107957
chr10	103698409	103698565	10:103698409-103698565	-
chr10	103713035	103713185	10:103713035-103713185	ENSG00000107957
chr10	103720357	103720507	10:103720357-103720507	-
chr10	103720695	103720865	10:103720695-103720865	-
chr10	103727755	103727905	10:103727755-103727905	-
chr10	103732825	103733125	10:103732825-103733125	-
chr10	103736876	103737086	10:103736876-103737086	ENSG00000280693
chr10	103739411	103739561	10:103739411-103739561	-
chr10	103743035	103743185	10:103743035-103743185	ENSG00000280693
chr10	103751995	103752145	10:103751995-103752145	ENSG00000280693
chr10	103759175	103759325	10:103759175-103759325	ENSG00000280693
chr10	103761644	103761794	10:103761644-103761794	-
chr10	103761955	103762105	10:103761955-103762105	-
chr10	103766095	103766249	10:103766095-103766249	-
chr10	103772335	103772505	10:103772335-103772505	-
chr10	103772635	103772805	10:103772635-103772805	-
chr10	103783771	103783921	10:103783771-103783921	-
chr10	103786155	103786320	10:103786155-103786320	-
chr10	103786995	103787145	10:103786995-103787145	-
chr10	103794595	103794805	10:103794595-103794805	ENSG00000107957
chr10	103810995	103811145	10:103810995-103811145	-
chr10	103814246	103814396	10:103814246-103814396	-
chr10	103837009	103837185	10:103837009-103837185	-
chr10	103838075	103838285	10:103838075-103838285	-
chr10	103840435	103840605	10:103840435-103840605	-
chr10	103844341	103844491	10:103844341-103844491	-
chr10	103854275	103854425	10:103854275-103854425	ENSG00000107957
chr10	103854755	103854925	10:103854755-103854925	ENSG00000107957
chr10	103855175	103855325	10:103855175-103855325	ENSG00000107957
chr10	103855595	103855745	10:103855595-103855745	ENSG00000107957
chr10	103856075	103856225	10:103856075-103856225	ENSG00000107957
chr10	103859315	103859485	10:103859315-103859485	ENSG00000107957
chr10	103859853	103860025	10:103859853-103860025	ENSG00000107957
chr10	103880535	103880685	10:103880535-103880685	ENSG00000260461
chr10	103881775	103881985	10:103881775-103881985	ENSG00000260461
chr10	103884755	103884925	10:103884755-103884925	ENSG00000260461
chr10	103888415	103888583	10:103888415-103888583	-
chr10	103908355	103908565	10:103908355-103908565	-
chr10	103917755	103917965	10:103917755-103917965	ENSG00000107960
chr10	103918195	103918385	10:103918195-103918385	ENSG00000107960,ENSG00000065613,ENSG00000266754
chr10	103918395	103918545	10:103918395-103918545	ENSG00000107960,ENSG00000065613,ENSG00000266754
chr10	103921812	103921985	10:103921812-103921985	ENSG00000107960
chr10	103923555	103923725	10:103923555-103923725	ENSG00000107960
chr10	103927035	103927185	10:103927035-103927185	-
chr10	103966550	103966700	10:103966550-103966700	ENSG00000065613,ENSG00000266754
chr10	103967055	103967205	10:103967055-103967205	ENSG00000065613,ENSG00000266754
chr10	103967895	103968045	10:103967895-103968045	ENSG00000065613,ENSG00000266754
chr10	103969564	103969714	10:103969564-103969714	ENSG00000065613,ENSG00000266754
chr10	103982755	103982925	10:103982755-103982925	ENSG00000266754
chr10	103983421	103983571	10:103983421-103983571	-
chr10	103988335	103988485	10:103988335-103988485	-
chr10	104024510	104024660	10:104024510-104024660	-
chr10	104028255	104028425	10:104028255-104028425	ENSG00000065618
chr10	104029597	104029747	10:104029597-104029747	ENSG00000065618
chr10	104038335	104038485	10:104038335-104038485	ENSG00000065618
chr10	104045555	104045725	10:104045555-104045725	ENSG00000065618,ENSG00000283788
chr10	104067575	104067745	10:104067575-104067745	ENSG00000065618
chr10	104076875	104077058	10:104076875-104077058	ENSG00000065618
chr10	104080875	104081025	10:104080875-104081025	ENSG00000065618
chr10	104120995	104121145	10:104120995-104121145	ENSG00000156384
chr10	104121895	104122105	10:104121895-104122105	ENSG00000065613,ENSG00000065618,ENSG00000283788,ENSG00000156384,ENSG00000208033
chr10	104127515	104127665	10:104127515-104127665	ENSG00000156384
chr10	104188240	104188390	10:104188240-104188390	-
chr10	104209715	104209865	10:104209715-104209865	ENSG00000208033
chr10	104232315	104232465	10:104232315-104232465	ENSG00000197748,ENSG00000208033,ENSG00000148834
chr10	104253184	104253385	10:104253184-104253385	ENSG00000148834
chr10	104254455	104254605	10:104254455-104254605	ENSG00000148834
chr10	104254755	104254925	10:104254755-104254925	ENSG00000148834
chr10	104255055	104255355	10:104255055-104255355	ENSG00000148834
chr10	104255450	104255600	10:104255450-104255600	ENSG00000148834
chr10	104260115	104260285	10:104260115-104260285	ENSG00000148834,ENSG00000266852,ENSG00000065621
chr10	104269035	104269205	10:104269035-104269205	ENSG00000197748,ENSG00000208033,ENSG00000148834,ENSG00000266852,ENSG00000065621
chr10	104274795	104274948	10:104274795-104274948	ENSG00000266852,ENSG00000065621
chr10	104291535	104291685	10:104291535-104291685	ENSG00000065621,ENSG00000270075,ENSG00000287779,ENSG00000228261,ENSG00000231233,ENSG00000120051
chr10	104297874	104298025	10:104297874-104298025	ENSG00000065621
chr10	104299135	104299285	10:104299135-104299285	-
chr10	104305035	104305185	10:104305035-104305185	ENSG00000270075,ENSG00000287779,ENSG00000228261
chr10	104305675	104305825	10:104305675-104305825	ENSG00000270075,ENSG00000287779,ENSG00000228261,ENSG00000231233,ENSG00000120051
chr10	104310515	104310685	10:104310515-104310685	ENSG00000270075,ENSG00000287779,ENSG00000228261
chr10	104321277	104321427	10:104321277-104321427	ENSG00000270075,ENSG00000287779,ENSG00000228261
chr10	104328915	104329074	10:104328915-104329074	ENSG00000148841,ENSG00000228261
chr10	104329165	104329315	10:104329165-104329315	ENSG00000148841,ENSG00000228261
chr10	104330295	104330445	10:104330295-104330445	ENSG00000148841,ENSG00000228261
chr10	104331341	104331491	10:104331341-104331491	ENSG00000148841,ENSG00000228261
chr10	104332635	104332785	10:104332635-104332785	ENSG00000148841,ENSG00000228261
chr10	104337895	104338045	10:104337895-104338045	ENSG00000148841
chr10	104338175	104338325	10:104338175-104338325	ENSG00000148841,ENSG00000228261
chr10	104338395	104338545	10:104338395-104338545	ENSG00000148841,ENSG00000270075,ENSG00000287779,ENSG00000228261,ENSG00000231233
chr10	104338655	104338845	10:104338655-104338845	ENSG00000148841,ENSG00000270075,ENSG00000287779,ENSG00000228261,ENSG00000231233,ENSG00000120051
chr10	104339615	104339769	10:104339615-104339769	ENSG00000148841,ENSG00000228261
chr10	104339855	104340005	10:104339855-104340005	ENSG00000148841
chr10	104343171	104343325	10:104343171-104343325	-
chr10	104350270	104350425	10:104350270-104350425	ENSG00000231233,ENSG00000120051
chr10	104353635	104353805	10:104353635-104353805	ENSG00000065621,ENSG00000270075,ENSG00000287779,ENSG00000228261,ENSG00000231233,ENSG00000120051
chr10	104391515	104391699	10:104391515-104391699	-
chr10	104406815	104406965	10:104406815-104406965	ENSG00000225768
chr10	104456955	104457125	10:104456955-104457125	ENSG00000225768
chr10	104473859	104474009	10:104473859-104474009	ENSG00000225768
chr10	104498452	104498685	10:104498452-104498685	ENSG00000225768
chr10	104548215	104548365	10:104548215-104548365	ENSG00000225768,ENSG00000237761
chr10	104578295	104578445	10:104578295-104578445	ENSG00000237761
chr10	104580395	104580545	10:104580395-104580545	ENSG00000237761
chr10	104580915	104581065	10:104580915-104581065	ENSG00000225768,ENSG00000237761
chr10	104587695	104587845	10:104587695-104587845	ENSG00000237761
chr10	104589495	104589665	10:104589495-104589665	ENSG00000237761
chr10	104614415	104614565	10:104614415-104614565	-
chr10	104622735	104622885	10:104622735-104622885	-
chr10	104638955	104639105	10:104638955-104639105	ENSG00000156395
chr10	104639535	104639685	10:104639535-104639685	ENSG00000156395
chr10	104639815	104639965	10:104639815-104639965	ENSG00000156395
chr10	104640155	104640394	10:104640155-104640394	ENSG00000156395
chr10	104640515	104640705	10:104640515-104640705	ENSG00000156395
chr10	104641475	104641645	10:104641475-104641645	ENSG00000156395
chr10	104641815	104641965	10:104641815-104641965	ENSG00000156395
chr10	104642755	104642905	10:104642755-104642905	ENSG00000156395
chr10	104650195	104650345	10:104650195-104650345	-
chr10	104662495	104662645	10:104662495-104662645	ENSG00000226387
chr10	104668935	104669105	10:104668935-104669105	ENSG00000226387
chr10	104680955	104681145	10:104680955-104681145	-
chr10	104681218	104681368	10:104681218-104681368	-
chr10	104707795	104707965	10:104707795-104707965	-
chr10	104708295	104708485	10:104708295-104708485	-
chr10	104711375	104711545	10:104711375-104711545	-
chr10	104718535	104718695	10:104718535-104718695	-
chr10	104735095	104735265	10:104735095-104735265	-
chr10	104735635	104735785	10:104735635-104735785	-
chr10	104736135	104736305	10:104736135-104736305	-
chr10	104741257	104741407	10:104741257-104741407	-
chr10	104750415	104750585	10:104750415-104750585	-
chr10	104751674	104751824	10:104751674-104751824	-
chr10	104754155	104754305	10:104754155-104754305	-
chr10	104764885	104765035	10:104764885-104765035	-
chr10	104767135	104767285	10:104767135-104767285	-
chr10	104769668	104769818	10:104769668-104769818	-
chr10	104775632	104775782	10:104775632-104775782	-
chr10	104777535	104777685	10:104777535-104777685	-
chr10	104780315	104780465	10:104780315-104780465	-
chr10	104784595	104784745	10:104784595-104784745	-
chr10	104789295	104789445	10:104789295-104789445	-
chr10	104794295	104794445	10:104794295-104794445	-
chr10	104824535	104824685	10:104824535-104824685	-
chr10	104839975	104840125	10:104839975-104840125	-
chr10	104873295	104873465	10:104873295-104873465	-
chr10	104880635	104880785	10:104880635-104880785	-
chr10	104883135	104883285	10:104883135-104883285	-
chr10	104902207	104902357	10:104902207-104902357	-
chr10	104921135	104921285	10:104921135-104921285	-
chr10	104924235	104924385	10:104924235-104924385	-
chr10	104925355	104925505	10:104925355-104925505	-
chr10	104941775	104941925	10:104941775-104941925	-
chr10	104946142	104946292	10:104946142-104946292	-
chr10	104954595	104954745	10:104954595-104954745	-
chr10	104988035	104988185	10:104988035-104988185	-
chr10	105009278	105009428	10:105009278-105009428	-
chr10	105024335	105024485	10:105024335-105024485	-
chr10	105025215	105025365	10:105025215-105025365	-
chr10	105057648	105057798	10:105057648-105057798	-
chr10	105063895	105064045	10:105063895-105064045	-
chr10	105096515	105096665	10:105096515-105096665	-
chr10	105177674	105177824	10:105177674-105177824	-
chr10	105181735	105181905	10:105181735-105181905	-
chr10	105215307	105215457	10:105215307-105215457	-
chr10	105257864	105258014	10:105257864-105258014	-
chr10	105284344	105284494	10:105284344-105284494	-
chr10	105284598	105284748	10:105284598-105284748	-
chr10	105284758	105284908	10:105284758-105284908	-
chr10	105291708	105291858	10:105291708-105291858	-
chr10	105359815	105359985	10:105359815-105359985	-
chr10	105385675	105385825	10:105385675-105385825	-
chr10	105388788	105389105	10:105388788-105389105	-
chr10	105398315	105398465	10:105398315-105398465	ENSG00000207068
chr10	105435715	105435865	10:105435715-105435865	ENSG00000207068
chr10	105469955	105470105	10:105469955-105470105	ENSG00000207068
chr10	105473235	105473465	10:105473235-105473465	-
chr10	105491149	105491299	10:105491149-105491299	ENSG00000207068
chr10	105541253	105541403	10:105541253-105541403	ENSG00000207068
chr10	105543703	105543888	10:105543703-105543888	ENSG00000207068
chr10	105577955	105578125	10:105577955-105578125	ENSG00000207068
chr10	105591727	105591877	10:105591727-105591877	-
chr10	105606051	105606201	10:105606051-105606201	-
chr10	105661115	105661265	10:105661115-105661265	-
chr10	105691935	105692085	10:105691935-105692085	ENSG00000233477,ENSG00000213260
chr10	105714875	105715025	10:105714875-105715025	-
chr10	105751768	105751918	10:105751768-105751918	-
chr10	105756495	105756665	10:105756495-105756665	ENSG00000229466
chr10	105757457	105757625	10:105757457-105757625	-
chr10	105758295	105758445	10:105758295-105758445	-
chr10	105758735	105758885	10:105758735-105758885	ENSG00000229466
chr10	105759055	105759205	10:105759055-105759205	ENSG00000229466
chr10	105769355	105769505	10:105769355-105769505	ENSG00000229466
chr10	105769715	105769865	10:105769715-105769865	-
chr10	105770935	105771105	10:105770935-105771105	ENSG00000229466
chr10	105797335	105797505	10:105797335-105797505	ENSG00000229466
chr10	105830593	105830797	10:105830593-105830797	ENSG00000229466
chr10	105833895	105834045	10:105833895-105834045	ENSG00000229466,ENSG00000287732
chr10	105837989	105838176	10:105837989-105838176	ENSG00000229466,ENSG00000287732
chr10	105840420	105840570	10:105840420-105840570	ENSG00000229466,ENSG00000287732
chr10	105849886	105850036	10:105849886-105850036	ENSG00000287732
chr10	105894115	105894285	10:105894115-105894285	-
chr10	105905215	105905365	10:105905215-105905365	-
chr10	105906639	105906789	10:105906639-105906789	-
chr10	105925515	105925665	10:105925515-105925665	-
chr10	105950455	105950605	10:105950455-105950605	ENSG00000286609
chr10	105952275	105952425	10:105952275-105952425	ENSG00000286609
chr10	105967382	105967532	10:105967382-105967532	ENSG00000286609
chr10	105971577	105971727	10:105971577-105971727	ENSG00000286609
chr10	105974909	105975065	10:105974909-105975065	ENSG00000286609
chr10	106011224	106011505	10:106011224-106011505	ENSG00000286609
chr10	106079281	106079431	10:106079281-106079431	-
chr10	106147115	106147265	10:106147115-106147265	ENSG00000229775
chr10	106147867	106148088	10:106147867-106148088	ENSG00000229775
chr10	106174914	106175064	10:106174914-106175064	-
chr10	106175895	106176045	10:106175895-106176045	ENSG00000229775
chr10	106182655	106182805	10:106182655-106182805	ENSG00000229775
chr10	106189395	106189545	10:106189395-106189545	ENSG00000229775
chr10	106217351	106217501	10:106217351-106217501	-
chr10	106278515	106278676	10:106278515-106278676	-
chr10	106285301	106285451	10:106285301-106285451	-
chr10	106296888	106297038	10:106296888-106297038	-
chr10	106297095	106297245	10:106297095-106297245	-
chr10	106341355	106341525	10:106341355-106341525	-
chr10	106342135	106342285	10:106342135-106342285	-
chr10	106350795	106350945	10:106350795-106350945	-
chr10	106373824	106373985	10:106373824-106373985	-
chr10	106439447	106439597	10:106439447-106439597	-
chr10	106519535	106519685	10:106519535-106519685	-
chr10	106548955	106549105	10:106548955-106549105	ENSG00000215002
chr10	106555423	106555573	10:106555423-106555573	ENSG00000215002
chr10	106555675	106555845	10:106555675-106555845	ENSG00000215002
chr10	106571655	106571825	10:106571655-106571825	-
chr10	106624955	106625125	10:106624955-106625125	ENSG00000108018,ENSG00000287047
chr10	106625895	106626045	10:106625895-106626045	ENSG00000108018,ENSG00000287047
chr10	106679415	106679565	10:106679415-106679565	ENSG00000108018,ENSG00000287047
chr10	106684735	106684885	10:106684735-106684885	ENSG00000108018,ENSG00000287047
chr10	106699255	106699405	10:106699255-106699405	-
chr10	106705695	106705845	10:106705695-106705845	ENSG00000108018,ENSG00000287047,ENSG00000234544
chr10	106707815	106707965	10:106707815-106707965	-
chr10	106711435	106711585	10:106711435-106711585	ENSG00000287047
chr10	106729259	106729409	10:106729259-106729409	-
chr10	106795755	106795905	10:106795755-106795905	-
chr10	106805315	106805465	10:106805315-106805465	-
chr10	106823126	106823276	10:106823126-106823276	-
chr10	106825735	106825885	10:106825735-106825885	-
chr10	106826095	106826285	10:106826095-106826285	ENSG00000287047,ENSG00000223381
chr10	106826816	106826966	10:106826816-106826966	-
chr10	106833475	106833625	10:106833475-106833625	-
chr10	106857433	106857583	10:106857433-106857583	-
chr10	106863650	106863805	10:106863650-106863805	-
chr10	106864294	106864444	10:106864294-106864444	-
chr10	106866555	106866705	10:106866555-106866705	-
chr10	106866835	106866985	10:106866835-106866985	-
chr10	106900355	106900505	10:106900355-106900505	-
chr10	106911515	106911665	10:106911515-106911665	-
chr10	106914949	106915145	10:106914949-106915145	-
chr10	106917795	106917965	10:106917795-106917965	-
chr10	106925277	106925485	10:106925277-106925485	-
chr10	106950305	106950455	10:106950305-106950455	ENSG00000108018
chr10	106958317	106958467	10:106958317-106958467	ENSG00000108018
chr10	106960195	106960345	10:106960195-106960345	ENSG00000108018,ENSG00000200626
chr10	106965035	106965185	10:106965035-106965185	ENSG00000200626
chr10	107023035	107023205	10:107023035-107023205	-
chr10	107025355	107025505	10:107025355-107025505	-
chr10	107025795	107025965	10:107025795-107025965	ENSG00000287047,ENSG00000200626,ENSG00000200079,ENSG00000234544,ENSG00000203434,ENSG00000223381,ENSG00000224498,ENSG00000222436,ENSG00000200217
chr10	107026693	107026843	10:107026693-107026843	-
chr10	107031969	107032119	10:107031969-107032119	-
chr10	107032515	107032685	10:107032515-107032685	-
chr10	107056922	107057081	10:107056922-107057081	-
chr10	107057817	107057967	10:107057817-107057967	-
chr10	107059534	107059684	10:107059534-107059684	-
chr10	107072175	107072325	10:107072175-107072325	-
chr10	107072855	107073025	10:107072855-107073025	-
chr10	107092455	107092605	10:107092455-107092605	-
chr10	107103255	107103425	10:107103255-107103425	ENSG00000234544,ENSG00000224498
chr10	107104375	107104545	10:107104375-107104545	ENSG00000234544,ENSG00000223381,ENSG00000224498,ENSG00000222436
chr10	107122087	107122237	10:107122087-107122237	-
chr10	107122761	107122925	10:107122761-107122925	-
chr10	107126626	107126776	10:107126626-107126776	-
chr10	107126875	107127045	10:107126875-107127045	-
chr10	107141675	107141825	10:107141675-107141825	-
chr10	107144635	107144785	10:107144635-107144785	-
chr10	107163295	107163445	10:107163295-107163445	ENSG00000108018
chr10	107163595	107163803	10:107163595-107163803	ENSG00000108018
chr10	107164095	107164285	10:107164095-107164285	ENSG00000108018
chr10	107164415	107164585	10:107164415-107164585	ENSG00000108018
chr10	107164695	107164865	10:107164695-107164865	ENSG00000108018
chr10	107165155	107165305	10:107165155-107165305	ENSG00000108018
chr10	107166484	107166634	10:107166484-107166634	ENSG00000108018
chr10	107169610	107169760	10:107169610-107169760	ENSG00000108018
chr10	107230975	107231125	10:107230975-107231125	-
chr10	107264815	107264965	10:107264815-107264965	ENSG00000224498,ENSG00000237242,ENSG00000270294
chr10	107270401	107270585	10:107270401-107270585	-
chr10	107310575	107310725	10:107310575-107310725	-
chr10	107336211	107336361	10:107336211-107336361	-
chr10	107409655	107409825	10:107409655-107409825	ENSG00000200079
chr10	107436695	107436845	10:107436695-107436845	ENSG00000200079
chr10	107437875	107438025	10:107437875-107438025	ENSG00000200079
chr10	107442086	107442236	10:107442086-107442236	ENSG00000200079
chr10	107475935	107476085	10:107475935-107476085	ENSG00000200079
chr10	107477131	107477281	10:107477131-107477281	ENSG00000200079
chr10	107533413	107533563	10:107533413-107533563	-
chr10	107545230	107545380	10:107545230-107545380	-
chr10	107576855	107577045	10:107576855-107577045	-
chr10	107599136	107599357	10:107599136-107599357	-
chr10	107658015	107658181	10:107658015-107658181	-
chr10	107689515	107689665	10:107689515-107689665	-
chr10	107704540	107704690	10:107704540-107704690	-
chr10	107716015	107716165	10:107716015-107716165	-
chr10	107770254	107770404	10:107770254-107770404	-
chr10	107790395	107790545	10:107790395-107790545	-
chr10	107814915	107815065	10:107814915-107815065	ENSG00000224498,ENSG00000222436,ENSG00000237242
chr10	107826255	107826425	10:107826255-107826425	-
chr10	107829275	107829445	10:107829275-107829445	-
chr10	107865814	107865964	10:107865814-107865964	-
chr10	107899064	107899214	10:107899064-107899214	-
chr10	107900769	107900919	10:107900769-107900919	-
chr10	107912635	107912785	10:107912635-107912785	-
chr10	107913675	107913845	10:107913675-107913845	-
chr10	107914035	107914225	10:107914035-107914225	-
chr10	107914715	107914865	10:107914715-107914865	-
chr10	107915035	107915185	10:107915035-107915185	ENSG00000234544
chr10	107959036	107959186	10:107959036-107959186	-
chr10	107965475	107965625	10:107965475-107965625	-
chr10	107994995	107995225	10:107994995-107995225	-
chr10	107995886	107996036	10:107995886-107996036	-
chr10	108042615	108042788	10:108042615-108042788	ENSG00000229981
chr10	108049695	108049845	10:108049695-108049845	ENSG00000229981
chr10	108087156	108087306	10:108087156-108087306	-
chr10	108095355	108095505	10:108095355-108095505	ENSG00000229981,ENSG00000234544
chr10	108095975	108096125	10:108095975-108096125	-
chr10	108096595	108096750	10:108096595-108096750	-
chr10	108104395	108104545	10:108104395-108104545	-
chr10	108104835	108104985	10:108104835-108104985	ENSG00000229981
chr10	108106195	108106345	10:108106195-108106345	ENSG00000229981
chr10	108131135	108131285	10:108131135-108131285	-
chr10	108180975	108181125	10:108180975-108181125	-
chr10	108204535	108204685	10:108204535-108204685	ENSG00000229981,ENSG00000234544
chr10	108206786	108206936	10:108206786-108206936	-
chr10	108234675	108234825	10:108234675-108234825	ENSG00000234544
chr10	108323263	108323413	10:108323263-108323413	ENSG00000234544
chr10	108362475	108362625	10:108362475-108362625	ENSG00000234544
chr10	108417903	108418053	10:108417903-108418053	-
chr10	108449856	108450006	10:108449856-108450006	-
chr10	108466095	108466245	10:108466095-108466245	-
chr10	108466395	108466545	10:108466395-108466545	ENSG00000203434
chr10	108544615	108544765	10:108544615-108544765	ENSG00000234544,ENSG00000203434,ENSG00000223381,ENSG00000224498,ENSG00000222436,ENSG00000200217,ENSG00000237242,ENSG00000270333,ENSG00000270294
chr10	108598061	108598211	10:108598061-108598211	ENSG00000203434
chr10	108639115	108639265	10:108639115-108639265	ENSG00000203434,ENSG00000223381
chr10	108682217	108682367	10:108682217-108682367	ENSG00000223381
chr10	108970135	108970285	10:108970135-108970285	ENSG00000224498,ENSG00000222436
chr10	109193782	109193932	10:109193782-109193932	ENSG00000252574,ENSG00000200217
chr10	109383715	109383865	10:109383715-109383865	ENSG00000200217
chr10	109389334	109389484	10:109389334-109389484	-
chr10	109404395	109404545	10:109404395-109404545	-
chr10	109852535	109852685	10:109852535-109852685	ENSG00000224498,ENSG00000222436,ENSG00000200217,ENSG00000232728,ENSG00000237242,ENSG00000270333,ENSG00000270294,ENSG00000224907,ENSG00000272160
chr10	109857712	109857862	10:109857712-109857862	ENSG00000224907,ENSG00000272160
chr10	109862064	109862214	10:109862064-109862214	ENSG00000272160
chr10	109862275	109862425	10:109862275-109862425	ENSG00000224907,ENSG00000272160
chr10	109866578	109866745	10:109866578-109866745	ENSG00000272160
chr10	109884295	109884465	10:109884295-109884465	ENSG00000108039,ENSG00000272160
chr10	109895515	109895685	10:109895515-109895685	ENSG00000108039
chr10	109898755	109898905	10:109898755-109898905	ENSG00000108039
chr10	109915754	109915904	10:109915754-109915904	ENSG00000108039
chr10	109922597	109922765	10:109922597-109922765	ENSG00000108039
chr10	109923415	109923585	10:109923415-109923585	ENSG00000108039
chr10	109923875	109924025	10:109923875-109924025	ENSG00000108039
chr10	109925334	109925484	10:109925334-109925484	ENSG00000108039
chr10	109935175	109935325	10:109935175-109935325	-
chr10	109956775	109956930	10:109956775-109956930	ENSG00000203876
chr10	109967355	109967605	10:109967355-109967605	-
chr10	109969039	109969189	10:109969039-109969189	-
chr10	109978495	109978645	10:109978495-109978645	-
chr10	110005935	110006085	10:110005935-110006085	ENSG00000203876,ENSG00000148700
chr10	110006742	110006892	10:110006742-110006892	-
chr10	110006895	110007045	10:110006895-110007045	-
chr10	110007735	110007885	10:110007735-110007885	ENSG00000108039,ENSG00000203876,ENSG00000148700
chr10	110008115	110008285	10:110008115-110008285	ENSG00000203876,ENSG00000148700
chr10	110008835	110008985	10:110008835-110008985	ENSG00000203876,ENSG00000148700
chr10	110016075	110016285	10:110016075-110016285	-
chr10	110018135	110018285	10:110018135-110018285	-
chr10	110031495	110031645	10:110031495-110031645	-
chr10	110032255	110032445	10:110032255-110032445	-
chr10	110059915	110060085	10:110059915-110060085	-
chr10	110074375	110074525	10:110074375-110074525	ENSG00000148700
chr10	110075098	110075250	10:110075098-110075250	-
chr10	110075415	110075565	10:110075415-110075565	-
chr10	110076615	110076765	10:110076615-110076765	-
chr10	110076895	110077045	10:110076895-110077045	-
chr10	110077844	110077994	10:110077844-110077994	-
chr10	110084013	110084163	10:110084013-110084163	-
chr10	110114015	110114165	10:110114015-110114165	-
chr10	110119355	110119505	10:110119355-110119505	ENSG00000148700
chr10	110137175	110137325	10:110137175-110137325	ENSG00000226734
chr10	110138335	110138485	10:110138335-110138485	ENSG00000226734
chr10	110142305	110142505	10:110142305-110142505	ENSG00000226734
chr10	110152394	110152544	10:110152394-110152544	-
chr10	110168696	110168865	10:110168696-110168865	-
chr10	110169015	110169188	10:110169015-110169188	-
chr10	110176295	110176445	10:110176295-110176445	-
chr10	110206278	110206428	10:110206278-110206428	ENSG00000228417
chr10	110206935	110207085	10:110206935-110207085	ENSG00000228417
chr10	110207515	110207665	10:110207515-110207665	ENSG00000119950,ENSG00000228417
chr10	110207975	110208125	10:110207975-110208125	ENSG00000228417
chr10	110208215	110208385	10:110208215-110208385	ENSG00000228417
chr10	110208455	110208605	10:110208455-110208605	ENSG00000228417
chr10	110208775	110208925	10:110208775-110208925	ENSG00000228417
chr10	110209115	110209265	10:110209115-110209265	ENSG00000228417
chr10	110209575	110209725	10:110209575-110209725	ENSG00000119950,ENSG00000228417
chr10	110210075	110210225	10:110210075-110210225	ENSG00000119950,ENSG00000228417
chr10	110210275	110210425	10:110210275-110210425	-
chr10	110210795	110210965	10:110210795-110210965	ENSG00000119950,ENSG00000228417,ENSG00000214067
chr10	110211215	110211365	10:110211215-110211365	ENSG00000226734,ENSG00000119950,ENSG00000228417,ENSG00000214067
chr10	110216395	110216545	10:110216395-110216545	-
chr10	110217054	110217204	10:110217054-110217204	-
chr10	110221875	110222045	10:110221875-110222045	ENSG00000119950
chr10	110225815	110225965	10:110225815-110225965	ENSG00000226734,ENSG00000119950,ENSG00000214067
chr10	110226115	110226345	10:110226115-110226345	ENSG00000119950,ENSG00000214067
chr10	110226695	110226845	10:110226695-110226845	ENSG00000226734,ENSG00000119950,ENSG00000214067
chr10	110227355	110227585	10:110227355-110227585	ENSG00000119950
chr10	110228275	110228425	10:110228275-110228425	-
chr10	110237735	110237885	10:110237735-110237885	-
chr10	110268575	110268765	10:110268575-110268765	ENSG00000214067
chr10	110269715	110269905	10:110269715-110269905	ENSG00000214067
chr10	110270035	110270220	10:110270035-110270220	ENSG00000214067
chr10	110273610	110273760	10:110273610-110273760	ENSG00000214067
chr10	110279495	110279645	10:110279495-110279645	ENSG00000226734,ENSG00000214067
chr10	110304415	110304645	10:110304415-110304645	ENSG00000119953
chr10	110304935	110305125	10:110304935-110305125	ENSG00000226734,ENSG00000214067,ENSG00000119953,ENSG00000233518
chr10	110306275	110306425	10:110306275-110306425	ENSG00000119953
chr10	110311495	110311645	10:110311495-110311645	ENSG00000119953
chr10	110336135	110336285	10:110336135-110336285	-
chr10	110338839	110338989	10:110338839-110338989	-
chr10	110353488	110353665	10:110353488-110353665	-
chr10	110353830	110353980	10:110353830-110353980	-
chr10	110354415	110354585	10:110354415-110354585	ENSG00000237642
chr10	110357555	110357705	10:110357555-110357705	-
chr10	110359275	110359445	10:110359275-110359445	-
chr10	110360975	110361136	10:110360975-110361136	-
chr10	110361935	110362103	10:110361935-110362103	-
chr10	110362195	110362345	10:110362195-110362345	-
chr10	110368055	110368225	10:110368055-110368225	-
chr10	110395835	110396005	10:110395835-110396005	ENSG00000237642
chr10	110411175	110411325	10:110411175-110411325	ENSG00000237642
chr10	110413955	110414125	10:110413955-110414125	-
chr10	110415895	110416045	10:110415895-110416045	-
chr10	110441895	110442265	10:110441895-110442265	ENSG00000237642
chr10	110444155	110444305	10:110444155-110444305	ENSG00000237642
chr10	110464975	110465145	10:110464975-110465145	ENSG00000237642
chr10	110493935	110494105	10:110493935-110494105	ENSG00000273143
chr10	110496355	110496565	10:110496355-110496565	ENSG00000273143,ENSG00000138166
chr10	110496704	110496873	10:110496704-110496873	ENSG00000273143,ENSG00000138166
chr10	110497755	110497925	10:110497755-110497925	ENSG00000273143,ENSG00000237642,ENSG00000138166
chr10	110498135	110498345	10:110498135-110498345	ENSG00000273143,ENSG00000138166
chr10	110498572	110498722	10:110498572-110498722	-
chr10	110498792	110498942	10:110498792-110498942	ENSG00000273143,ENSG00000138166
chr10	110499075	110499225	10:110499075-110499225	-
chr10	110499475	110499665	10:110499475-110499665	ENSG00000273143,ENSG00000138166
chr10	110500235	110500405	10:110500235-110500405	ENSG00000273143,ENSG00000138166
chr10	110500635	110500785	10:110500635-110500785	ENSG00000273143,ENSG00000138166
chr10	110501295	110501465	10:110501295-110501465	ENSG00000273143,ENSG00000138166
chr10	110508540	110508690	10:110508540-110508690	ENSG00000138166
chr10	110512295	110512445	10:110512295-110512445	-
chr10	110529666	110529816	10:110529666-110529816	-
chr10	110530155	110530305	10:110530155-110530305	-
chr10	110530415	110530565	10:110530415-110530565	-
chr10	110535970	110536120	10:110535970-110536120	-
chr10	110547275	110547445	10:110547275-110547445	ENSG00000233518
chr10	110554015	110554185	10:110554015-110554185	ENSG00000233518
chr10	110557135	110557285	10:110557135-110557285	ENSG00000233518
chr10	110567315	110567465	10:110567315-110567465	ENSG00000119953,ENSG00000233518,ENSG00000108055
chr10	110567595	110567745	10:110567595-110567745	ENSG00000233518,ENSG00000108055
chr10	110567875	110568025	10:110567875-110568025	ENSG00000108055
chr10	110568455	110568625	10:110568455-110568625	ENSG00000108055
chr10	110600595	110600745	10:110600595-110600745	-
chr10	110609795	110609945	10:110609795-110609945	-
chr10	110610415	110610565	10:110610415-110610565	-
chr10	110629935	110630085	10:110629935-110630085	-
chr10	110636995	110637145	10:110636995-110637145	ENSG00000223302,ENSG00000203867
chr10	110637555	110637705	10:110637555-110637705	ENSG00000223302
chr10	110637835	110637985	10:110637835-110637985	ENSG00000223302,ENSG00000203867
chr10	110641375	110641525	10:110641375-110641525	ENSG00000223302,ENSG00000203867
chr10	110643135	110643305	10:110643135-110643305	ENSG00000223302,ENSG00000203867
chr10	110643835	110643985	10:110643835-110643985	ENSG00000223302,ENSG00000203867
chr10	110644215	110644385	10:110644215-110644385	ENSG00000223302,ENSG00000203867
chr10	110644935	110645085	10:110644935-110645085	ENSG00000223302,ENSG00000203867
chr10	110667666	110667816	10:110667666-110667816	-
chr10	110668075	110668285	10:110668075-110668285	-
chr10	110668615	110668785	10:110668615-110668785	-
chr10	110669152	110669302	10:110669152-110669302	-
chr10	110669415	110669565	10:110669415-110669565	-
chr10	110672155	110672305	10:110672155-110672305	-
chr10	110679720	110679870	10:110679720-110679870	-
chr10	110681115	110681265	10:110681115-110681265	-
chr10	110681415	110681575	10:110681415-110681575	-
chr10	110685195	110685365	10:110685195-110685365	ENSG00000237242,ENSG00000270333,ENSG00000221214,ENSG00000213247
chr10	110698875	110699085	10:110698875-110699085	-
chr10	110701795	110701985	10:110701795-110701985	-
chr10	110717955	110718145	10:110717955-110718145	-
chr10	110726055	110726205	10:110726055-110726205	-
chr10	110738355	110738525	10:110738355-110738525	-
chr10	110745587	110745737	10:110745587-110745737	-
chr10	110746213	110746363	10:110746213-110746363	-
chr10	110746495	110746645	10:110746495-110746645	ENSG00000252036,ENSG00000199364,ENSG00000284482
chr10	110762955	110763105	10:110762955-110763105	ENSG00000252036,ENSG00000199364
chr10	110764435	110764585	10:110764435-110764585	ENSG00000252036,ENSG00000199364
chr10	110786315	110786465	10:110786315-110786465	-
chr10	110790154	110790304	10:110790154-110790304	-
chr10	110792575	110792725	10:110792575-110792725	-
chr10	110795015	110795165	10:110795015-110795165	ENSG00000284482
chr10	110803947	110804105	10:110803947-110804105	-
chr10	110817788	110817945	10:110817788-110817945	ENSG00000203867
chr10	110820395	110820565	10:110820395-110820565	ENSG00000203867
chr10	110821595	110821745	10:110821595-110821745	ENSG00000203867
chr10	110821955	110822327	10:110821955-110822327	ENSG00000203867
chr10	110822415	110822565	10:110822415-110822565	ENSG00000203867
chr10	110822795	110822945	10:110822795-110822945	ENSG00000203867
chr10	110827950	110828145	10:110827950-110828145	ENSG00000203867
chr10	110829635	110829785	10:110829635-110829785	ENSG00000203867
chr10	110833622	110833805	10:110833622-110833805	ENSG00000203867
chr10	110834995	110835165	10:110834995-110835165	ENSG00000203867,ENSG00000284482
chr10	110851409	110851559	10:110851409-110851559	-
chr10	110871195	110871345	10:110871195-110871345	ENSG00000232470,ENSG00000203497,ENSG00000150593
chr10	110871715	110871885	10:110871715-110871885	ENSG00000232470,ENSG00000203497,ENSG00000150593,ENSG00000284482,ENSG00000278601,ENSG00000221214
chr10	110872275	110872445	10:110872275-110872445	ENSG00000232470,ENSG00000203497,ENSG00000150593,ENSG00000284482
chr10	110872735	110872905	10:110872735-110872905	ENSG00000232470,ENSG00000203497,ENSG00000150593
chr10	110880055	110880225	10:110880055-110880225	ENSG00000150593,ENSG00000284482
chr10	110893675	110893837	10:110893675-110893837	ENSG00000150593,ENSG00000284482
chr10	110918555	110918705	10:110918555-110918705	ENSG00000284482,ENSG00000214413,ENSG00000278601,ENSG00000270589,ENSG00000108061,ENSG00000221214
chr10	110919295	110919465	10:110919295-110919465	ENSG00000284482,ENSG00000214413,ENSG00000278601,ENSG00000270589,ENSG00000108061,ENSG00000221214
chr10	110919695	110919845	10:110919695-110919845	ENSG00000284482,ENSG00000214413,ENSG00000278601,ENSG00000270589,ENSG00000108061,ENSG00000221214
chr10	110920175	110920345	10:110920175-110920345	ENSG00000214413,ENSG00000108061,ENSG00000221214
chr10	110920795	110920945	10:110920795-110920945	ENSG00000108061
chr10	110931895	110932045	10:110931895-110932045	ENSG00000234118,ENSG00000221214
chr10	110963535	110963685	10:110963535-110963685	ENSG00000108061,ENSG00000221214
chr10	110972815	110973007	10:110972815-110973007	ENSG00000221214
chr10	111037957	111038107	10:111037957-111038107	-
chr10	111076215	111076385	10:111076215-111076385	ENSG00000221214,ENSG00000150594,ENSG00000213247,ENSG00000237618
chr10	111076915	111077105	10:111076915-111077105	ENSG00000150594,ENSG00000213247,ENSG00000237618
chr10	111077655	111077805	10:111077655-111077805	ENSG00000150594,ENSG00000213247
chr10	111077855	111078005	10:111077855-111078005	ENSG00000150594,ENSG00000213247
chr10	111085415	111085565	10:111085415-111085565	ENSG00000213247
chr10	111148155	111148305	10:111148155-111148305	ENSG00000213247
chr10	111231895	111232045	10:111231895-111232045	-
chr10	111233555	111233705	10:111233555-111233705	ENSG00000237618
chr10	111281615	111281765	10:111281615-111281765	ENSG00000237618
chr10	111344955	111345105	10:111344955-111345105	ENSG00000237618,ENSG00000227851
chr10	111347775	111347925	10:111347775-111347925	ENSG00000237618,ENSG00000227851
chr10	111360375	111360545	10:111360375-111360545	ENSG00000213247,ENSG00000237618,ENSG00000227851,ENSG00000230809
chr10	111410235	111410463	10:111410235-111410463	-
chr10	111413254	111413404	10:111413254-111413404	-
chr10	111429475	111429625	10:111429475-111429625	-
chr10	111478575	111478725	10:111478575-111478725	ENSG00000230809
chr10	111511855	111512005	10:111511855-111512005	ENSG00000230809
chr10	111534922	111535072	10:111534922-111535072	ENSG00000230809
chr10	111562794	111562944	10:111562794-111562944	-
chr10	111565635	111565785	10:111565635-111565785	-
chr10	111598575	111598725	10:111598575-111598725	ENSG00000237618,ENSG00000230809
chr10	111600895	111601045	10:111600895-111601045	ENSG00000230809
chr10	111663265	111663415	10:111663265-111663415	-
chr10	111707475	111707625	10:111707475-111707625	-
chr10	111716149	111716299	10:111716149-111716299	-
chr10	111739415	111739585	10:111739415-111739585	-
chr10	111756575	111756725	10:111756575-111756725	-
chr10	111830458	111830608	10:111830458-111830608	-
chr10	111856815	111856965	10:111856815-111856965	-
chr10	111899435	111899585	10:111899435-111899585	-
chr10	111944424	111944574	10:111944424-111944574	-
chr10	111952563	111952825	10:111952563-111952825	-
chr10	111990855	111991005	10:111990855-111991005	ENSG00000287231
chr10	112004230	112004380	10:112004230-112004380	ENSG00000287231
chr10	112026545	112026695	10:112026545-112026695	-
chr10	112082235	112082385	10:112082235-112082385	-
chr10	112082512	112082662	10:112082512-112082662	-
chr10	112083740	112083890	10:112083740-112083890	-
chr10	112115895	112116045	10:112115895-112116045	-
chr10	112132535	112132685	10:112132535-112132685	-
chr10	112137213	112137363	10:112137213-112137363	-
chr10	112137495	112137645	10:112137495-112137645	-
chr10	112140255	112140425	10:112140255-112140425	-
chr10	112148859	112149009	10:112148859-112149009	-
chr10	112177315	112177465	10:112177315-112177465	ENSG00000119927
chr10	112179742	112179892	10:112179742-112179892	ENSG00000119927
chr10	112183715	112183885	10:112183715-112183885	ENSG00000119927,ENSG00000232934
chr10	112209958	112210108	10:112209958-112210108	ENSG00000119927
chr10	112215397	112215547	10:112215397-112215547	ENSG00000119927
chr10	112232775	112232925	10:112232775-112232925	-
chr10	112261335	112261605	10:112261335-112261605	-
chr10	112279586	112279736	10:112279586-112279736	ENSG00000119913
chr10	112287575	112287745	10:112287575-112287745	ENSG00000119913,ENSG00000283688,ENSG00000276857
chr10	112287935	112288085	10:112287935-112288085	ENSG00000119913,ENSG00000283688,ENSG00000276857
chr10	112296435	112296585	10:112296435-112296585	ENSG00000283688,ENSG00000276857
chr10	112298715	112298885	10:112298715-112298885	ENSG00000283688,ENSG00000276857
chr10	112307535	112307685	10:112307535-112307685	-
chr10	112307935	112308105	10:112307935-112308105	ENSG00000283688,ENSG00000276857
chr10	112314975	112315125	10:112314975-112315125	ENSG00000243316,ENSG00000197142,ENSG00000232934
chr10	112334090	112334240	10:112334090-112334240	ENSG00000243316
chr10	112335275	112335437	10:112335275-112335437	ENSG00000243316
chr10	112361970	112362270	10:112361970-112362270	ENSG00000243316,ENSG00000197142
chr10	112364115	112364265	10:112364115-112364265	ENSG00000243316,ENSG00000197142
chr10	112375177	112375365	10:112375177-112375365	ENSG00000197142
chr10	112383535	112383685	10:112383535-112383685	ENSG00000197142
chr10	112389735	112389937	10:112389735-112389937	ENSG00000197142
chr10	112424755	112424905	10:112424755-112424905	ENSG00000197142,ENSG00000232934
chr10	112435135	112435285	10:112435135-112435285	ENSG00000023041
chr10	112446068	112446218	10:112446068-112446218	ENSG00000023041,ENSG00000151532
chr10	112446355	112446505	10:112446355-112446505	ENSG00000023041,ENSG00000151532
chr10	112446835	112447005	10:112446835-112447005	ENSG00000232934,ENSG00000023041,ENSG00000151532
chr10	112447135	112447305	10:112447135-112447305	ENSG00000023041,ENSG00000151532
chr10	112447355	112447505	10:112447355-112447505	ENSG00000023041,ENSG00000151532
chr10	112462708	112462858	10:112462708-112462858	-
chr10	112467795	112467945	10:112467795-112467945	-
chr10	112471975	112472125	10:112471975-112472125	-
chr10	112490591	112490741	10:112490591-112490741	-
chr10	112490755	112490925	10:112490755-112490925	ENSG00000234017
chr10	112527139	112527289	10:112527139-112527289	ENSG00000234017
chr10	112535575	112535745	10:112535575-112535745	ENSG00000234017
chr10	112565575	112565745	10:112565575-112565745	ENSG00000234017
chr10	112588713	112588863	10:112588713-112588863	-
chr10	112603195	112603345	10:112603195-112603345	ENSG00000234017,ENSG00000264763
chr10	112605084	112605234	10:112605084-112605234	-
chr10	112613735	112613885	10:112613735-112613885	ENSG00000264763
chr10	112619935	112620085	10:112619935-112620085	ENSG00000264763
chr10	112620275	112620425	10:112620275-112620425	ENSG00000264763
chr10	112622033	112622183	10:112622033-112622183	ENSG00000264763
chr10	112641175	112641325	10:112641175-112641325	ENSG00000264763
chr10	112641455	112641605	10:112641455-112641605	ENSG00000264763
chr10	112659119	112659269	10:112659119-112659269	-
chr10	112666375	112666565	10:112666375-112666565	ENSG00000233340
chr10	112676830	112676980	10:112676830-112676980	ENSG00000233340
chr10	112677855	112678005	10:112677855-112678005	ENSG00000233340
chr10	112687745	112687895	10:112687745-112687895	ENSG00000233340
chr10	112689366	112689585	10:112689366-112689585	ENSG00000233340
chr10	112701212	112701362	10:112701212-112701362	-
chr10	112713501	112713651	10:112713501-112713651	-
chr10	112721195	112721347	10:112721195-112721347	-
chr10	112724535	112724685	10:112724535-112724685	-
chr10	112737595	112737745	10:112737595-112737745	-
chr10	112738975	112739145	10:112738975-112739145	-
chr10	112746455	112746625	10:112746455-112746625	ENSG00000225292
chr10	112746935	112747085	10:112746935-112747085	-
chr10	112749475	112749625	10:112749475-112749625	-
chr10	112755835	112755985	10:112755835-112755985	-
chr10	112759115	112759265	10:112759115-112759265	ENSG00000225292
chr10	112774875	112775045	10:112774875-112775045	-
chr10	112782655	112782805	10:112782655-112782805	-
chr10	112783815	112783965	10:112783815-112783965	-
chr10	112792970	112793125	10:112792970-112793125	-
chr10	112804135	112804285	10:112804135-112804285	ENSG00000285676,ENSG00000260917,ENSG00000225292
chr10	112808715	112808885	10:112808715-112808885	ENSG00000285676,ENSG00000260917
chr10	112809039	112809189	10:112809039-112809189	-
chr10	112809521	112809671	10:112809521-112809671	ENSG00000285676,ENSG00000260917
chr10	112834735	112834905	10:112834735-112834905	ENSG00000285676,ENSG00000260917,ENSG00000279315,ENSG00000225292
chr10	112835375	112835545	10:112835375-112835545	ENSG00000285676,ENSG00000260917,ENSG00000279315
chr10	112835975	112836125	10:112835975-112836125	ENSG00000285676,ENSG00000260917,ENSG00000279315
chr10	112836555	112836705	10:112836555-112836705	ENSG00000285676,ENSG00000260917,ENSG00000279315
chr10	112843144	112843294	10:112843144-112843294	-
chr10	112843735	112843885	10:112843735-112843885	ENSG00000285676,ENSG00000260917,ENSG00000225292
chr10	112898310	112898460	10:112898310-112898460	ENSG00000225292
chr10	112898695	112898865	10:112898695-112898865	ENSG00000225292
chr10	112946415	112946566	10:112946415-112946566	ENSG00000148737,ENSG00000233547
chr10	112946735	112946885	10:112946735-112946885	ENSG00000148737,ENSG00000233547
chr10	112950075	112950245	10:112950075-112950245	ENSG00000148737,ENSG00000233547
chr10	112950768	112950925	10:112950768-112950925	ENSG00000148737,ENSG00000233547
chr10	112951415	112951565	10:112951415-112951565	ENSG00000148737,ENSG00000233547
chr10	112951695	112951885	10:112951695-112951885	ENSG00000148737,ENSG00000233547
chr10	112951999	112952165	10:112951999-112952165	ENSG00000148737,ENSG00000233547
chr10	112952395	112952545	10:112952395-112952545	ENSG00000148737,ENSG00000233547
chr10	112952835	112952985	10:112952835-112952985	ENSG00000148737,ENSG00000233547
chr10	112953275	112953425	10:112953275-112953425	ENSG00000148737,ENSG00000233547
chr10	112954015	112954165	10:112954015-112954165	ENSG00000148737,ENSG00000233547
chr10	112955739	112955889	10:112955739-112955889	ENSG00000148737,ENSG00000233547
chr10	112985835	112985985	10:112985835-112985985	ENSG00000227560
chr10	112986072	112986222	10:112986072-112986222	ENSG00000227560
chr10	112986255	112986405	10:112986255-112986405	ENSG00000227560
chr10	112986745	112987045	10:112986745-112987045	ENSG00000227560
chr10	112988939	112989089	10:112988939-112989089	ENSG00000227560
chr10	112989216	112989366	10:112989216-112989366	ENSG00000227560
chr10	113000535	113000685	10:113000535-113000685	-
chr10	113001015	113001165	10:113001015-113001165	ENSG00000225292,ENSG00000227560
chr10	113001352	113001502	10:113001352-113001502	-
chr10	113019163	113019385	10:113019163-113019385	-
chr10	113019875	113020025	10:113019875-113020025	-
chr10	113027847	113027997	10:113027847-113027997	-
chr10	113047771	113047921	10:113047771-113047921	-
chr10	113053929	113054079	10:113053929-113054079	-
chr10	113058755	113058905	10:113058755-113058905	-
chr10	113059555	113059705	10:113059555-113059705	-
chr10	113060480	113060630	10:113060480-113060630	-
chr10	113063435	113063610	10:113063435-113063610	-
chr10	113071575	113071745	10:113071575-113071745	-
chr10	113076645	113076795	10:113076645-113076795	-
chr10	113096670	113096820	10:113096670-113096820	-
chr10	113099715	113099865	10:113099715-113099865	-
chr10	113108575	113108745	10:113108575-113108745	-
chr10	113126695	113126865	10:113126695-113126865	ENSG00000148737
chr10	113128546	113128696	10:113128546-113128696	-
chr10	113129035	113129185	10:113129035-113129185	-
chr10	113129245	113129425	10:113129245-113129425	-
chr10	113132654	113132954	10:113132654-113132954	-
chr10	113139095	113139245	10:113139095-113139245	-
chr10	113148995	113149145	10:113148995-113149145	-
chr10	113169215	113169401	10:113169215-113169401	-
chr10	113175887	113176037	10:113175887-113176037	-
chr10	113177535	113177685	10:113177535-113177685	-
chr10	113180459	113180609	10:113180459-113180609	-
chr10	113180975	113181125	10:113180975-113181125	-
chr10	113187135	113187285	10:113187135-113187285	ENSG00000238380
chr10	113187615	113187765	10:113187615-113187765	-
chr10	113216221	113216371	10:113216221-113216371	-
chr10	113233212	113233362	10:113233212-113233362	-
chr10	113273461	113273611	10:113273461-113273611	-
chr10	113317735	113317885	10:113317735-113317885	ENSG00000238380
chr10	113326715	113326865	10:113326715-113326865	ENSG00000238380
chr10	113326969	113327119	10:113326969-113327119	ENSG00000238380
chr10	113335755	113335925	10:113335755-113335925	ENSG00000238380
chr10	113360974	113361125	10:113360974-113361125	ENSG00000238380
chr10	113385255	113385405	10:113385255-113385405	ENSG00000234017,ENSG00000238380,ENSG00000230018
chr10	113385657	113385807	10:113385657-113385807	-
chr10	113391190	113391340	10:113391190-113391340	-
chr10	113404015	113404205	10:113404015-113404205	-
chr10	113425626	113425776	10:113425626-113425776	-
chr10	113454615	113454765	10:113454615-113454765	ENSG00000230018
chr10	113474860	113475010	10:113474860-113475010	ENSG00000230018
chr10	113494875	113495025	10:113494875-113495025	ENSG00000286289,ENSG00000230018
chr10	113521295	113521445	10:113521295-113521445	ENSG00000286289,ENSG00000230018,ENSG00000148702
chr10	113524237	113524387	10:113524237-113524387	-
chr10	113530545	113530695	10:113530545-113530695	-
chr10	113541695	113541845	10:113541695-113541845	ENSG00000148702
chr10	113563555	113563705	10:113563555-113563705	ENSG00000230018,ENSG00000148702
chr10	113576955	113577125	10:113576955-113577125	ENSG00000148702,ENSG00000197893
chr10	113586270	113586420	10:113586270-113586420	-
chr10	113611095	113611245	10:113611095-113611245	ENSG00000197893
chr10	113611424	113611574	10:113611424-113611574	-
chr10	113616367	113616517	10:113616367-113616517	-
chr10	113627975	113628145	10:113627975-113628145	ENSG00000197893
chr10	113648595	113648745	10:113648595-113648745	ENSG00000197893
chr10	113679095	113679245	10:113679095-113679245	ENSG00000197893,ENSG00000165806,ENSG00000234393
chr10	113679735	113679885	10:113679735-113679885	ENSG00000197893,ENSG00000165806,ENSG00000234393,ENSG00000148735
chr10	113680175	113680325	10:113680175-113680325	ENSG00000165806
chr10	113680335	113680485	10:113680335-113680485	ENSG00000165806
chr10	113705175	113705325	10:113705175-113705325	ENSG00000165806,ENSG00000234393
chr10	113735913	113736063	10:113735913-113736063	ENSG00000234393,ENSG00000148735
chr10	113770631	113770807	10:113770631-113770807	ENSG00000148735,ENSG00000283656
chr10	113788778	113788928	10:113788778-113788928	ENSG00000148735,ENSG00000283656
chr10	113799695	113799865	10:113799695-113799865	ENSG00000234393,ENSG00000148735,ENSG00000283656,ENSG00000287857,ENSG00000285540,ENSG00000253066,ENSG00000226582
chr10	113819861	113820011	10:113819861-113820011	ENSG00000212589
chr10	113820595	113820785	10:113820595-113820785	ENSG00000212589
chr10	113853818	113853968	10:113853818-113853968	ENSG00000198924,ENSG00000196865
chr10	113854295	113854445	10:113854295-113854445	ENSG00000198924,ENSG00000196865,ENSG00000287857
chr10	113854555	113854705	10:113854555-113854705	ENSG00000198924,ENSG00000196865,ENSG00000287857
chr10	113854815	113854965	10:113854815-113854965	ENSG00000198924,ENSG00000196865,ENSG00000287857
chr10	113855175	113855325	10:113855175-113855325	ENSG00000198924,ENSG00000196865,ENSG00000287857
chr10	113856202	113856352	10:113856202-113856352	ENSG00000198924,ENSG00000196865,ENSG00000287857
chr10	113891575	113891745	10:113891575-113891745	ENSG00000287857
chr10	113893695	113893865	10:113893695-113893865	ENSG00000287857
chr10	113898135	113898285	10:113898135-113898285	ENSG00000287857
chr10	113898321	113898471	10:113898321-113898471	-
chr10	113921675	113921848	10:113921675-113921848	-
chr10	113922559	113922709	10:113922559-113922709	-
chr10	113923064	113923214	10:113923064-113923214	-
chr10	113929609	113929759	10:113929609-113929759	-
chr10	113929875	113930025	10:113929875-113930025	-
chr10	113947855	113948025	10:113947855-113948025	-
chr10	113958802	113958952	10:113958802-113958952	-
chr10	113982855	113983005	10:113982855-113983005	-
chr10	114008415	114008584	10:114008415-114008584	-
chr10	114022415	114022565	10:114022415-114022565	-
chr10	114043173	114043325	10:114043173-114043325	ENSG00000043591
chr10	114043695	114043865	10:114043695-114043865	ENSG00000287857,ENSG00000043591
chr10	114044195	114044345	10:114044195-114044345	ENSG00000043591
chr10	114045186	114045336	10:114045186-114045336	ENSG00000043591
chr10	114045435	114045585	10:114045435-114045585	ENSG00000043591
chr10	114058475	114058626	10:114058475-114058626	-
chr10	114064422	114064605	10:114064422-114064605	-
chr10	114066675	114066825	10:114066675-114066825	-
chr10	114066975	114067125	10:114066975-114067125	-
chr10	114068460	114068610	10:114068460-114068610	-
chr10	114077895	114078045	10:114077895-114078045	-
chr10	114099535	114099685	10:114099535-114099685	ENSG00000253066
chr10	114099975	114100125	10:114099975-114100125	ENSG00000285540,ENSG00000253066,ENSG00000226582
chr10	114100875	114101025	10:114100875-114101025	ENSG00000285540,ENSG00000253066,ENSG00000226582
chr10	114103415	114103585	10:114103415-114103585	ENSG00000285540,ENSG00000253066,ENSG00000226582
chr10	114110675	114110825	10:114110675-114110825	ENSG00000285540,ENSG00000253066,ENSG00000226582
chr10	114174195	114174365	10:114174195-114174365	ENSG00000285540,ENSG00000226582,ENSG00000165813,ENSG00000273904,ENSG00000284442,ENSG00000095627,ENSG00000230165,ENSG00000275024
chr10	114174615	114174765	10:114174615-114174765	ENSG00000165813,ENSG00000273904,ENSG00000284442,ENSG00000095627
chr10	114208453	114208605	10:114208453-114208605	-
chr10	114227387	114227537	10:114227387-114227537	ENSG00000165816,ENSG00000230165
chr10	114234315	114234465	10:114234315-114234465	ENSG00000165816,ENSG00000230165
chr10	114239415	114239585	10:114239415-114239585	ENSG00000165816,ENSG00000230165
chr10	114271455	114271625	10:114271455-114271625	ENSG00000230165,ENSG00000275024
chr10	114304055	114304205	10:114304055-114304205	ENSG00000230165,ENSG00000275024,ENSG00000169129,ENSG00000242912,ENSG00000279796
chr10	114304635	114304785	10:114304635-114304785	ENSG00000275024,ENSG00000169129,ENSG00000242912,ENSG00000279796
chr10	114304914	114305085	10:114304914-114305085	ENSG00000275024,ENSG00000169129,ENSG00000242912,ENSG00000279796
chr10	114322475	114322625	10:114322475-114322625	-
chr10	114340933	114341083	10:114340933-114341083	-
chr10	114348546	114348696	10:114348546-114348696	-
chr10	114349995	114350145	10:114349995-114350145	ENSG00000242912,ENSG00000279796
chr10	114367155	114367305	10:114367155-114367305	-
chr10	114367555	114367705	10:114367555-114367705	-
chr10	114370315	114370465	10:114370315-114370465	ENSG00000242912
chr10	114403264	114403414	10:114403264-114403414	ENSG00000169129,ENSG00000242912,ENSG00000279796
chr10	114403655	114403805	10:114403655-114403805	ENSG00000169129,ENSG00000242912,ENSG00000279796
chr10	114404435	114404585	10:114404435-114404585	ENSG00000169129,ENSG00000242912,ENSG00000279796
chr10	114436301	114436451	10:114436301-114436451	ENSG00000242912,ENSG00000279796
chr10	114437796	114437946	10:114437796-114437946	ENSG00000242912,ENSG00000279796
chr10	114459075	114459227	10:114459075-114459227	-
chr10	114471475	114471625	10:114471475-114471625	ENSG00000242912,ENSG00000279796,ENSG00000099204,ENSG00000229668,ENSG00000215760
chr10	114472375	114472525	10:114472375-114472525	-
chr10	114475095	114475265	10:114475095-114475265	ENSG00000229668
chr10	114479455	114479625	10:114479455-114479625	ENSG00000229668
chr10	114482435	114482585	10:114482435-114482585	ENSG00000229668
chr10	114482963	114483113	10:114482963-114483113	ENSG00000229668
chr10	114483707	114483857	10:114483707-114483857	ENSG00000229668
chr10	114515435	114515765	10:114515435-114515765	ENSG00000229668
chr10	114525695	114525865	10:114525695-114525865	ENSG00000099204,ENSG00000229668
chr10	114526835	114527005	10:114526835-114527005	ENSG00000099204,ENSG00000229668
chr10	114548835	114548985	10:114548835-114548985	ENSG00000229668
chr10	114550795	114550945	10:114550795-114550945	ENSG00000229668
chr10	114551395	114551545	10:114551395-114551545	-
chr10	114584475	114584625	10:114584475-114584625	-
chr10	114604095	114604265	10:114604095-114604265	-
chr10	114618657	114618807	10:114618657-114618807	-
chr10	114618955	114619105	10:114618955-114619105	ENSG00000099204
chr10	114629115	114629265	10:114629115-114629265	-
chr10	114629515	114629665	10:114629515-114629665	-
chr10	114629935	114630092	10:114629935-114630092	ENSG00000099204
chr10	114632055	114632205	10:114632055-114632205	ENSG00000099204
chr10	114632855	114633005	10:114632855-114633005	-
chr10	114633395	114633565	10:114633395-114633565	ENSG00000099204
chr10	114633902	114634052	10:114633902-114634052	-
chr10	114634695	114634845	10:114634695-114634845	ENSG00000099204
chr10	114635114	114635345	10:114635114-114635345	-
chr10	114655753	114655903	10:114655753-114655903	-
chr10	114663775	114663985	10:114663775-114663985	ENSG00000099204
chr10	114685555	114685705	10:114685555-114685705	ENSG00000099204,ENSG00000228169
chr10	114694835	114694985	10:114694835-114694985	ENSG00000099204,ENSG00000228169
chr10	114703775	114703933	10:114703775-114703933	ENSG00000228169
chr10	114714395	114714565	10:114714395-114714565	ENSG00000229668,ENSG00000228169,ENSG00000228484,ENSG00000215760
chr10	114718495	114718645	10:114718495-114718645	-
chr10	114719355	114719545	10:114719355-114719545	ENSG00000229668,ENSG00000228169,ENSG00000228484,ENSG00000215760
chr10	114720975	114721125	10:114720975-114721125	ENSG00000228169,ENSG00000228484,ENSG00000215760
chr10	114722265	114722415	10:114722265-114722415	-
chr10	114749155	114749305	10:114749155-114749305	-
chr10	114749575	114749725	10:114749575-114749725	-
chr10	114766678	114766828	10:114766678-114766828	ENSG00000228484
chr10	114767715	114767885	10:114767715-114767885	ENSG00000228484
chr10	114768135	114768325	10:114768135-114768325	ENSG00000228484
chr10	114768375	114768591	10:114768375-114768591	ENSG00000228484
chr10	114780879	114781029	10:114780879-114781029	-
chr10	114786555	114786705	10:114786555-114786705	ENSG00000215760
chr10	114820215	114820365	10:114820215-114820365	ENSG00000215760,ENSG00000151553
chr10	114821635	114821805	10:114821635-114821805	ENSG00000215760,ENSG00000151553
chr10	114821935	114822125	10:114821935-114822125	ENSG00000215760,ENSG00000151553
chr10	114822575	114822805	10:114822575-114822805	ENSG00000215760,ENSG00000151553
chr10	114875035	114875225	10:114875035-114875225	ENSG00000226428
chr10	114877175	114877325	10:114877175-114877325	ENSG00000215760,ENSG00000226428
chr10	114879695	114879845	10:114879695-114879845	-
chr10	114880995	114881145	10:114880995-114881145	-
chr10	114882002	114882152	10:114882002-114882152	-
chr10	114905532	114905682	10:114905532-114905682	ENSG00000226428
chr10	114938095	114938245	10:114938095-114938245	ENSG00000226428,ENSG00000165832,ENSG00000252611,ENSG00000236799
chr10	114938395	114938545	10:114938395-114938545	ENSG00000165832
chr10	114967095	114967245	10:114967095-114967245	ENSG00000252611
chr10	114970535	114970685	10:114970535-114970685	ENSG00000252611
chr10	114970715	114970865	10:114970715-114970865	ENSG00000252611
chr10	114988315	114988465	10:114988315-114988465	ENSG00000236799
chr10	114999144	114999294	10:114999144-114999294	ENSG00000236799
chr10	115003627	115003777	10:115003627-115003777	ENSG00000236799
chr10	115025505	115025655	10:115025505-115025655	-
chr10	115050093	115050243	10:115050093-115050243	-
chr10	115065835	115066005	10:115065835-115066005	-
chr10	115083806	115083956	10:115083806-115083956	-
chr10	115091242	115091392	10:115091242-115091392	ENSG00000107518
chr10	115092715	115092925	10:115092715-115092925	ENSG00000107518
chr10	115092995	115093145	10:115092995-115093145	ENSG00000107518
chr10	115093295	115093465	10:115093295-115093465	ENSG00000107518
chr10	115093855	115094125	10:115093855-115094125	ENSG00000107518
chr10	115094135	115094316	10:115094135-115094316	ENSG00000107518
chr10	115098235	115098385	10:115098235-115098385	ENSG00000107518
chr10	115123727	115123877	10:115123727-115123877	-
chr10	115129875	115130045	10:115129875-115130045	-
chr10	115141375	115141525	10:115141375-115141525	-
chr10	115171515	115171665	10:115171515-115171665	ENSG00000285582
chr10	115209222	115209372	10:115209222-115209372	ENSG00000285582
chr10	115295572	115295722	10:115295572-115295722	-
chr10	115300033	115300183	10:115300033-115300183	-
chr10	115305251	115305401	10:115305251-115305401	ENSG00000107518
chr10	115344799	115344949	10:115344799-115344949	-
chr10	115355295	115355465	10:115355295-115355465	ENSG00000285582,ENSG00000182645
chr10	115378382	115378532	10:115378382-115378532	-
chr10	115386415	115386613	10:115386415-115386613	-
chr10	115417755	115417925	10:115417755-115417925	-
chr10	115432315	115432465	10:115432315-115432465	-
chr10	115445455	115445605	10:115445455-115445605	-
chr10	115491175	115491325	10:115491175-115491325	ENSG00000285582,ENSG00000182645
chr10	115503661	115503811	10:115503661-115503811	-
chr10	115558389	115558539	10:115558389-115558539	-
chr10	115573175	115573345	10:115573175-115573345	-
chr10	115574657	115574807	10:115574657-115574807	-
chr10	115609195	115609345	10:115609195-115609345	-
chr10	115624555	115624727	10:115624555-115624727	-
chr10	115679055	115679205	10:115679055-115679205	-
chr10	115706595	115706745	10:115706595-115706745	-
chr10	115733533	115733683	10:115733533-115733683	-
chr10	115758675	115758825	10:115758675-115758825	-
chr10	115762097	115762247	10:115762097-115762247	-
chr10	115799555	115799725	10:115799555-115799725	ENSG00000270965,ENSG00000182645
chr10	115829715	115829865	10:115829715-115829865	ENSG00000270965
chr10	115844675	115844825	10:115844675-115844825	ENSG00000270965
chr10	115865702	115865852	10:115865702-115865852	-
chr10	115888775	115888945	10:115888775-115888945	-
chr10	115948555	115948705	10:115948555-115948705	-
chr10	115963970	115964120	10:115963970-115964120	-
chr10	115974435	115974625	10:115974435-115974625	-
chr10	116004714	116004864	10:116004714-116004864	-
chr10	116007556	116007706	10:116007556-116007706	-
chr10	116014430	116014625	10:116014430-116014625	-
chr10	116014975	116015125	10:116014975-116015125	ENSG00000182645
chr10	116022485	116022635	10:116022485-116022635	-
chr10	116073135	116073285	10:116073135-116073285	-
chr10	116076655	116076805	10:116076655-116076805	-
chr10	116087875	116088025	10:116087875-116088025	-
chr10	116089155	116089349	10:116089155-116089349	-
chr10	116117335	116117485	10:116117335-116117485	-
chr10	116118955	116119125	10:116118955-116119125	-
chr10	116120815	116120965	10:116120815-116120965	-
chr10	116125135	116125305	10:116125135-116125305	-
chr10	116140700	116140850	10:116140700-116140850	-
chr10	116141035	116141185	10:116141035-116141185	-
chr10	116141275	116141425	10:116141275-116141425	-
chr10	116143795	116143945	10:116143795-116143945	-
chr10	116146495	116146645	10:116146495-116146645	-
chr10	116147655	116147805	10:116147655-116147805	-
chr10	116183835	116184005	10:116183835-116184005	ENSG00000182645
chr10	116211765	116211915	10:116211765-116211915	-
chr10	116232755	116232905	10:116232755-116232905	-
chr10	116248775	116248925	10:116248775-116248925	-
chr10	116254915	116255065	10:116254915-116255065	ENSG00000151892
chr10	116256784	116256934	10:116256784-116256934	-
chr10	116269805	116269955	10:116269805-116269955	ENSG00000151892,ENSG00000285587
chr10	116271475	116271625	10:116271475-116271625	ENSG00000151892,ENSG00000285587
chr10	116272115	116272265	10:116272115-116272265	ENSG00000151892,ENSG00000285587
chr10	116272554	116272705	10:116272554-116272705	ENSG00000151892,ENSG00000285587
chr10	116272795	116272945	10:116272795-116272945	ENSG00000151892,ENSG00000285587
chr10	116273455	116273625	10:116273455-116273625	ENSG00000151892,ENSG00000285587
chr10	116274175	116274325	10:116274175-116274325	ENSG00000151892,ENSG00000285587
chr10	116274475	116274625	10:116274475-116274625	ENSG00000151892,ENSG00000285587
chr10	116288015	116288165	10:116288015-116288165	ENSG00000182645
chr10	116350039	116350189	10:116350039-116350189	ENSG00000182645
chr10	116386335	116386485	10:116386335-116386485	ENSG00000182645,ENSG00000205433,ENSG00000203837
chr10	116398593	116398743	10:116398593-116398743	ENSG00000205433
chr10	116408795	116408945	10:116408795-116408945	ENSG00000205433,ENSG00000203837
chr10	116444655	116444805	10:116444655-116444805	ENSG00000203837,ENSG00000227096,ENSG00000200935,ENSG00000175535
chr10	116446760	116446910	10:116446760-116446910	ENSG00000203837,ENSG00000227096
chr10	116470896	116471046	10:116470896-116471046	-
chr10	116478408	116478558	10:116478408-116478558	-
chr10	116490175	116490342	10:116490175-116490342	ENSG00000203837,ENSG00000200935,ENSG00000175535,ENSG00000232091
chr10	116505015	116505165	10:116505015-116505165	ENSG00000200935,ENSG00000175535
chr10	116521535	116521705	10:116521535-116521705	ENSG00000200935,ENSG00000175535,ENSG00000232091,ENSG00000187021
chr10	116609285	116609435	10:116609285-116609435	ENSG00000232091,ENSG00000187021
chr10	116609695	116609865	10:116609695-116609865	ENSG00000200935,ENSG00000175535,ENSG00000232091,ENSG00000187021,ENSG00000266200
chr10	116627495	116627665	10:116627495-116627665	ENSG00000175535,ENSG00000232091,ENSG00000187021,ENSG00000266200
chr10	116627832	116627982	10:116627832-116627982	ENSG00000266200
chr10	116654935	116655085	10:116654935-116655085	ENSG00000165863
chr10	116665935	116666085	10:116665935-116666085	ENSG00000165863,ENSG00000232767
chr10	116670155	116670345	10:116670155-116670345	ENSG00000165863,ENSG00000232767
chr10	116682475	116682625	10:116682475-116682625	ENSG00000165863,ENSG00000232767,ENSG00000165868
chr10	116684413	116684563	10:116684413-116684563	-
chr10	116687715	116687865	10:116687715-116687865	-
chr10	116688515	116688665	10:116688515-116688665	-
chr10	116690574	116690724	10:116690574-116690724	-
chr10	116690895	116691045	10:116690895-116691045	-
chr10	116691155	116691312	10:116691155-116691312	-
chr10	116694415	116694565	10:116694415-116694565	ENSG00000165868
chr10	116694698	116694998	10:116694698-116694998	-
chr10	116722050	116722350	10:116722050-116722350	-
chr10	116741423	116741585	10:116741423-116741585	ENSG00000165868,ENSG00000228195
chr10	116742535	116742725	10:116742535-116742725	ENSG00000165868,ENSG00000228195
chr10	116757375	116757525	10:116757375-116757525	ENSG00000228195
chr10	116769894	116770044	10:116769894-116770044	-
chr10	116781514	116781664	10:116781514-116781664	-
chr10	116788135	116788305	10:116788135-116788305	-
chr10	116797055	116797205	10:116797055-116797205	ENSG00000234474,ENSG00000266782,ENSG00000236171,ENSG00000186795
chr10	116797982	116798132	10:116797982-116798132	-
chr10	116809635	116809785	10:116809635-116809785	-
chr10	116834075	116834265	10:116834075-116834265	-
chr10	116836215	116836385	10:116836215-116836385	ENSG00000188316
chr10	116848877	116849177	10:116848877-116849177	ENSG00000188316
chr10	116849415	116849565	10:116849415-116849565	ENSG00000165868,ENSG00000188316
chr10	116849695	116849845	10:116849695-116849845	ENSG00000165868,ENSG00000188316
chr10	116888630	116888805	10:116888630-116888805	-
chr10	116893418	116893568	10:116893418-116893568	-
chr10	116899793	116899943	10:116899793-116899943	-
chr10	116911035	116911185	10:116911035-116911185	-
chr10	116912255	116912429	10:116912255-116912429	-
chr10	116919227	116919377	10:116919227-116919377	-
chr10	116947275	116947445	10:116947275-116947445	-
chr10	117004795	117004965	10:117004795-117004965	ENSG00000187164,ENSG00000287655,ENSG00000235742
chr10	117005135	117005305	10:117005135-117005305	ENSG00000187164,ENSG00000287655,ENSG00000235742
chr10	117005535	117005685	10:117005535-117005685	ENSG00000187164,ENSG00000287655,ENSG00000235742
chr10	117005695	117005845	10:117005695-117005845	ENSG00000187164,ENSG00000287655,ENSG00000235742
chr10	117032548	117032698	10:117032548-117032698	ENSG00000235742
chr10	117112338	117112488	10:117112338-117112488	-
chr10	117131435	117131585	10:117131435-117131585	ENSG00000187164,ENSG00000148704
chr10	117132915	117133065	10:117132915-117133065	ENSG00000187164,ENSG00000148704
chr10	117133535	117133685	10:117133535-117133685	ENSG00000187164,ENSG00000148704
chr10	117134315	117134485	10:117134315-117134485	ENSG00000187164,ENSG00000148704
chr10	117136464	117136614	10:117136464-117136614	ENSG00000148704
chr10	117137144	117137305	10:117137144-117137305	ENSG00000148704
chr10	117137795	117137945	10:117137795-117137945	ENSG00000148704
chr10	117138255	117138405	10:117138255-117138405	ENSG00000148704
chr10	117138995	117139145	10:117138995-117139145	ENSG00000148704
chr10	117139326	117139476	10:117139326-117139476	ENSG00000148704
chr10	117139935	117140085	10:117139935-117140085	ENSG00000148704
chr10	117163155	117163305	10:117163155-117163305	ENSG00000234474,ENSG00000266782
chr10	117163555	117163705	10:117163555-117163705	ENSG00000234474,ENSG00000266782
chr10	117165150	117165300	10:117165150-117165300	ENSG00000234474,ENSG00000266782
chr10	117165855	117166025	10:117165855-117166025	ENSG00000234474,ENSG00000266782
chr10	117167795	117167945	10:117167795-117167945	ENSG00000234474,ENSG00000266782
chr10	117168215	117168365	10:117168215-117168365	ENSG00000234474,ENSG00000266782
chr10	117174955	117175125	10:117174955-117175125	ENSG00000234474,ENSG00000266782,ENSG00000236171,ENSG00000186795
chr10	117175415	117175565	10:117175415-117175565	ENSG00000236171,ENSG00000186795
chr10	117176055	117176205	10:117176055-117176205	ENSG00000234474,ENSG00000266782,ENSG00000236171,ENSG00000186795
chr10	117216735	117216885	10:117216735-117216885	ENSG00000236171,ENSG00000186795
chr10	117226955	117227105	10:117226955-117227105	ENSG00000236171,ENSG00000186795
chr10	117237095	117237265	10:117237095-117237265	ENSG00000225936,ENSG00000165646
chr10	117240155	117240305	10:117240155-117240305	ENSG00000225936,ENSG00000165646
chr10	117240895	117241045	10:117240895-117241045	ENSG00000225936,ENSG00000165646
chr10	117241075	117241225	10:117241075-117241225	ENSG00000225936,ENSG00000165646
chr10	117241655	117241805	10:117241655-117241805	ENSG00000225936,ENSG00000165646
chr10	117249077	117249227	10:117249077-117249227	ENSG00000225936,ENSG00000165646
chr10	117254068	117254218	10:117254068-117254218	-
chr10	117256958	117257108	10:117256958-117257108	-
chr10	117260215	117260385	10:117260215-117260385	ENSG00000277879
chr10	117260830	117260980	10:117260830-117260980	ENSG00000277879
chr10	117272815	117272965	10:117272815-117272965	ENSG00000277879
chr10	117285315	117285465	10:117285315-117285465	-
chr10	117286255	117286405	10:117286255-117286405	-
chr10	117319457	117319607	10:117319457-117319607	-
chr10	117320195	117320345	10:117320195-117320345	ENSG00000165650
chr10	117322375	117322525	10:117322375-117322525	ENSG00000165650
chr10	117322925	117323075	10:117322925-117323075	-
chr10	117339735	117339885	10:117339735-117339885	-
chr10	117370275	117370430	10:117370275-117370430	ENSG00000165650
chr10	117373955	117374105	10:117373955-117374105	ENSG00000165650
chr10	117374135	117374305	10:117374135-117374305	ENSG00000165650
chr10	117374675	117374925	10:117374675-117374925	ENSG00000165650
chr10	117375115	117375265	10:117375115-117375265	ENSG00000165650
chr10	117375455	117375605	10:117375455-117375605	ENSG00000236171,ENSG00000186795,ENSG00000165650
chr10	117376515	117376665	10:117376515-117376665	ENSG00000165650
chr10	117411535	117411685	10:117411535-117411685	-
chr10	117417275	117417462	10:117417275-117417462	ENSG00000258114
chr10	117424820	117425005	10:117424820-117425005	ENSG00000258114
chr10	117425147	117425365	10:117425147-117425365	ENSG00000258114
chr10	117428675	117428865	10:117428675-117428865	ENSG00000258114
chr10	117443015	117443165	10:117443015-117443165	ENSG00000258114
chr10	117448055	117448205	10:117448055-117448205	-
chr10	117462515	117462665	10:117462515-117462665	-
chr10	117477714	117477864	10:117477714-117477864	ENSG00000229847
chr10	117496635	117496805	10:117496635-117496805	ENSG00000229847,ENSG00000238276
chr10	117497515	117497665	10:117497515-117497665	-
chr10	117532749	117532899	10:117532749-117532899	-
chr10	117534525	117534675	10:117534525-117534675	-
chr10	117534702	117534852	10:117534702-117534852	-
chr10	117535435	117535585	10:117535435-117535585	ENSG00000229847,ENSG00000170370
chr10	117536285	117536435	10:117536285-117536435	ENSG00000229847,ENSG00000170370
chr10	117537675	117537845	10:117537675-117537845	ENSG00000229847,ENSG00000170370
chr10	117542475	117542645	10:117542475-117542645	ENSG00000229847,ENSG00000170370
chr10	117543295	117543465	10:117543295-117543465	ENSG00000229847,ENSG00000170370
chr10	117544915	117545065	10:117544915-117545065	ENSG00000229847,ENSG00000170370
chr10	117545275	117545442	10:117545275-117545442	ENSG00000229847,ENSG00000170370
chr10	117545523	117545673	10:117545523-117545673	ENSG00000229847,ENSG00000170370
chr10	117554517	117554667	10:117554517-117554667	ENSG00000229847,ENSG00000235198
chr10	117570065	117570215	10:117570065-117570215	ENSG00000235198,ENSG00000288172
chr10	117609175	117609325	10:117609175-117609325	-
chr10	117636402	117636552	10:117636402-117636552	-
chr10	117671762	117671912	10:117671762-117671912	-
chr10	117674315	117674465	10:117674315-117674465	-
chr10	117680827	117680977	10:117680827-117680977	-
chr10	117684755	117684905	10:117684755-117684905	-
chr10	117718903	117719053	10:117718903-117719053	-
chr10	117721195	117721345	10:117721195-117721345	ENSG00000234952
chr10	117734975	117735145	10:117734975-117735145	ENSG00000234952
chr10	117791138	117791288	10:117791138-117791288	-
chr10	117830875	117831025	10:117830875-117831025	ENSG00000263041
chr10	117831309	117831459	10:117831309-117831459	ENSG00000263041
chr10	117870535	117870685	10:117870535-117870685	-
chr10	117923201	117923351	10:117923201-117923351	-
chr10	117929575	117929725	10:117929575-117929725	-
chr10	117936235	117936405	10:117936235-117936405	-
chr10	117968476	117968626	10:117968476-117968626	-
chr10	117968679	117968829	10:117968679-117968829	-
chr10	118017995	118018185	10:118017995-118018185	ENSG00000107560,ENSG00000231104
chr10	118046015	118046205	10:118046015-118046205	ENSG00000107560,ENSG00000231104,ENSG00000177640
chr10	118046615	118046765	10:118046615-118046765	ENSG00000107560,ENSG00000231104,ENSG00000177640
chr10	118046855	118047025	10:118046855-118047025	ENSG00000107560,ENSG00000231104,ENSG00000177640
chr10	118078655	118078805	10:118078655-118078805	-
chr10	118106558	118106725	10:118106558-118106725	-
chr10	118115755	118115925	10:118115755-118115925	-
chr10	118116234	118116384	10:118116234-118116384	-
chr10	118116484	118116634	10:118116484-118116634	-
chr10	118116855	118117025	10:118116855-118117025	-
chr10	118131215	118131405	10:118131215-118131405	-
chr10	118151482	118151782	10:118151482-118151782	-
chr10	118241375	118241525	10:118241375-118241525	ENSG00000238276
chr10	118241675	118241825	10:118241675-118241825	ENSG00000238276
chr10	118246695	118246845	10:118246695-118246845	ENSG00000238276
chr10	118256915	118257085	10:118256915-118257085	-
chr10	118259415	118259565	10:118259415-118259565	ENSG00000238276
chr10	118270718	118270868	10:118270718-118270868	-
chr10	118272155	118272305	10:118272155-118272305	-
chr10	118272407	118272557	10:118272407-118272557	-
chr10	118313899	118314065	10:118313899-118314065	ENSG00000165669
chr10	118315011	118315161	10:118315011-118315161	-
chr10	118333086	118333236	10:118333086-118333236	-
chr10	118339195	118339365	10:118339195-118339365	ENSG00000165669,ENSG00000232139
chr10	118341815	118341965	10:118341815-118341965	ENSG00000165669,ENSG00000232139
chr10	118342255	118342425	10:118342255-118342425	ENSG00000165669,ENSG00000232139
chr10	118406035	118406199	10:118406035-118406199	-
chr10	118423935	118424105	10:118423935-118424105	ENSG00000232139
chr10	118459695	118459845	10:118459695-118459845	-
chr10	118501801	118501951	10:118501801-118501951	-
chr10	118501955	118502105	10:118501955-118502105	-
chr10	118506791	118506941	10:118506791-118506941	-
chr10	118544175	118544345	10:118544175-118544345	-
chr10	118564735	118564905	10:118564735-118564905	-
chr10	118568415	118568565	10:118568415-118568565	ENSG00000234309,ENSG00000225155
chr10	118569315	118569465	10:118569315-118569465	ENSG00000234309
chr10	118590537	118590687	10:118590537-118590687	ENSG00000119973,ENSG00000225155
chr10	118594555	118594725	10:118594555-118594725	ENSG00000234309,ENSG00000119973,ENSG00000225155,ENSG00000277687
chr10	118594865	118595015	10:118594865-118595015	ENSG00000119973
chr10	118596195	118596345	10:118596195-118596345	ENSG00000119973,ENSG00000225155,ENSG00000277687
chr10	118698465	118698615	10:118698465-118698615	ENSG00000277687
chr10	118721135	118721285	10:118721135-118721285	ENSG00000225155,ENSG00000151893,ENSG00000277687
chr10	118722395	118722565	10:118722395-118722565	-
chr10	118722931	118723081	10:118722931-118723081	-
chr10	118726337	118726487	10:118726337-118726487	-
chr10	118732624	118732774	10:118732624-118732774	-
chr10	118733014	118733164	10:118733014-118733164	ENSG00000151893
chr10	118753276	118753426	10:118753276-118753426	ENSG00000151893
chr10	118754175	118754325	10:118754175-118754325	ENSG00000151893
chr10	118754395	118754545	10:118754395-118754545	ENSG00000151893
chr10	118755035	118755225	10:118755035-118755225	ENSG00000225155,ENSG00000151893,ENSG00000277687,ENSG00000213574
chr10	118801035	118801205	10:118801035-118801205	-
chr10	118803735	118803885	10:118803735-118803885	-
chr10	118832217	118832367	10:118832217-118832367	-
chr10	118832477	118832627	10:118832477-118832627	-
chr10	118844926	118845085	10:118844926-118845085	-
chr10	118850575	118850725	10:118850575-118850725	ENSG00000236058,ENSG00000213574
chr10	118866110	118866260	10:118866110-118866260	ENSG00000236058
chr10	118870706	118870856	10:118870706-118870856	ENSG00000236058
chr10	118870995	118871185	10:118870995-118871185	ENSG00000236058,ENSG00000213574
chr10	118873235	118873385	10:118873235-118873385	ENSG00000236058
chr10	118887499	118887649	10:118887499-118887649	ENSG00000213574
chr10	118909128	118909278	10:118909128-118909278	ENSG00000213574
chr10	118911455	118911625	10:118911455-118911625	ENSG00000213574
chr10	118913955	118914105	10:118913955-118914105	ENSG00000213574
chr10	118959195	118959345	10:118959195-118959345	ENSG00000213574
chr10	118970835	118970985	10:118970835-118970985	ENSG00000213574
chr10	118971313	118971463	10:118971313-118971463	ENSG00000213574
chr10	118983395	118983565	10:118983395-118983565	-
chr10	119000982	119001132	10:119000982-119001132	ENSG00000229272
chr10	119025435	119025585	10:119025435-119025585	ENSG00000229272,ENSG00000188613
chr10	119028995	119029145	10:119028995-119029145	ENSG00000229272,ENSG00000188613
chr10	119029335	119029525	10:119029335-119029525	ENSG00000229272,ENSG00000213574,ENSG00000188613,ENSG00000207468,ENSG00000222588
chr10	119029875	119030025	10:119029875-119030025	ENSG00000229272,ENSG00000188613
chr10	119030495	119030665	10:119030495-119030665	ENSG00000229272,ENSG00000188613,ENSG00000207468,ENSG00000222588
chr10	119031779	119031929	10:119031779-119031929	-
chr10	119053594	119053744	10:119053594-119053744	ENSG00000207468,ENSG00000222588
chr10	119059175	119059325	10:119059175-119059325	ENSG00000107581,ENSG00000207468,ENSG00000222588
chr10	119079775	119079925	10:119079775-119079925	ENSG00000107581,ENSG00000207468,ENSG00000222588
chr10	119080095	119080245	10:119080095-119080245	ENSG00000107581,ENSG00000207468,ENSG00000222588,ENSG00000271343,ENSG00000119979
chr10	119080795	119080965	10:119080795-119080965	ENSG00000107581,ENSG00000207468,ENSG00000222588,ENSG00000271343,ENSG00000119979
chr10	119081275	119081445	10:119081275-119081445	ENSG00000107581,ENSG00000271343
chr10	119087609	119087765	10:119087609-119087765	ENSG00000107581,ENSG00000271343
chr10	119093903	119094065	10:119093903-119094065	ENSG00000271343
chr10	119103955	119104125	10:119103955-119104125	ENSG00000107581,ENSG00000271343,ENSG00000119979
chr10	119104475	119104665	10:119104475-119104665	ENSG00000271343,ENSG00000119979
chr10	119104815	119104965	10:119104815-119104965	ENSG00000119979
chr10	119120495	119120645	10:119120495-119120645	ENSG00000119979
chr10	119139572	119139742	10:119139572-119139742	-
chr10	119165295	119165505	10:119165295-119165505	ENSG00000183605,ENSG00000165672
chr10	119165615	119165785	10:119165615-119165785	ENSG00000183605,ENSG00000165672
chr10	119165975	119166125	10:119165975-119166125	ENSG00000183605
chr10	119178535	119178685	10:119178535-119178685	ENSG00000183605,ENSG00000165672
chr10	119178775	119178945	10:119178775-119178945	ENSG00000183605,ENSG00000165672
chr10	119198535	119198685	10:119198535-119198685	-
chr10	119199515	119199685	10:119199515-119199685	-
chr10	119206835	119206985	10:119206835-119206985	ENSG00000198873,ENSG00000228485,ENSG00000242853
chr10	119207395	119207565	10:119207395-119207565	ENSG00000198873,ENSG00000228485,ENSG00000242853,ENSG00000265719
chr10	119207815	119207985	10:119207815-119207985	ENSG00000198873,ENSG00000228485,ENSG00000242853
chr10	119208275	119208445	10:119208275-119208445	ENSG00000198873,ENSG00000228485,ENSG00000242853
chr10	119208935	119209085	10:119208935-119209085	-
chr10	119209144	119209325	10:119209144-119209325	-
chr10	119209575	119209725	10:119209575-119209725	ENSG00000198873,ENSG00000228485,ENSG00000242853
chr10	119209948	119210098	10:119209948-119210098	ENSG00000242853
chr10	119211753	119211903	10:119211753-119211903	ENSG00000242853
chr10	119211975	119212125	10:119211975-119212125	ENSG00000228485,ENSG00000242853
chr10	119212242	119212392	10:119212242-119212392	ENSG00000242853
chr10	119218240	119218445	10:119218240-119218445	ENSG00000242853
chr10	119237035	119237188	10:119237035-119237188	-
chr10	119252183	119252345	10:119252183-119252345	-
chr10	119253641	119253791	10:119253641-119253791	-
chr10	119258075	119258225	10:119258075-119258225	-
chr10	119270861	119271011	10:119270861-119271011	-
chr10	119271235	119271385	10:119271235-119271385	-
chr10	119284598	119284825	10:119284598-119284825	-
chr10	119288808	119288958	10:119288808-119288958	-
chr10	119299655	119299819	10:119299655-119299819	-
chr10	119315688	119315838	10:119315688-119315838	-
chr10	119317535	119317685	10:119317535-119317685	-
chr10	119334858	119335008	10:119334858-119335008	ENSG00000236426
chr10	119335715	119335885	10:119335715-119335885	ENSG00000236426
chr10	119335995	119336145	10:119335995-119336145	ENSG00000236426
chr10	119336695	119336925	10:119336695-119336925	ENSG00000236426
chr10	119341235	119341385	10:119341235-119341385	ENSG00000236426
chr10	119341615	119341905	10:119341615-119341905	ENSG00000236426,ENSG00000265719
chr10	119341955	119342105	10:119341955-119342105	ENSG00000236426
chr10	119348830	119348980	10:119348830-119348980	-
chr10	119364977	119365136	10:119364977-119365136	ENSG00000265719
chr10	119369658	119369808	10:119369658-119369808	ENSG00000265719
chr10	119377535	119377685	10:119377535-119377685	ENSG00000265719
chr10	119413535	119413705	10:119413535-119413705	-
chr10	119413818	119413968	10:119413818-119413968	-
chr10	119414175	119414325	10:119414175-119414325	-
chr10	119416995	119417145	10:119416995-119417145	ENSG00000228485
chr10	119418567	119418717	10:119418567-119418717	-
chr10	119445035	119445185	10:119445035-119445185	ENSG00000198873
chr10	119445435	119445605	10:119445435-119445605	ENSG00000198873
chr10	119448655	119448805	10:119448655-119448805	ENSG00000198873
chr10	119479145	119479295	10:119479145-119479295	-
chr10	119489614	119489764	10:119489614-119489764	-
chr10	119489835	119489985	10:119489835-119489985	-
chr10	119496519	119496669	10:119496519-119496669	-
chr10	119515035	119515185	10:119515035-119515185	ENSG00000148908
chr10	119515775	119515947	10:119515775-119515947	ENSG00000148908
chr10	119516435	119516585	10:119516435-119516585	ENSG00000148908
chr10	119519055	119519240	10:119519055-119519240	ENSG00000148908
chr10	119538675	119538825	10:119538675-119538825	ENSG00000148908
chr10	119542715	119542865	10:119542715-119542865	ENSG00000148908
chr10	119543095	119543245	10:119543095-119543245	ENSG00000148908
chr10	119543535	119543685	10:119543535-119543685	ENSG00000148908
chr10	119551607	119551765	10:119551607-119551765	ENSG00000271353
chr10	119566468	119566618	10:119566468-119566618	ENSG00000271353
chr10	119569335	119569485	10:119569335-119569485	ENSG00000271353
chr10	119595455	119595605	10:119595455-119595605	ENSG00000151923
chr10	119595815	119595965	10:119595815-119595965	ENSG00000151923
chr10	119596115	119596485	10:119596115-119596485	ENSG00000151923
chr10	119596635	119596785	10:119596635-119596785	ENSG00000227437,ENSG00000151923
chr10	119597075	119597225	10:119597075-119597225	ENSG00000227437,ENSG00000234569,ENSG00000151923
chr10	119602595	119602765	10:119602595-119602765	ENSG00000151923
chr10	119608435	119608585	10:119608435-119608585	ENSG00000227437
chr10	119617003	119617165	10:119617003-119617165	ENSG00000227437,ENSG00000234569
chr10	119618700	119618850	10:119618700-119618850	ENSG00000227437,ENSG00000234569
chr10	119620908	119621058	10:119620908-119621058	ENSG00000227437,ENSG00000234569
chr10	119651235	119651445	10:119651235-119651445	ENSG00000232823,ENSG00000151929,ENSG00000227437,ENSG00000234569
chr10	119651775	119651925	10:119651775-119651925	ENSG00000151929,ENSG00000227437
chr10	119652075	119652285	10:119652075-119652285	ENSG00000151929,ENSG00000227437
chr10	119652551	119652705	10:119652551-119652705	ENSG00000151929,ENSG00000227437
chr10	119656880	119657030	10:119656880-119657030	ENSG00000151929
chr10	119658395	119658565	10:119658395-119658565	ENSG00000151929,ENSG00000227437
chr10	119659960	119660110	10:119659960-119660110	-
chr10	119660164	119660314	10:119660164-119660314	-
chr10	119664050	119664200	10:119664050-119664200	-
chr10	119668015	119668185	10:119668015-119668185	ENSG00000232823,ENSG00000151929,ENSG00000227437
chr10	119680675	119680825	10:119680675-119680825	ENSG00000232823
chr10	119686595	119686745	10:119686595-119686745	ENSG00000242818,ENSG00000232823,ENSG00000227437
chr10	119687015	119687165	10:119687015-119687165	ENSG00000232823
chr10	119687475	119687645	10:119687475-119687645	ENSG00000232823
chr10	119687713	119688013	10:119687713-119688013	ENSG00000232823
chr10	119688095	119688265	10:119688095-119688265	ENSG00000232823
chr10	119691815	119691965	10:119691815-119691965	-
chr10	119724615	119724765	10:119724615-119724765	ENSG00000198825
chr10	119725275	119725445	10:119725275-119725445	ENSG00000198825
chr10	119725855	119726025	10:119725855-119726025	ENSG00000242818,ENSG00000198825
chr10	119726375	119726525	10:119726375-119726525	ENSG00000198825
chr10	119735638	119735788	10:119735638-119735788	-
chr10	119743495	119743645	10:119743495-119743645	-
chr10	119744263	119744413	10:119744263-119744413	-
chr10	119750715	119750865	10:119750715-119750865	ENSG00000242818,ENSG00000198825
chr10	119754175	119754325	10:119754175-119754325	ENSG00000242818,ENSG00000198825
chr10	119754715	119754865	10:119754715-119754865	-
chr10	119755061	119755211	10:119755061-119755211	ENSG00000242818
chr10	119759995	119760145	10:119759995-119760145	ENSG00000242818
chr10	119786215	119786365	10:119786215-119786365	ENSG00000242818
chr10	119786495	119786677	10:119786495-119786677	-
chr10	119818015	119818185	10:119818015-119818185	ENSG00000282413,ENSG00000270300,ENSG00000198825
chr10	119818535	119818705	10:119818535-119818705	ENSG00000282413,ENSG00000270300,ENSG00000242818,ENSG00000198825
chr10	119819015	119819183	10:119819015-119819183	ENSG00000282413,ENSG00000270300
chr10	119829569	119829719	10:119829569-119829719	-
chr10	119859515	119859665	10:119859515-119859665	ENSG00000197771
chr10	119871635	119871785	10:119871635-119871785	ENSG00000197771
chr10	119872175	119872325	10:119872175-119872325	ENSG00000197771
chr10	119872895	119873045	10:119872895-119873045	ENSG00000107651,ENSG00000197771
chr10	119873375	119873545	10:119873375-119873545	ENSG00000197771
chr10	119878638	119878788	10:119878638-119878788	-
chr10	119880577	119880727	10:119880577-119880727	-
chr10	119892575	119892725	10:119892575-119892725	ENSG00000265370,ENSG00000107651,ENSG00000197771
chr10	119896575	119896725	10:119896575-119896725	ENSG00000107651
chr10	119897035	119897205	10:119897035-119897205	ENSG00000265370,ENSG00000107651,ENSG00000197771
chr10	119931139	119931289	10:119931139-119931289	ENSG00000265370
chr10	119932625	119932925	10:119932625-119932925	ENSG00000265370
chr10	119933295	119933465	10:119933295-119933465	ENSG00000265370,ENSG00000107651
chr10	119981055	119981225	10:119981055-119981225	ENSG00000180230,ENSG00000265370
chr10	120005739	120005889	10:120005739-120005889	ENSG00000180230
chr10	120011415	120011605	10:120011415-120011605	ENSG00000223455,ENSG00000180230,ENSG00000265370
chr10	120030535	120030685	10:120030535-120030685	ENSG00000223455,ENSG00000180230
chr10	120098395	120098545	10:120098395-120098545	ENSG00000223455
chr10	120127835	120127985	10:120127835-120127985	ENSG00000223455,ENSG00000180230,ENSG00000265370
chr10	120131275	120131445	10:120131275-120131445	ENSG00000223455,ENSG00000180230,ENSG00000265370
chr10	120172475	120172643	10:120172475-120172643	-
chr10	120186575	120186745	10:120186575-120186745	ENSG00000220842,ENSG00000223455,ENSG00000265370
chr10	120217775	120217925	10:120217775-120217925	-
chr10	120221973	120222140	10:120221973-120222140	-
chr10	120231506	120231656	10:120231506-120231656	-
chr10	120316715	120316885	10:120316715-120316885	ENSG00000220842
chr10	120327808	120327958	10:120327808-120327958	ENSG00000220842
chr10	120337035	120337185	10:120337035-120337185	ENSG00000220842
chr10	120391555	120391705	10:120391555-120391705	ENSG00000220842
chr10	120423455	120423605	10:120423455-120423605	ENSG00000234522,ENSG00000220842
chr10	120456835	120457005	10:120456835-120457005	ENSG00000203805,ENSG00000234522
chr10	120457075	120457285	10:120457075-120457285	ENSG00000203805,ENSG00000234522
chr10	120490455	120490605	10:120490455-120490605	-
chr10	120502495	120502665	10:120502495-120502665	ENSG00000203805
chr10	120514135	120514305	10:120514135-120514305	ENSG00000203805,ENSG00000234522,ENSG00000220842
chr10	120539155	120539305	10:120539155-120539305	-
chr10	120540160	120540310	10:120540160-120540310	-
chr10	120540775	120540925	10:120540775-120540925	-
chr10	120555977	120556127	10:120555977-120556127	-
chr10	120579359	120579525	10:120579359-120579525	ENSG00000203805
chr10	120598548	120598698	10:120598548-120598698	ENSG00000177234
chr10	120601015	120601165	10:120601015-120601165	ENSG00000274461,ENSG00000177234
chr10	120634695	120634845	10:120634695-120634845	ENSG00000274461
chr10	120644896	120645046	10:120644896-120645046	ENSG00000274461
chr10	120689055	120689225	10:120689055-120689225	-
chr10	120733015	120733165	10:120733015-120733165	-
chr10	120735893	120736045	10:120735893-120736045	-
chr10	120810475	120810625	10:120810475-120810625	ENSG00000227165,ENSG00000274461
chr10	120818435	120818585	10:120818435-120818585	ENSG00000274461
chr10	120823515	120823665	10:120823515-120823665	ENSG00000287936,ENSG00000274461
chr10	120824915	120825085	10:120824915-120825085	ENSG00000287936,ENSG00000227165,ENSG00000274461
chr10	120851215	120851365	10:120851215-120851365	ENSG00000271670,ENSG00000120008,ENSG00000287936,ENSG00000227165
chr10	120940452	120940602	10:120940452-120940602	-
chr10	120942935	120943105	10:120942935-120943105	ENSG00000224250,ENSG00000223540,ENSG00000271670
chr10	120948995	120949165	10:120948995-120949165	ENSG00000223540,ENSG00000271670
chr10	120949635	120949785	10:120949635-120949785	-
chr10	120950135	120950285	10:120950135-120950285	-
chr10	120963175	120963325	10:120963175-120963325	-
chr10	120966375	120966525	10:120966375-120966525	-
chr10	120979475	120979625	10:120979475-120979625	ENSG00000278484,ENSG00000227307
chr10	120979735	120979885	10:120979735-120979885	ENSG00000278484,ENSG00000227307
chr10	120981855	120982005	10:120981855-120982005	ENSG00000278484,ENSG00000227307
chr10	120982641	120982791	10:120982641-120982791	ENSG00000278484,ENSG00000227307
chr10	121000016	121000166	10:121000016-121000166	-
chr10	121025136	121025316	10:121025136-121025316	-
chr10	121025526	121025676	10:121025526-121025676	-
chr10	121027555	121027738	10:121027555-121027738	-
chr10	121063795	121063945	10:121063795-121063945	-
chr10	121070399	121070549	10:121070399-121070549	-
chr10	121073855	121074052	10:121073855-121074052	-
chr10	121077415	121077565	10:121077415-121077565	-
chr10	121080288	121080465	10:121080288-121080465	-
chr10	121083034	121083225	10:121083034-121083225	-
chr10	121088615	121088785	10:121088615-121088785	-
chr10	121099655	121099865	10:121099655-121099865	-
chr10	121112795	121112945	10:121112795-121112945	-
chr10	121113148	121113298	10:121113148-121113298	-
chr10	121113455	121113625	10:121113455-121113625	-
chr10	121114035	121114185	10:121114035-121114185	-
chr10	121127155	121127305	10:121127155-121127305	ENSG00000236762
chr10	121155869	121156019	10:121155869-121156019	ENSG00000227143
chr10	121158966	121159116	10:121158966-121159116	ENSG00000227143
chr10	121188155	121188325	10:121188155-121188325	ENSG00000227143
chr10	121216115	121216265	10:121216115-121216265	-
chr10	121217926	121218076	10:121217926-121218076	-
chr10	121262995	121263145	10:121262995-121263145	-
chr10	121265435	121265645	10:121265435-121265645	-
chr10	121265675	121265825	10:121265675-121265825	-
chr10	121266476	121266626	10:121266476-121266626	-
chr10	121303429	121303579	10:121303429-121303579	-
chr10	121310215	121310365	10:121310215-121310365	-
chr10	121312658	121312808	10:121312658-121312808	-
chr10	121331715	121331865	10:121331715-121331865	-
chr10	121337475	121337680	10:121337475-121337680	-
chr10	121338368	121338518	10:121338368-121338518	-
chr10	121338555	121338705	10:121338555-121338705	-
chr10	121340335	121340485	10:121340335-121340485	-
chr10	121357515	121357665	10:121357515-121357665	-
chr10	121362201	121362351	10:121362201-121362351	-
chr10	121405295	121405445	10:121405295-121405445	ENSG00000222979
chr10	121417439	121417589	10:121417439-121417589	ENSG00000222979
chr10	121436595	121436845	10:121436595-121436845	-
chr10	121436995	121437165	10:121436995-121437165	-
chr10	121437755	121437905	10:121437755-121437905	-
chr10	121455455	121455645	10:121455455-121455645	-
chr10	121494327	121494477	10:121494327-121494477	-
chr10	121495875	121496025	10:121495875-121496025	-
chr10	121525435	121525585	10:121525435-121525585	ENSG00000066468
chr10	121527775	121527945	10:121527775-121527945	ENSG00000066468
chr10	121559435	121559585	10:121559435-121559585	-
chr10	121579075	121579245	10:121579075-121579245	-
chr10	121594215	121594365	10:121594215-121594365	ENSG00000066468
chr10	121596195	121596345	10:121596195-121596345	ENSG00000066468
chr10	121597255	121597405	10:121597255-121597405	ENSG00000066468
chr10	121597535	121597685	10:121597535-121597685	ENSG00000066468
chr10	121598455	121598645	10:121598455-121598645	ENSG00000066468
chr10	121608715	121608868	10:121608715-121608868	ENSG00000223432
chr10	121611524	121611674	10:121611524-121611674	ENSG00000223432
chr10	121614696	121614846	10:121614696-121614846	ENSG00000223432
chr10	121644695	121644845	10:121644695-121644845	-
chr10	121663055	121663205	10:121663055-121663205	ENSG00000223540
chr10	121667975	121668165	10:121667975-121668165	-
chr10	121668435	121668585	10:121668435-121668585	ENSG00000223540
chr10	121668775	121668925	10:121668775-121668925	ENSG00000223540
chr10	121695115	121695265	10:121695115-121695265	ENSG00000223540
chr10	121695458	121695608	10:121695458-121695608	ENSG00000223540
chr10	121696276	121696426	10:121696276-121696426	ENSG00000223540
chr10	121696991	121697145	10:121696991-121697145	ENSG00000223540
chr10	121734655	121734825	10:121734655-121734825	ENSG00000224250,ENSG00000223540
chr10	121736675	121736845	10:121736675-121736845	ENSG00000224250,ENSG00000223540
chr10	121737115	121737265	10:121737115-121737265	ENSG00000224250,ENSG00000223540
chr10	121747495	121747645	10:121747495-121747645	ENSG00000224250,ENSG00000223540
chr10	121753842	121753992	10:121753842-121753992	-
chr10	121765054	121765204	10:121765054-121765204	-
chr10	121799215	121799365	10:121799215-121799365	ENSG00000107669
chr10	121800915	121801098	10:121800915-121801098	-
chr10	121824015	121824185	10:121824015-121824185	ENSG00000201884
chr10	121830255	121830405	10:121830255-121830405	ENSG00000201884
chr10	121831415	121831565	10:121831415-121831565	ENSG00000201884
chr10	121851878	121852028	10:121851878-121852028	ENSG00000201884
chr10	121887115	121887265	10:121887115-121887265	ENSG00000201884
chr10	121900655	121900805	10:121900655-121900805	ENSG00000276742
chr10	121905024	121905174	10:121905024-121905174	-
chr10	121921570	121921725	10:121921570-121921725	ENSG00000226864,ENSG00000107669
chr10	121921775	121921925	10:121921775-121921925	ENSG00000226864,ENSG00000107669
chr10	121926737	121926887	10:121926737-121926887	ENSG00000226864,ENSG00000107669
chr10	121927455	121927625	10:121927455-121927625	ENSG00000276742,ENSG00000226864,ENSG00000107669
chr10	121928015	121928185	10:121928015-121928185	ENSG00000285715,ENSG00000273891,ENSG00000107672,ENSG00000276742,ENSG00000273767,ENSG00000226864,ENSG00000107669
chr10	121935735	121935885	10:121935735-121935885	ENSG00000273767
chr10	121949555	121949705	10:121949555-121949705	ENSG00000276742,ENSG00000273767,ENSG00000226864
chr10	121950323	121950473	10:121950323-121950473	ENSG00000276742,ENSG00000273767,ENSG00000226864
chr10	121974535	121974705	10:121974535-121974705	ENSG00000273891,ENSG00000107672,ENSG00000276742
chr10	121975175	121975325	10:121975175-121975325	ENSG00000285715,ENSG00000273891,ENSG00000107672,ENSG00000276742
chr10	121994455	121994625	10:121994455-121994625	ENSG00000285715,ENSG00000138162
chr10	121995130	121995285	10:121995130-121995285	ENSG00000285715
chr10	121997607	121997765	10:121997607-121997765	ENSG00000285715
chr10	121998515	121998685	10:121998515-121998685	ENSG00000285715
chr10	122038575	122038791	10:122038575-122038791	ENSG00000285715
chr10	122039866	122040016	10:122039866-122040016	ENSG00000285715
chr10	122044395	122044545	10:122044395-122044545	ENSG00000285715
chr10	122044835	122044985	10:122044835-122044985	ENSG00000285715
chr10	122051755	122051905	10:122051755-122051905	ENSG00000285715
chr10	122054175	122054325	10:122054175-122054325	ENSG00000285715
chr10	122054680	122054830	10:122054680-122054830	-
chr10	122063275	122063445	10:122063275-122063445	-
chr10	122079175	122079325	10:122079175-122079325	-
chr10	122112775	122112945	10:122112775-122112945	ENSG00000285715,ENSG00000138162
chr10	122113315	122113465	10:122113315-122113465	ENSG00000138162
chr10	122113735	122113885	10:122113735-122113885	ENSG00000138162
chr10	122114455	122114605	10:122114455-122114605	-
chr10	122116387	122116537	10:122116387-122116537	-
chr10	122127395	122127565	10:122127395-122127565	ENSG00000138162
chr10	122128014	122128185	10:122128014-122128185	-
chr10	122139455	122139645	10:122139455-122139645	-
chr10	122140694	122140845	10:122140694-122140845	-
chr10	122142915	122143085	10:122142915-122143085	-
chr10	122149055	122149205	10:122149055-122149205	ENSG00000285973
chr10	122154795	122154945	10:122154795-122154945	ENSG00000285973
chr10	122155109	122155259	10:122155109-122155259	ENSG00000285973
chr10	122162898	122163048	10:122162898-122163048	ENSG00000285973
chr10	122163135	122163285	10:122163135-122163285	ENSG00000285973
chr10	122163475	122163625	10:122163475-122163625	ENSG00000285973,ENSG00000138162
chr10	122164355	122164545	10:122164355-122164545	ENSG00000285973,ENSG00000138162
chr10	122170915	122171065	10:122170915-122171065	-
chr10	122171335	122171540	10:122171335-122171540	-
chr10	122172375	122172525	10:122172375-122172525	-
chr10	122192335	122192505	10:122192335-122192505	ENSG00000138162
chr10	122199235	122199405	10:122199235-122199405	-
chr10	122207410	122207560	10:122207410-122207560	-
chr10	122207715	122207865	10:122207715-122207865	ENSG00000138162
chr10	122213901	122214051	10:122213901-122214051	ENSG00000138162
chr10	122221420	122221570	10:122221420-122221570	-
chr10	122234155	122234361	10:122234155-122234361	-
chr10	122237035	122237185	10:122237035-122237185	ENSG00000138162
chr10	122247150	122247300	10:122247150-122247300	-
chr10	122252955	122253145	10:122252955-122253145	ENSG00000138162
chr10	122258775	122258925	10:122258775-122258925	-
chr10	122264095	122264265	10:122264095-122264265	-
chr10	122265360	122265510	10:122265360-122265510	ENSG00000138152
chr10	122265975	122266145	10:122265975-122266145	ENSG00000138152
chr10	122268155	122268325	10:122268155-122268325	ENSG00000138152
chr10	122279755	122279925	10:122279755-122279925	ENSG00000138152
chr10	122287025	122287175	10:122287025-122287175	ENSG00000138152
chr10	122298875	122299045	10:122298875-122299045	ENSG00000265442,ENSG00000138152
chr10	122301343	122301493	10:122301343-122301493	-
chr10	122310375	122310525	10:122310375-122310525	-
chr10	122338295	122338445	10:122338295-122338445	ENSG00000202245,ENSG00000138152
chr10	122342755	122342905	10:122342755-122342905	ENSG00000265442,ENSG00000202245
chr10	122348235	122348413	10:122348235-122348413	ENSG00000202245
chr10	122371104	122371270	10:122371104-122371270	ENSG00000107679
chr10	122373838	122374085	10:122373838-122374085	ENSG00000107679
chr10	122374515	122374665	10:122374515-122374665	ENSG00000265442,ENSG00000107679,ENSG00000202245
chr10	122375095	122375285	10:122375095-122375285	ENSG00000265442,ENSG00000107679
chr10	122375493	122375793	10:122375493-122375793	ENSG00000265442
chr10	122401067	122401217	10:122401067-122401217	ENSG00000265442
chr10	122435355	122435505	10:122435355-122435505	ENSG00000254636,ENSG00000265442
chr10	122458855	122459005	10:122458855-122459005	ENSG00000166033,ENSG00000254636,ENSG00000285955
chr10	122460926	122461076	10:122460926-122461076	ENSG00000166033,ENSG00000285955
chr10	122461495	122461645	10:122461495-122461645	ENSG00000166033,ENSG00000254636,ENSG00000285955,ENSG00000265442
chr10	122461955	122462165	10:122461955-122462165	ENSG00000166033,ENSG00000254636,ENSG00000285955
chr10	122462635	122462785	10:122462635-122462785	ENSG00000166033,ENSG00000254636,ENSG00000285955
chr10	122462915	122463065	10:122462915-122463065	ENSG00000166033,ENSG00000254636,ENSG00000285955
chr10	122463215	122463365	10:122463215-122463365	ENSG00000166033,ENSG00000285955
chr10	122467861	122468011	10:122467861-122468011	ENSG00000166033,ENSG00000285955
chr10	122469662	122469812	10:122469662-122469812	ENSG00000166033,ENSG00000285955
chr10	122470004	122470165	10:122470004-122470165	-
chr10	122474535	122474725	10:122474535-122474725	-
chr10	122475255	122475405	10:122475255-122475405	-
chr10	122475574	122475745	10:122475574-122475745	-
chr10	122485855	122486005	10:122485855-122486005	-
chr10	122486504	122486654	10:122486504-122486654	-
chr10	122487219	122487385	10:122487219-122487385	-
chr10	122487475	122487625	10:122487475-122487625	-
chr10	122496052	122496205	10:122496052-122496205	-
chr10	122509434	122509584	10:122509434-122509584	ENSG00000166033
chr10	122525895	122526045	10:122525895-122526045	-
chr10	122547496	122547651	10:122547496-122547651	-
chr10	122551575	122551733	10:122551575-122551733	ENSG00000187908
chr10	122557628	122557778	10:122557628-122557778	ENSG00000187908
chr10	122561357	122561525	10:122561357-122561525	ENSG00000187908
chr10	122562526	122562676	10:122562526-122562676	ENSG00000187908
chr10	122565795	122565945	10:122565795-122565945	ENSG00000187908
chr10	122567175	122567345	10:122567175-122567345	ENSG00000187908
chr10	122632155	122632325	10:122632155-122632325	ENSG00000187908
chr10	122637009	122637185	10:122637009-122637185	ENSG00000286114,ENSG00000187908
chr10	122637490	122637645	10:122637490-122637645	ENSG00000286114,ENSG00000187908
chr10	122646895	122647045	10:122646895-122647045	ENSG00000286114
chr10	122647455	122647605	10:122647455-122647605	ENSG00000286114
chr10	122648815	122648985	10:122648815-122648985	ENSG00000286135,ENSG00000286114
chr10	122669978	122670128	10:122669978-122670128	ENSG00000286135,ENSG00000286114
chr10	122688675	122688845	10:122688675-122688845	ENSG00000286135,ENSG00000286114
chr10	122694993	122695143	10:122694993-122695143	ENSG00000183559
chr10	122699175	122699325	10:122699175-122699325	ENSG00000183559
chr10	122703955	122704105	10:122703955-122704105	ENSG00000176584,ENSG00000183559,ENSG00000286135,ENSG00000286114
chr10	122707019	122707169	10:122707019-122707169	-
chr10	122708310	122708460	10:122708310-122708460	-
chr10	122725880	122726030	10:122725880-122726030	ENSG00000176584
chr10	122786395	122786545	10:122786395-122786545	ENSG00000138161,ENSG00000176584
chr10	122832255	122832445	10:122832255-122832445	ENSG00000138161
chr10	122876335	122876485	10:122876335-122876485	ENSG00000255624,ENSG00000213185,ENSG00000286088
chr10	122879595	122879765	10:122879595-122879765	ENSG00000255624,ENSG00000213185,ENSG00000286088,ENSG00000138161
chr10	122912015	122912185	10:122912015-122912185	ENSG00000203795,ENSG00000138161
chr10	122954255	122954425	10:122954255-122954425	ENSG00000179988,ENSG00000119965,ENSG00000138161
chr10	122974135	122974285	10:122974135-122974285	-
chr10	122980295	122980465	10:122980295-122980465	ENSG00000196177,ENSG00000095574,ENSG00000179988
chr10	122980575	122980725	10:122980575-122980725	ENSG00000196177,ENSG00000095574,ENSG00000179988
chr10	122981215	122981365	10:122981215-122981365	ENSG00000179988
chr10	123007915	123008065	10:123007915-123008065	ENSG00000196177,ENSG00000095574
chr10	123008435	123008585	10:123008435-123008585	ENSG00000196177,ENSG00000095574
chr10	123008775	123008965	10:123008775-123008965	ENSG00000196177,ENSG00000095574,ENSG00000179988
chr10	123009315	123009465	10:123009315-123009465	ENSG00000196177,ENSG00000095574
chr10	123009575	123009725	10:123009575-123009725	ENSG00000196177,ENSG00000095574
chr10	123021675	123021825	10:123021675-123021825	ENSG00000196177
chr10	123043105	123043255	10:123043105-123043255	-
chr10	123043455	123043625	10:123043455-123043625	ENSG00000196177
chr10	123093595	123093765	10:123093595-123093765	-
chr10	123118115	123118265	10:123118115-123118265	-
chr10	123119175	123119325	10:123119175-123119325	-
chr10	123133095	123133245	10:123133095-123133245	ENSG00000286344,ENSG00000227586,ENSG00000188620
chr10	123135315	123135465	10:123135315-123135465	ENSG00000188620
chr10	123137175	123137325	10:123137175-123137325	ENSG00000188620
chr10	123139575	123139725	10:123139575-123139725	ENSG00000227586,ENSG00000188816,ENSG00000188620
chr10	123139913	123140063	10:123139913-123140063	ENSG00000188620
chr10	123140215	123140365	10:123140215-123140365	ENSG00000227586,ENSG00000188816,ENSG00000188620
chr10	123147975	123148125	10:123147975-123148125	ENSG00000227586,ENSG00000154473,ENSG00000188816
chr10	123149875	123150045	10:123149875-123150045	ENSG00000227586,ENSG00000154473,ENSG00000188816
chr10	123151035	123151185	10:123151035-123151185	ENSG00000227586,ENSG00000154473,ENSG00000188816
chr10	123151575	123151725	10:123151575-123151725	ENSG00000227586,ENSG00000154473,ENSG00000188816
chr10	123154155	123154305	10:123154155-123154305	ENSG00000227586,ENSG00000154473,ENSG00000188816,ENSG00000188620
chr10	123154745	123154905	10:123154745-123154905	ENSG00000227586,ENSG00000154473,ENSG00000188816
chr10	123154975	123155125	10:123154975-123155125	ENSG00000227586,ENSG00000154473
chr10	123213315	123213465	10:123213315-123213465	-
chr10	123236255	123236436	10:123236255-123236436	-
chr10	123315456	123315606	10:123315456-123315606	ENSG00000270902
chr10	123324135	123324285	10:123324135-123324285	ENSG00000270902
chr10	123353395	123353545	10:123353395-123353545	ENSG00000230131
chr10	123356195	123356377	10:123356195-123356377	ENSG00000230131
chr10	123380814	123380964	10:123380814-123380964	-
chr10	123391455	123391626	10:123391455-123391626	-
chr10	123420195	123420345	10:123420195-123420345	ENSG00000225152,ENSG00000230131
chr10	123422746	123422896	10:123422746-123422896	ENSG00000225152,ENSG00000230131
chr10	123429095	123429245	10:123429095-123429245	ENSG00000225152,ENSG00000230131
chr10	123429696	123429846	10:123429696-123429846	ENSG00000225152,ENSG00000230131
chr10	123446574	123446724	10:123446574-123446724	-
chr10	123472695	123472865	10:123472695-123472865	ENSG00000230131
chr10	123475689	123475839	10:123475689-123475839	ENSG00000230131
chr10	123503115	123503265	10:123503115-123503265	-
chr10	123513035	123513185	10:123513035-123513185	-
chr10	123513655	123513805	10:123513655-123513805	-
chr10	123513935	123514085	10:123513935-123514085	-
chr10	123517453	123517603	10:123517453-123517603	-
chr10	123527355	123527505	10:123527355-123527505	-
chr10	123529455	123529605	10:123529455-123529605	-
chr10	123559435	123559585	10:123559435-123559585	ENSG00000286344
chr10	123573335	123573485	10:123573335-123573485	ENSG00000234542,ENSG00000286344
chr10	123582255	123582405	10:123582255-123582405	ENSG00000234677,ENSG00000234542,ENSG00000286344
chr10	123583795	123583945	10:123583795-123583945	ENSG00000287768,ENSG00000234677,ENSG00000231138,ENSG00000234542,ENSG00000286344
chr10	123588375	123588525	10:123588375-123588525	-
chr10	123607535	123607685	10:123607535-123607685	-
chr10	123615015	123615185	10:123615015-123615185	ENSG00000287768,ENSG00000234677,ENSG00000231138
chr10	123640155	123640305	10:123640155-123640305	-
chr10	123642435	123642585	10:123642435-123642585	-
chr10	123659475	123659625	10:123659475-123659625	ENSG00000154478
chr10	123666375	123666545	10:123666375-123666545	ENSG00000154478
chr10	123687882	123688045	10:123687882-123688045	-
chr10	123703356	123703506	10:123703356-123703506	-
chr10	123704995	123705145	10:123704995-123705145	-
chr10	123710482	123710632	10:123710482-123710632	-
chr10	123732637	123732787	10:123732637-123732787	-
chr10	123743989	123744139	10:123743989-123744139	ENSG00000231138
chr10	123759555	123759705	10:123759555-123759705	ENSG00000231138
chr10	123768618	123768768	10:123768618-123768768	ENSG00000231138
chr10	123769675	123769825	10:123769675-123769825	ENSG00000231138
chr10	123800455	123800605	10:123800455-123800605	ENSG00000231138
chr10	123834488	123834638	10:123834488-123834638	-
chr10	123854175	123854325	10:123854175-123854325	-
chr10	123854516	123854666	10:123854516-123854666	-
chr10	123861055	123861205	10:123861055-123861205	-
chr10	123866575	123866745	10:123866575-123866745	ENSG00000234677,ENSG00000121898
chr10	123870455	123870621	10:123870455-123870621	-
chr10	123891215	123891365	10:123891215-123891365	ENSG00000121898
chr10	123891655	123891805	10:123891655-123891805	ENSG00000121898
chr10	123897293	123897443	10:123897293-123897443	ENSG00000121898
chr10	123907095	123907245	10:123907095-123907245	ENSG00000234677,ENSG00000121898
chr10	123945627	123945777	10:123945627-123945777	ENSG00000287768,ENSG00000234677,ENSG00000121898
chr10	123967775	123967925	10:123967775-123967925	ENSG00000287768,ENSG00000234677
chr10	123970415	123970565	10:123970415-123970565	-
chr10	123972715	123972865	10:123972715-123972865	ENSG00000234677
chr10	123972988	123973138	10:123972988-123973138	-
chr10	123994735	123994905	10:123994735-123994905	ENSG00000232334,ENSG00000213438,ENSG00000234677
chr10	123995795	123995945	10:123995795-123995945	ENSG00000232334,ENSG00000213438
chr10	123995955	123996105	10:123995955-123996105	ENSG00000232334,ENSG00000213438
chr10	124010916	124011085	10:124010916-124011085	ENSG00000232334
chr10	124020535	124020685	10:124020535-124020685	-
chr10	124025830	124025985	10:124025830-124025985	-
chr10	124033952	124034102	10:124033952-124034102	ENSG00000182022
chr10	124036064	124036364	10:124036064-124036364	-
chr10	124045358	124045508	10:124045358-124045508	-
chr10	124063765	124063915	10:124063765-124063915	-
chr10	124066867	124067085	10:124066867-124067085	-
chr10	124090887	124091037	10:124090887-124091037	ENSG00000182022
chr10	124091775	124091925	10:124091775-124091925	ENSG00000182022
chr10	124091935	124092085	10:124091935-124092085	ENSG00000182022
chr10	124092255	124092445	10:124092255-124092445	ENSG00000182022
chr10	124093035	124093335	10:124093035-124093335	ENSG00000182022
chr10	124093575	124093725	10:124093575-124093725	ENSG00000182022
chr10	124094155	124094305	10:124094155-124094305	ENSG00000182022
chr10	124095167	124095317	10:124095167-124095317	ENSG00000182022
chr10	124125775	124125925	10:124125775-124125925	-
chr10	124152270	124152420	10:124152270-124152420	-
chr10	124155835	124155985	10:124155835-124155985	-
chr10	124156195	124156345	10:124156195-124156345	-
chr10	124156618	124156768	10:124156618-124156768	-
chr10	124182295	124182465	10:124182295-124182465	-
chr10	124185135	124185285	10:124185135-124185285	-
chr10	124218435	124218585	10:124218435-124218585	-
chr10	124221435	124221645	10:124221435-124221645	-
chr10	124222415	124222565	10:124222415-124222565	-
chr10	124250153	124250303	10:124250153-124250303	-
chr10	124322292	124322442	10:124322292-124322442	-
chr10	124341975	124342185	10:124341975-124342185	-
chr10	124354875	124355025	10:124354875-124355025	-
chr10	124355095	124355280	10:124355095-124355280	-
chr10	124386369	124386519	10:124386369-124386519	-
chr10	124387555	124387705	10:124387555-124387705	-
chr10	124388815	124388965	10:124388815-124388965	ENSG00000213438
chr10	124389275	124389445	10:124389275-124389445	ENSG00000232334,ENSG00000213438
chr10	124403595	124403765	10:124403595-124403765	ENSG00000065154
chr10	124418235	124418385	10:124418235-124418385	ENSG00000065154
chr10	124418475	124418625	10:124418475-124418625	ENSG00000065154
chr10	124418935	124419085	10:124418935-124419085	ENSG00000271434,ENSG00000229544,ENSG00000065154
chr10	124447775	124447925	10:124447775-124447925	ENSG00000271434,ENSG00000229544
chr10	124449955	124450165	10:124449955-124450165	ENSG00000271434,ENSG00000229544
chr10	124461775	124461925	10:124461775-124461925	ENSG00000107902,ENSG00000271434,ENSG00000229544
chr10	124464475	124464665	10:124464475-124464665	ENSG00000107902,ENSG00000229544
chr10	124477695	124477865	10:124477695-124477865	ENSG00000229455
chr10	124481896	124482085	10:124481896-124482085	ENSG00000229455,ENSG00000107902
chr10	124493515	124493674	10:124493515-124493674	ENSG00000229455,ENSG00000107902
chr10	124497334	124497484	10:124497334-124497484	ENSG00000229455
chr10	124506424	124506574	10:124506424-124506574	-
chr10	124525195	124525345	10:124525195-124525345	-
chr10	124530235	124530385	10:124530235-124530385	ENSG00000207494,ENSG00000199466,ENSG00000189319
chr10	124532171	124532345	10:124532171-124532345	-
chr10	124534331	124534485	10:124534331-124534485	-
chr10	124540255	124540405	10:124540255-124540405	ENSG00000199466,ENSG00000107902
chr10	124560455	124560625	10:124560455-124560625	-
chr10	124563755	124563913	10:124563755-124563913	-
chr10	124565775	124565925	10:124565775-124565925	-
chr10	124588935	124589105	10:124588935-124589105	-
chr10	124612635	124612785	10:124612635-124612785	ENSG00000278831,ENSG00000107902
chr10	124621735	124621885	10:124621735-124621885	ENSG00000278831
chr10	124623255	124623405	10:124623255-124623405	ENSG00000278831
chr10	124627980	124628130	10:124627980-124628130	ENSG00000278831
chr10	124632095	124632245	10:124632095-124632245	ENSG00000278831
chr10	124648935	124649085	10:124648935-124649085	-
chr10	124670095	124670245	10:124670095-124670245	-
chr10	124671555	124671705	10:124671555-124671705	-
chr10	124674975	124675145	10:124674975-124675145	-
chr10	124678156	124678325	10:124678156-124678325	-
chr10	124688915	124689104	10:124688915-124689104	-
chr10	124693475	124693645	10:124693475-124693645	ENSG00000233334
chr10	124694275	124694431	10:124694275-124694431	ENSG00000233334
chr10	124701535	124701685	10:124701535-124701685	ENSG00000233334
chr10	124703868	124704025	10:124703868-124704025	ENSG00000233334
chr10	124708543	124708725	10:124708543-124708725	ENSG00000233334
chr10	124733315	124733465	10:124733315-124733465	-
chr10	124733635	124733785	10:124733635-124733785	-
chr10	124736526	124736685	10:124736526-124736685	ENSG00000189319
chr10	124740775	124740925	10:124740775-124740925	ENSG00000189319
chr10	124741395	124741565	10:124741395-124741565	ENSG00000199466,ENSG00000233334,ENSG00000278831,ENSG00000189319
chr10	124742855	124743005	10:124742855-124743005	ENSG00000189319
chr10	124743255	124743405	10:124743255-124743405	ENSG00000189319
chr10	124743605	124743805	10:124743605-124743805	ENSG00000189319
chr10	124744295	124744465	10:124744295-124744465	ENSG00000199466,ENSG00000233334,ENSG00000278831,ENSG00000189319
chr10	124745735	124745885	10:124745735-124745885	ENSG00000199466,ENSG00000189319
chr10	124748315	124748465	10:124748315-124748465	ENSG00000199466,ENSG00000189319
chr10	124757139	124757289	10:124757139-124757289	ENSG00000199466,ENSG00000203791
chr10	124791335	124791485	10:124791335-124791485	ENSG00000203791,ENSG00000258539
chr10	124791795	124791965	10:124791795-124791965	ENSG00000207494,ENSG00000165660,ENSG00000199466,ENSG00000203791,ENSG00000258539
chr10	124801715	124801865	10:124801715-124801865	ENSG00000207494,ENSG00000165660,ENSG00000199466,ENSG00000203791,ENSG00000258539
chr10	124802135	124802345	10:124802135-124802345	ENSG00000207494,ENSG00000165660,ENSG00000203791,ENSG00000258539
chr10	124827672	124827822	10:124827672-124827822	ENSG00000207494
chr10	124864455	124864605	10:124864455-124864605	ENSG00000214807
chr10	124865015	124865165	10:124865015-124865165	ENSG00000214807
chr10	124865535	124865685	10:124865535-124865685	ENSG00000214807
chr10	124867421	124867571	10:124867421-124867571	ENSG00000214807
chr10	124875644	124875944	10:124875644-124875944	-
chr10	124886276	124886426	10:124886276-124886426	-
chr10	124892175	124892325	10:124892175-124892325	-
chr10	124903188	124903338	10:124903188-124903338	-
chr10	124916195	124916345	10:124916195-124916345	ENSG00000249456
chr10	124916695	124916845	10:124916695-124916845	ENSG00000233135,ENSG00000273599,ENSG00000226899,ENSG00000019995,ENSG00000249456,ENSG00000207494,ENSG00000199466
chr10	124917695	124917845	10:124917695-124917845	ENSG00000226899,ENSG00000019995,ENSG00000249456
chr10	124918400	124918550	10:124918400-124918550	ENSG00000249456
chr10	124940335	124940485	10:124940335-124940485	ENSG00000226899,ENSG00000019995
chr10	124971335	124971514	10:124971335-124971514	ENSG00000226899,ENSG00000019995
chr10	124978155	124978305	10:124978155-124978305	ENSG00000019995
chr10	124992595	124992745	10:124992595-124992745	ENSG00000273599,ENSG00000019995
chr10	125000655	125000805	10:125000655-125000805	ENSG00000273599
chr10	125009266	125009416	10:125009266-125009416	-
chr10	125021795	125021945	10:125021795-125021945	ENSG00000264572
chr10	125028015	125028185	10:125028015-125028185	ENSG00000264572,ENSG00000175029
chr10	125038795	125038945	10:125038795-125038945	ENSG00000264572
chr10	125048175	125048325	10:125048175-125048325	ENSG00000175018,ENSG00000233135,ENSG00000264572,ENSG00000273599
chr10	125048655	125048805	10:125048655-125048805	ENSG00000264572
chr10	125049575	125049725	10:125049575-125049725	-
chr10	125057170	125057425	10:125057170-125057425	-
chr10	125057816	125058005	10:125057816-125058005	-
chr10	125060135	125060285	10:125060135-125060285	-
chr10	125061215	125061365	10:125061215-125061365	-
chr10	125085735	125085885	10:125085735-125085885	-
chr10	125093535	125093685	10:125093535-125093685	-
chr10	125102416	125102566	10:125102416-125102566	-
chr10	125112995	125113185	10:125112995-125113185	-
chr10	125114155	125114354	10:125114155-125114354	-
chr10	125138395	125138545	10:125138395-125138545	-
chr10	125145175	125145325	10:125145175-125145325	-
chr10	125148215	125148365	10:125148215-125148365	-
chr10	125153175	125153325	10:125153175-125153325	ENSG00000175029
chr10	125155223	125155373	10:125155223-125155373	ENSG00000282787,ENSG00000175029
chr10	125158799	125158949	10:125158799-125158949	ENSG00000175029
chr10	125159055	125159227	10:125159055-125159227	ENSG00000282787,ENSG00000175029
chr10	125159435	125159585	10:125159435-125159585	ENSG00000282787,ENSG00000175029
chr10	125159771	125159985	10:125159771-125159985	ENSG00000282787,ENSG00000175029
chr10	125160595	125160785	10:125160595-125160785	ENSG00000214298,ENSG00000282787,ENSG00000175029
chr10	125161095	125161265	10:125161095-125161265	ENSG00000214298,ENSG00000282787,ENSG00000175029
chr10	125161435	125161625	10:125161435-125161625	ENSG00000214298,ENSG00000282787,ENSG00000175029
chr10	125161815	125161965	10:125161815-125161965	ENSG00000214298,ENSG00000282787,ENSG00000175029
chr10	125162175	125162325	10:125162175-125162325	ENSG00000214298,ENSG00000282787,ENSG00000175029
chr10	125199401	125199551	10:125199401-125199551	-
chr10	125231615	125231785	10:125231615-125231785	-
chr10	125262116	125262266	10:125262116-125262266	-
chr10	125270915	125271075	10:125270915-125271075	-
chr10	125333835	125333985	10:125333835-125333985	-
chr10	125337655	125337805	10:125337655-125337805	-
chr10	125343255	125343425	10:125343255-125343425	-
chr10	125370675	125370845	10:125370675-125370845	ENSG00000233135
chr10	125371603	125371753	10:125371603-125371753	-
chr10	125416046	125416196	10:125416046-125416196	-
chr10	125448695	125448885	10:125448695-125448885	ENSG00000233135
chr10	125555933	125556083	10:125555933-125556083	ENSG00000237675
chr10	125568898	125569048	10:125568898-125569048	ENSG00000237675
chr10	125629875	125630025	10:125629875-125630025	ENSG00000214297,ENSG00000175018,ENSG00000233135
chr10	125698675	125698825	10:125698675-125698825	ENSG00000228021,ENSG00000214297,ENSG00000175018
chr10	125708035	125708185	10:125708035-125708185	ENSG00000224023,ENSG00000228021,ENSG00000214297,ENSG00000175018
chr10	125710273	125710423	10:125710273-125710423	ENSG00000107938,ENSG00000234134,ENSG00000224023
chr10	125711215	125711365	10:125711215-125711365	ENSG00000107938,ENSG00000234134,ENSG00000224023
chr10	125719515	125719665	10:125719515-125719665	ENSG00000236991,ENSG00000107938,ENSG00000234134,ENSG00000280561,ENSG00000224023,ENSG00000228021,ENSG00000214297,ENSG00000175018
chr10	125720062	125720325	10:125720062-125720325	ENSG00000107938,ENSG00000234134,ENSG00000280561,ENSG00000224023
chr10	125768395	125768555	10:125768395-125768555	ENSG00000154485,ENSG00000236991,ENSG00000280561
chr10	125782715	125782865	10:125782715-125782865	ENSG00000154485,ENSG00000236991
chr10	125806984	125807134	10:125806984-125807134	-
chr10	125808163	125808313	10:125808163-125808313	ENSG00000188690
chr10	125822835	125823025	10:125822835-125823025	ENSG00000107949,ENSG00000265092,ENSG00000188690
chr10	125823215	125823405	10:125823215-125823405	ENSG00000107949,ENSG00000265092,ENSG00000188690,ENSG00000236991,ENSG00000280561
chr10	125823435	125823605	10:125823435-125823605	ENSG00000107949,ENSG00000265092,ENSG00000188690,ENSG00000236991,ENSG00000280561
chr10	125823975	125824165	10:125823975-125824165	ENSG00000107949,ENSG00000265092,ENSG00000188690
chr10	125868475	125868625	10:125868475-125868625	ENSG00000277371
chr10	125880792	125880945	10:125880792-125880945	ENSG00000089876
chr10	125881275	125881445	10:125881275-125881445	ENSG00000277371,ENSG00000089876
chr10	125883557	125883707	10:125883557-125883707	ENSG00000089876
chr10	125895795	125895965	10:125895795-125895965	ENSG00000234016,ENSG00000203780,ENSG00000222629,ENSG00000277371,ENSG00000089876,ENSG00000280561
chr10	125896435	125896585	10:125896435-125896585	ENSG00000234016,ENSG00000203780,ENSG00000222629,ENSG00000277371,ENSG00000089876,ENSG00000280561
chr10	125896795	125896945	10:125896795-125896945	ENSG00000203780,ENSG00000222629,ENSG00000089876
chr10	125929155	125929305	10:125929155-125929305	-
chr10	125934395	125934545	10:125934395-125934545	ENSG00000234016
chr10	125977307	125977457	10:125977307-125977457	ENSG00000233409,ENSG00000234016,ENSG00000203780
chr10	125978804	125978954	10:125978804-125978954	ENSG00000233409,ENSG00000234016,ENSG00000203780
chr10	125982415	125982565	10:125982415-125982565	ENSG00000233409,ENSG00000234016,ENSG00000203780
chr10	125982661	125982811	10:125982661-125982811	ENSG00000233409,ENSG00000203780
chr10	125983769	125983919	10:125983769-125983919	ENSG00000233409,ENSG00000203780
chr10	126014095	126014245	10:126014095-126014245	-
chr10	126016615	126016765	10:126016615-126016765	-
chr10	126041935	126042085	10:126041935-126042085	-
chr10	126049855	126050005	10:126049855-126050005	-
chr10	126092855	126093005	10:126092855-126093005	-
chr10	126135315	126135465	10:126135315-126135465	ENSG00000222740
chr10	126154355	126154655	10:126154355-126154655	ENSG00000222740,ENSG00000148848
chr10	126157495	126157645	10:126157495-126157645	ENSG00000213170,ENSG00000222740,ENSG00000148848,ENSG00000234016
chr10	126175614	126175764	10:126175614-126175764	-
chr10	126190775	126190945	10:126190775-126190945	-
chr10	126202695	126202865	10:126202695-126202865	-
chr10	126209055	126209205	10:126209055-126209205	-
chr10	126216328	126216478	10:126216328-126216478	-
chr10	126225742	126225892	10:126225742-126225892	-
chr10	126240595	126240745	10:126240595-126240745	ENSG00000213170
chr10	126243075	126243225	10:126243075-126243225	ENSG00000213170
chr10	126247489	126247665	10:126247489-126247665	ENSG00000213170
chr10	126256975	126257125	10:126256975-126257125	ENSG00000213170
chr10	126260595	126260745	10:126260595-126260745	ENSG00000213170
chr10	126321595	126321745	10:126321595-126321745	ENSG00000213170
chr10	126350595	126350805	10:126350595-126350805	ENSG00000287326,ENSG00000235180
chr10	126352535	126352705	10:126352535-126352705	-
chr10	126380735	126380885	10:126380735-126380885	ENSG00000148848
chr10	126387095	126387265	10:126387095-126387265	ENSG00000287326,ENSG00000235180,ENSG00000287609,ENSG00000148848
chr10	126387355	126387805	10:126387355-126387805	ENSG00000287609,ENSG00000148848
chr10	126388055	126388419	10:126388055-126388419	ENSG00000287326,ENSG00000235180,ENSG00000287609,ENSG00000148848
chr10	126388641	126388805	10:126388641-126388805	ENSG00000235180,ENSG00000287609,ENSG00000148848
chr10	126391595	126391745	10:126391595-126391745	ENSG00000235180,ENSG00000287609,ENSG00000148848
chr10	126408996	126409150	10:126408996-126409150	ENSG00000287326,ENSG00000235180,ENSG00000287609
chr10	126455875	126456025	10:126455875-126456025	ENSG00000154493,ENSG00000287326,ENSG00000235180
chr10	126458484	126458634	10:126458484-126458634	ENSG00000154493,ENSG00000287326
chr10	126468655	126468805	10:126468655-126468805	ENSG00000154493,ENSG00000287326
chr10	126476197	126476347	10:126476197-126476347	-
chr10	126476415	126476565	10:126476415-126476565	ENSG00000287326,ENSG00000235180
chr10	126504195	126504365	10:126504195-126504365	ENSG00000154493,ENSG00000287326,ENSG00000235180
chr10	126508635	126508805	10:126508635-126508805	ENSG00000154493,ENSG00000287326
chr10	126512035	126512185	10:126512035-126512185	-
chr10	126525575	126525745	10:126525575-126525745	ENSG00000154493
chr10	126536275	126536445	10:126536275-126536445	ENSG00000154493
chr10	126561715	126561865	10:126561715-126561865	-
chr10	126561995	126562165	10:126561995-126562165	-
chr10	126570057	126570207	10:126570057-126570207	-
chr10	126598115	126598285	10:126598115-126598285	-
chr10	126598565	126598715	10:126598565-126598715	-
chr10	126599029	126599179	10:126599029-126599179	-
chr10	126665414	126665564	10:126665414-126665564	ENSG00000154493
chr10	126687315	126687581	10:126687315-126687581	-
chr10	126705978	126706156	10:126705978-126706156	-
chr10	126714401	126714551	10:126714401-126714551	-
chr10	126749155	126749305	10:126749155-126749305	ENSG00000287326,ENSG00000199321,ENSG00000235180,ENSG00000234016
chr10	126776241	126776391	10:126776241-126776391	ENSG00000199321
chr10	126850511	126850661	10:126850511-126850661	-
chr10	126852995	126853145	10:126852995-126853145	-
chr10	126879175	126879325	10:126879175-126879325	-
chr10	126882205	126882355	10:126882205-126882355	-
chr10	126904995	126905145	10:126904995-126905145	ENSG00000150760
chr10	126905335	126905485	10:126905335-126905485	ENSG00000150760
chr10	126905915	126906085	10:126905915-126906085	ENSG00000150760
chr10	126906172	126906322	10:126906172-126906322	ENSG00000150760
chr10	126918362	126918525	10:126918362-126918525	-
chr10	126956460	126956610	10:126956460-126956610	-
chr10	126969386	126969536	10:126969386-126969536	-
chr10	126973074	126973224	10:126973074-126973224	-
chr10	127012295	127012445	10:127012295-127012445	-
chr10	127012815	127012965	10:127012815-127012965	ENSG00000223528,ENSG00000232935
chr10	127016355	127016529	10:127016355-127016529	ENSG00000223528,ENSG00000232935
chr10	127032972	127033122	10:127032972-127033122	ENSG00000223528,ENSG00000232935
chr10	127038595	127038765	10:127038595-127038765	ENSG00000223528,ENSG00000232935
chr10	127095450	127095600	10:127095450-127095600	-
chr10	127117255	127117405	10:127117255-127117405	ENSG00000150760
chr10	127142335	127142485	10:127142335-127142485	-
chr10	127142995	127143148	10:127142995-127143148	-
chr10	127146695	127146847	10:127146695-127146847	-
chr10	127149875	127150025	10:127149875-127150025	-
chr10	127158775	127158925	10:127158775-127158925	-
chr10	127195195	127195345	10:127195195-127195345	ENSG00000188916
chr10	127195635	127195785	10:127195635-127195785	ENSG00000188916
chr10	127195935	127196085	10:127195935-127196085	ENSG00000188916
chr10	127196215	127196545	10:127196215-127196545	ENSG00000188916
chr10	127196695	127196885	10:127196695-127196885	ENSG00000188916
chr10	127216847	127216997	10:127216847-127216997	-
chr10	127241815	127241965	10:127241815-127241965	ENSG00000150760
chr10	127243635	127243785	10:127243635-127243785	ENSG00000150760
chr10	127247255	127247405	10:127247255-127247405	ENSG00000150760
chr10	127257595	127257745	10:127257595-127257745	-
chr10	127292311	127292461	10:127292311-127292461	-
chr10	127301132	127301282	10:127301132-127301282	-
chr10	127314055	127314205	10:127314055-127314205	-
chr10	127318366	127318516	10:127318366-127318516	-
chr10	127337935	127338125	10:127337935-127338125	-
chr10	127338515	127338665	10:127338515-127338665	-
chr10	127339428	127339578	10:127339428-127339578	-
chr10	127346855	127347005	10:127346855-127347005	-
chr10	127349875	127350042	10:127349875-127350042	-
chr10	127357375	127357525	10:127357375-127357525	-
chr10	127370715	127370865	10:127370715-127370865	-
chr10	127408039	127408189	10:127408039-127408189	-
chr10	127408315	127408505	10:127408315-127408505	-
chr10	127413195	127413350	10:127413195-127413350	-
chr10	127414175	127414345	10:127414175-127414345	-
chr10	127415010	127415160	10:127415010-127415160	-
chr10	127423880	127424030	10:127423880-127424030	-
chr10	127424175	127424325	10:127424175-127424325	-
chr10	127452695	127452845	10:127452695-127452845	-
chr10	127485295	127485445	10:127485295-127485445	-
chr10	127492955	127493125	10:127492955-127493125	-
chr10	127496153	127496345	10:127496153-127496345	-
chr10	127524328	127524521	10:127524328-127524521	-
chr10	127525375	127525528	10:127525375-127525528	ENSG00000214285
chr10	127557035	127557185	10:127557035-127557185	ENSG00000214285
chr10	127564035	127564205	10:127564035-127564205	ENSG00000214285
chr10	127592675	127592825	10:127592675-127592825	-
chr10	127600655	127600805	10:127600655-127600805	-
chr10	127610535	127610685	10:127610535-127610685	-
chr10	127648969	127649119	10:127648969-127649119	-
chr10	127649795	127649945	10:127649795-127649945	-
chr10	127683655	127683805	10:127683655-127683805	-
chr10	127694695	127694865	10:127694695-127694865	-
chr10	127702268	127702418	10:127702268-127702418	-
chr10	127715895	127716057	10:127715895-127716057	-
chr10	127736555	127736705	10:127736555-127736705	ENSG00000279725,ENSG00000186766
chr10	127736995	127737165	10:127736995-127737165	ENSG00000279725,ENSG00000186766
chr10	127738615	127738765	10:127738615-127738765	ENSG00000279725,ENSG00000186766
chr10	127790555	127790705	10:127790555-127790705	-
chr10	127797453	127797603	10:127797453-127797603	-
chr10	127801463	127801613	10:127801463-127801613	-
chr10	127826455	127826605	10:127826455-127826605	-
chr10	127826635	127826785	10:127826635-127826785	-
chr10	127837107	127837257	10:127837107-127837257	-
chr10	127854075	127854245	10:127854075-127854245	ENSG00000270778,ENSG00000180745,ENSG00000232259,ENSG00000227076
chr10	127873023	127873173	10:127873023-127873173	ENSG00000270778,ENSG00000180745
chr10	127906955	127907125	10:127906955-127907125	ENSG00000180745,ENSG00000132334,ENSG00000232259,ENSG00000227076
chr10	127907535	127907685	10:127907535-127907685	ENSG00000180745,ENSG00000132334,ENSG00000232259,ENSG00000227076
chr10	127910454	127910604	10:127910454-127910604	ENSG00000232259,ENSG00000227076
chr10	127945542	127945692	10:127945542-127945692	ENSG00000232259,ENSG00000227076
chr10	127974012	127974162	10:127974012-127974162	-
chr10	127982575	127982725	10:127982575-127982725	ENSG00000232259,ENSG00000227076
chr10	127996695	127996845	10:127996695-127996845	ENSG00000132334,ENSG00000232259,ENSG00000227076
chr10	127997375	127997525	10:127997375-127997525	ENSG00000180745,ENSG00000132334,ENSG00000232259,ENSG00000227076
chr10	128008954	128009104	10:128008954-128009104	-
chr10	128009938	128010088	10:128009938-128010088	-
chr10	128011435	128011605	10:128011435-128011605	ENSG00000270778,ENSG00000180745,ENSG00000132334,ENSG00000232259,ENSG00000227076,ENSG00000287427
chr10	128027435	128027585	10:128027435-128027585	ENSG00000287427
chr10	128035615	128035785	10:128035615-128035785	ENSG00000132334,ENSG00000287427
chr10	128037275	128037425	10:128037275-128037425	ENSG00000287427
chr10	128047135	128047285	10:128047135-128047285	ENSG00000132334
chr10	128047495	128047645	10:128047495-128047645	ENSG00000132334
chr10	128048095	128048285	10:128048095-128048285	ENSG00000132334
chr10	128048635	128048785	10:128048635-128048785	ENSG00000132334
chr10	128049333	128049483	10:128049333-128049483	ENSG00000132334
chr10	128062495	128062665	10:128062495-128062665	ENSG00000180745,ENSG00000132334
chr10	128063171	128063471	10:128063171-128063471	ENSG00000132334
chr10	128069455	128069605	10:128069455-128069605	ENSG00000180745,ENSG00000132334,ENSG00000232259,ENSG00000227076,ENSG00000287427
chr10	128078595	128078765	10:128078595-128078765	-
chr10	128081915	128082065	10:128081915-128082065	-
chr10	128088189	128088339	10:128088189-128088339	-
chr10	128088422	128088572	10:128088422-128088572	-
chr10	128103003	128103153	10:128103003-128103153	ENSG00000148773
chr10	128113155	128113305	10:128113155-128113305	ENSG00000148773
chr10	128125935	128126085	10:128125935-128126085	ENSG00000148773
chr10	128126095	128126245	10:128126095-128126245	ENSG00000148773
chr10	128126415	128126565	10:128126415-128126565	ENSG00000148773
chr10	128126875	128127025	10:128126875-128127025	ENSG00000148773
chr10	128150075	128150245	10:128150075-128150245	ENSG00000280953
chr10	128151093	128151243	10:128151093-128151243	-
chr10	128178435	128178605	10:128178435-128178605	ENSG00000280953
chr10	128210255	128210405	10:128210255-128210405	-
chr10	128210842	128210992	10:128210842-128210992	-
chr10	128211035	128211185	10:128211035-128211185	-
chr10	128212015	128212185	10:128212015-128212185	ENSG00000280953
chr10	128215455	128215605	10:128215455-128215605	-
chr10	128234803	128234953	10:128234803-128234953	-
chr10	128253095	128253245	10:128253095-128253245	-
chr10	128263995	128264165	10:128263995-128264165	-
chr10	128268115	128268265	10:128268115-128268265	-
chr10	128275095	128275245	10:128275095-128275245	-
chr10	128278451	128278601	10:128278451-128278601	-
chr10	128286455	128286605	10:128286455-128286605	-
chr10	128286955	128287125	10:128286955-128287125	-
chr10	128295123	128295273	10:128295123-128295273	-
chr10	128298144	128298325	10:128298144-128298325	-
chr10	128298675	128298825	10:128298675-128298825	-
chr10	128311311	128311461	10:128311311-128311461	-
chr10	128318615	128318765	10:128318615-128318765	ENSG00000234640
chr10	128319038	128319188	10:128319038-128319188	ENSG00000234640
chr10	128324195	128324365	10:128324195-128324365	ENSG00000234640
chr10	128337975	128338125	10:128337975-128338125	-
chr10	128338175	128338325	10:128338175-128338325	-
chr10	128339555	128339748	10:128339555-128339748	-
chr10	128371663	128371813	10:128371663-128371813	-
chr10	128417855	128418005	10:128417855-128418005	-
chr10	128418955	128419105	10:128418955-128419105	-
chr10	128440535	128440685	10:128440535-128440685	-
chr10	128458675	128458825	10:128458675-128458825	-
chr10	128464540	128464690	10:128464540-128464690	-
chr10	128487295	128487445	10:128487295-128487445	-
chr10	128510367	128510517	10:128510367-128510517	-
chr10	128511421	128511571	10:128511421-128511571	-
chr10	128518315	128518465	10:128518315-128518465	-
chr10	128526935	128527105	10:128526935-128527105	-
chr10	128530435	128530585	10:128530435-128530585	-
chr10	128540183	128540333	10:128540183-128540333	-
chr10	128541315	128541545	10:128541315-128541545	-
chr10	128542795	128542965	10:128542795-128542965	-
chr10	128571875	128572045	10:128571875-128572045	-
chr10	128573595	128573745	10:128573595-128573745	-
chr10	128578464	128578614	10:128578464-128578614	-
chr10	128579355	128579507	10:128579355-128579507	-
chr10	128597035	128597185	10:128597035-128597185	-
chr10	128599615	128599765	10:128599615-128599765	-
chr10	128618106	128618256	10:128618106-128618256	-
chr10	128626735	128626885	10:128626735-128626885	-
chr10	128631895	128632045	10:128631895-128632045	-
chr10	128632335	128632485	10:128632335-128632485	-
chr10	128634265	128634425	10:128634265-128634425	-
chr10	128656255	128656405	10:128656255-128656405	-
chr10	128686718	128686868	10:128686718-128686868	-
chr10	128728643	128728793	10:128728643-128728793	-
chr10	128728955	128729125	10:128728955-128729125	-
chr10	128735035	128735185	10:128735035-128735185	-
chr10	128740075	128740225	10:128740075-128740225	-
chr10	128742315	128742465	10:128742315-128742465	-
chr10	128749500	128749650	10:128749500-128749650	-
chr10	128775535	128775685	10:128775535-128775685	-
chr10	128776775	128776925	10:128776775-128776925	-
chr10	128844095	128844245	10:128844095-128844245	-
chr10	128855095	128855245	10:128855095-128855245	ENSG00000224190,ENSG00000232985,ENSG00000287361
chr10	128859915	128860065	10:128859915-128860065	ENSG00000224190
chr10	128898555	128898705	10:128898555-128898705	ENSG00000224190
chr10	128922925	128923149	10:128922925-128923149	ENSG00000224190
chr10	128943249	128943399	10:128943249-128943399	ENSG00000224190,ENSG00000232985,ENSG00000287361
chr10	128945575	128945725	10:128945575-128945725	ENSG00000224190,ENSG00000232985,ENSG00000287361
chr10	129021675	129021825	10:129021675-129021825	ENSG00000224190,ENSG00000232985,ENSG00000287361
chr10	129023133	129023285	10:129023133-129023285	-
chr10	129028115	129028265	10:129028115-129028265	-
chr10	129031655	129031825	10:129031655-129031825	ENSG00000287361
chr10	129040295	129040445	10:129040295-129040445	-
chr10	129048615	129048765	10:129048615-129048765	-
chr10	129055955	129056145	10:129055955-129056145	-
chr10	129062775	129062925	10:129062775-129062925	-
chr10	129101055	129101205	10:129101055-129101205	-
chr10	129101375	129101525	10:129101375-129101525	-
chr10	129101695	129101865	10:129101695-129101865	ENSG00000232985,ENSG00000287361,ENSG00000237224
chr10	129132623	129132816	10:129132623-129132816	-
chr10	129134510	129134660	10:129134510-129134660	-
chr10	129174275	129174485	10:129174275-129174485	-
chr10	129174635	129174785	10:129174635-129174785	-
chr10	129191935	129192090	10:129191935-129192090	-
chr10	129233495	129233645	10:129233495-129233645	-
chr10	129253956	129254106	10:129253956-129254106	-
chr10	129255147	129255297	10:129255147-129255297	-
chr10	129272315	129272465	10:129272315-129272465	ENSG00000225424
chr10	129275215	129275365	10:129275215-129275365	ENSG00000225424
chr10	129294535	129294705	10:129294535-129294705	ENSG00000225424
chr10	129295135	129295291	10:129295135-129295291	-
chr10	129321867	129322017	10:129321867-129322017	-
chr10	129332575	129332725	10:129332575-129332725	ENSG00000285615
chr10	129345912	129346062	10:129345912-129346062	ENSG00000285615
chr10	129372309	129372459	10:129372309-129372459	ENSG00000285615
chr10	129400455	129400605	10:129400455-129400605	ENSG00000285615
chr10	129415355	129415545	10:129415355-129415545	ENSG00000285615
chr10	129416209	129416365	10:129416209-129416365	ENSG00000285615
chr10	129426835	129426985	10:129426835-129426985	ENSG00000285615
chr10	129457885	129458035	10:129457885-129458035	-
chr10	129466592	129466742	10:129466592-129466742	ENSG00000170430
chr10	129467015	129467205	10:129467015-129467205	ENSG00000170430,ENSG00000237224
chr10	129467575	129467725	10:129467575-129467725	ENSG00000170430
chr10	129467851	129468001	10:129467851-129468001	ENSG00000170430
chr10	129491235	129491385	10:129491235-129491385	-
chr10	129494855	129495005	10:129494855-129495005	-
chr10	129495895	129496045	10:129495895-129496045	-
chr10	129502276	129502426	10:129502276-129502426	-
chr10	129525641	129525791	10:129525641-129525791	-
chr10	129531578	129531728	10:129531578-129531728	-
chr10	129531835	129532005	10:129531835-129532005	-
chr10	129541295	129541445	10:129541295-129541445	-
chr10	129547910	129548060	10:129547910-129548060	-
chr10	129568695	129568851	10:129568695-129568851	-
chr10	129568995	129569185	10:129568995-129569185	-
chr10	129622835	129623007	10:129622835-129623007	ENSG00000287466
chr10	129658795	129658945	10:129658795-129658945	ENSG00000237224
chr10	129662556	129662706	10:129662556-129662706	ENSG00000237224
chr10	129674395	129674545	10:129674395-129674545	ENSG00000237224
chr10	129677495	129677697	10:129677495-129677697	ENSG00000237224
chr10	129768635	129768794	10:129768635-129768794	ENSG00000227374,ENSG00000283141
chr10	129771115	129771265	10:129771115-129771265	ENSG00000227374,ENSG00000283141
chr10	129786287	129786437	10:129786287-129786437	ENSG00000283141
chr10	129800903	129801053	10:129800903-129801053	-
chr10	129833597	129833747	10:129833597-129833747	ENSG00000275327,ENSG00000266676
chr10	129834115	129834265	10:129834115-129834265	ENSG00000275327,ENSG00000266676,ENSG00000275005
chr10	129853715	129853865	10:129853715-129853865	ENSG00000266676,ENSG00000275005,ENSG00000287997
chr10	129861895	129862045	10:129861895-129862045	ENSG00000266676,ENSG00000275005,ENSG00000287997
chr10	129863475	129863645	10:129863475-129863645	ENSG00000266676,ENSG00000275005,ENSG00000287997
chr10	129863855	129864025	10:129863855-129864025	ENSG00000266676,ENSG00000275005,ENSG00000287997
chr10	129877915	129878065	10:129877915-129878065	ENSG00000266676
chr10	129880595	129880765	10:129880595-129880765	-
chr10	129889275	129889425	10:129889275-129889425	ENSG00000266676
chr10	129901055	129901205	10:129901055-129901205	-
chr10	129913055	129913225	10:129913055-129913225	-
chr10	129919555	129919705	10:129919555-129919705	-
chr10	129928024	129928174	10:129928024-129928174	-
chr10	129939750	129939900	10:129939750-129939900	-
chr10	129949995	129950145	10:129949995-129950145	ENSG00000108001
chr10	129951455	129951605	10:129951455-129951605	-
chr10	129956095	129956245	10:129956095-129956245	ENSG00000108001
chr10	129956974	129957124	10:129956974-129957124	-
chr10	129958155	129958305	10:129958155-129958305	ENSG00000108001
chr10	129958775	129958925	10:129958775-129958925	ENSG00000108001
chr10	129959475	129959625	10:129959475-129959625	ENSG00000108001
chr10	129959935	129960085	10:129959935-129960085	-
chr10	129960215	129960365	10:129960215-129960365	-
chr10	129961055	129961205	10:129961055-129961205	ENSG00000108001
chr10	129961356	129961506	10:129961356-129961506	-
chr10	129962075	129962225	10:129962075-129962225	ENSG00000108001
chr10	129962527	129962677	10:129962527-129962677	-
chr10	129962735	129962885	10:129962735-129962885	-
chr10	129963055	129963205	10:129963055-129963205	ENSG00000108001
chr10	129963395	129963545	10:129963395-129963545	ENSG00000108001
chr10	129963895	129964045	10:129963895-129964045	ENSG00000108001
chr10	129964295	129964445	10:129964295-129964445	ENSG00000108001
chr10	129964715	129964865	10:129964715-129964865	-
chr10	129965195	129965345	10:129965195-129965345	-
chr10	129965529	129965679	10:129965529-129965679	-
chr10	129967035	129967185	10:129967035-129967185	-
chr10	129967435	129967585	10:129967435-129967585	ENSG00000108001
chr10	129968085	129968385	10:129968085-129968385	-
chr10	129968635	129968785	10:129968635-129968785	-
chr10	129968995	129969145	10:129968995-129969145	ENSG00000108001
chr10	129969735	129969885	10:129969735-129969885	-
chr10	129970755	129970905	10:129970755-129970905	-
chr10	129971755	129971925	10:129971755-129971925	ENSG00000108001
chr10	129972575	129972725	10:129972575-129972725	-
chr10	130020655	130020805	10:130020655-130020805	-
chr10	130021085	130021235	10:130021085-130021235	-
chr10	130023569	130023719	10:130023569-130023719	-
chr10	130045194	130045345	10:130045194-130045345	-
chr10	130109815	130109985	10:130109815-130109985	ENSG00000237489,ENSG00000277218,ENSG00000233122
chr10	130110455	130110605	10:130110455-130110605	ENSG00000237489,ENSG00000277218,ENSG00000233122,ENSG00000233319,ENSG00000108010
chr10	130110795	130110945	10:130110795-130110945	ENSG00000237489,ENSG00000277218,ENSG00000233122,ENSG00000233319,ENSG00000108010
chr10	130111155	130111305	10:130111155-130111305	ENSG00000237489,ENSG00000277218,ENSG00000233122,ENSG00000233319,ENSG00000108010
chr10	130127895	130128045	10:130127895-130128045	ENSG00000233319,ENSG00000108010
chr10	130136275	130136445	10:130136275-130136445	ENSG00000237489,ENSG00000277218,ENSG00000233122,ENSG00000233319,ENSG00000108010
chr10	130136815	130136965	10:130136815-130136965	ENSG00000233319,ENSG00000108010
chr10	130137155	130137345	10:130137155-130137345	ENSG00000233319,ENSG00000108010
chr10	130142675	130142825	10:130142675-130142825	-
chr10	130155155	130155305	10:130155155-130155305	ENSG00000108010
chr10	130179735	130179885	10:130179735-130179885	ENSG00000108010
chr10	130190235	130190425	10:130190235-130190425	ENSG00000108010,ENSG00000236303,ENSG00000276375,ENSG00000285529
chr10	130194555	130194705	10:130194555-130194705	-
chr10	130206457	130206607	10:130206457-130206607	ENSG00000236303
chr10	130338409	130338559	10:130338409-130338559	ENSG00000276375
chr10	130341435	130341585	10:130341435-130341585	ENSG00000276375
chr10	130352415	130352565	10:130352415-130352565	-
chr10	130361048	130361198	10:130361048-130361198	-
chr10	130362395	130362545	10:130362395-130362545	ENSG00000276375,ENSG00000285529
chr10	130371594	130371744	10:130371594-130371744	-
chr10	130411795	130411945	10:130411795-130411945	-
chr10	130424804	130424954	10:130424804-130424954	-
chr10	130508953	130509103	10:130508953-130509103	ENSG00000222997,ENSG00000285529
chr10	130545295	130545445	10:130545295-130545445	ENSG00000285529
chr10	130545825	130545975	10:130545825-130545975	ENSG00000285529
chr10	130547495	130547645	10:130547495-130547645	ENSG00000285529
chr10	130571855	130572025	10:130571855-130572025	ENSG00000285529
chr10	130606037	130606187	10:130606037-130606187	-
chr10	130615714	130615885	10:130615714-130615885	-
chr10	130631625	130631775	10:130631625-130631775	-
chr10	130632875	130633025	10:130632875-130633025	-
chr10	130635715	130635865	10:130635715-130635865	-
chr10	130637757	130637907	10:130637757-130637907	-
chr10	130644363	130644513	10:130644363-130644513	-
chr10	130686795	130686965	10:130686795-130686965	-
chr10	130696235	130696385	10:130696235-130696385	-
chr10	130737755	130737905	10:130737755-130737905	ENSG00000276375,ENSG00000285529
chr10	130746036	130746186	10:130746036-130746186	-
chr10	130748555	130748705	10:130748555-130748705	-
chr10	130786923	130787073	10:130786923-130787073	-
chr10	130810134	130810284	10:130810134-130810284	-
chr10	130834295	130834445	10:130834295-130834445	-
chr10	130884775	130884925	10:130884775-130884925	-
chr10	130885315	130885465	10:130885315-130885465	-
chr10	130924235	130924385	10:130924235-130924385	-
chr10	130934476	130934626	10:130934476-130934626	-
chr10	130934681	130934831	10:130934681-130934831	-
chr10	130956375	130956525	10:130956375-130956525	ENSG00000264803
chr10	130967915	130968065	10:130967915-130968065	ENSG00000264803
chr10	131022175	131022325	10:131022175-131022325	-
chr10	131049193	131049343	10:131049193-131049343	-
chr10	131059833	131060005	10:131059833-131060005	-
chr10	131084445	131084595	10:131084445-131084595	-
chr10	131091499	131091649	10:131091499-131091649	ENSG00000230098
chr10	131094804	131094954	10:131094804-131094954	ENSG00000230098
chr10	131094975	131095125	10:131094975-131095125	ENSG00000230098
chr10	131126476	131126626	10:131126476-131126626	-
chr10	131126709	131126859	10:131126709-131126859	-
chr10	131142128	131142278	10:131142128-131142278	-
chr10	131143915	131144065	10:131143915-131144065	-
chr10	131162409	131162565	10:131162409-131162565	-
chr10	131170555	131170705	10:131170555-131170705	-
chr10	131177875	131178025	10:131177875-131178025	-
chr10	131199068	131199218	10:131199068-131199218	-
chr10	131202995	131203145	10:131202995-131203145	-
chr10	131242135	131242285	10:131242135-131242285	ENSG00000233435
chr10	131248320	131248470	10:131248320-131248470	-
chr10	131249815	131249965	10:131249815-131249965	-
chr10	131250075	131250365	10:131250075-131250365	-
chr10	131250955	131251245	10:131250955-131251245	-
chr10	131280155	131280318	10:131280155-131280318	-
chr10	131310935	131311125	10:131310935-131311125	ENSG00000176769
chr10	131311156	131311306	10:131311156-131311306	ENSG00000176769
chr10	131311595	131311785	10:131311595-131311785	ENSG00000176769
chr10	131311975	131312125	10:131311975-131312125	ENSG00000176769
chr10	131312595	131312765	10:131312595-131312765	ENSG00000176769
chr10	131315455	131315605	10:131315455-131315605	ENSG00000176769
chr10	131319734	131319884	10:131319734-131319884	ENSG00000176769
chr10	131354515	131354665	10:131354515-131354665	-
chr10	131391095	131391257	10:131391095-131391257	-
chr10	131396345	131396495	10:131396345-131396495	-
chr10	131425915	131426065	10:131425915-131426065	-
chr10	131450319	131450469	10:131450319-131450469	-
chr10	131453335	131453525	10:131453335-131453525	-
chr10	131454175	131454345	10:131454175-131454345	-
chr10	131472136	131472286	10:131472136-131472286	-
chr10	131473251	131473401	10:131473251-131473401	-
chr10	131477708	131477858	10:131477708-131477858	-
chr10	131517555	131517705	10:131517555-131517705	-
chr10	131552607	131552757	10:131552607-131552757	-
chr10	131560275	131560425	10:131560275-131560425	-
chr10	131569935	131570105	10:131569935-131570105	-
chr10	131610114	131610264	10:131610114-131610264	-
chr10	131647015	131647165	10:131647015-131647165	-
chr10	131651755	131651905	10:131651755-131651905	-
chr10	131651920	131652070	10:131651920-131652070	-
chr10	131655235	131655425	10:131655235-131655425	-
chr10	131677021	131677171	10:131677021-131677171	-
chr10	131685152	131685302	10:131685152-131685302	-
chr10	131689155	131689345	10:131689155-131689345	-
chr10	131726455	131726605	10:131726455-131726605	-
chr10	131726715	131726865	10:131726715-131726865	-
chr10	131772575	131772725	10:131772575-131772725	ENSG00000189275,ENSG00000286295
chr10	131787135	131787285	10:131787135-131787285	ENSG00000189275,ENSG00000286295
chr10	131804355	131804505	10:131804355-131804505	ENSG00000189275
chr10	131806755	131806925	10:131806755-131806925	-
chr10	131825654	131825804	10:131825654-131825804	ENSG00000280446
chr10	131830995	131831145	10:131830995-131831145	ENSG00000280446
chr10	131839155	131839305	10:131839155-131839305	ENSG00000280446
chr10	131840235	131840414	10:131840235-131840414	-
chr10	131841395	131841565	10:131841395-131841565	-
chr10	131846822	131846972	10:131846822-131846972	-
chr10	131871475	131871625	10:131871475-131871625	-
chr10	131872865	131873015	10:131872865-131873015	-
chr10	131875015	131875165	10:131875015-131875165	ENSG00000282875,ENSG00000213147
chr10	131883863	131884013	10:131883863-131884013	-
chr10	131885475	131885625	10:131885475-131885625	ENSG00000283095
chr10	131891215	131891365	10:131891215-131891365	ENSG00000283095
chr10	131898815	131898965	10:131898815-131898965	ENSG00000283095,ENSG00000175470
chr10	131899864	131900014	10:131899864-131900014	ENSG00000283095
chr10	131900535	131900705	10:131900535-131900705	ENSG00000283095,ENSG00000175470,ENSG00000277959
chr10	131900875	131901025	10:131900875-131901025	ENSG00000283095,ENSG00000175470,ENSG00000277959
chr10	131901215	131901365	10:131901215-131901365	ENSG00000175470
chr10	131901555	131901785	10:131901555-131901785	ENSG00000175470
chr10	131929215	131929365	10:131929215-131929365	-
chr10	131929495	131929645	10:131929495-131929645	-
chr10	131931661	131931811	10:131931661-131931811	-
chr10	131934881	131935031	10:131934881-131935031	-
chr10	131937955	131938105	10:131937955-131938105	ENSG00000175470
chr10	131943575	131943725	10:131943575-131943725	ENSG00000175470
chr10	131979835	131980025	10:131979835-131980025	ENSG00000176171,ENSG00000277959,ENSG00000273521
chr10	131980815	131980965	10:131980815-131980965	ENSG00000176171,ENSG00000277959,ENSG00000273521,ENSG00000282875,ENSG00000213147
chr10	131981353	131981507	10:131981353-131981507	ENSG00000176171,ENSG00000273521
chr10	131981975	131982125	10:131981975-131982125	ENSG00000176171,ENSG00000277959,ENSG00000273521,ENSG00000279982,ENSG00000282875,ENSG00000213147
chr10	131994564	131994714	10:131994564-131994714	ENSG00000279982
chr10	131997795	131997945	10:131997795-131997945	ENSG00000279982
chr10	132023155	132023305	10:132023155-132023305	ENSG00000277959,ENSG00000279982
chr10	132036295	132036465	10:132036295-132036465	ENSG00000188385
chr10	132036635	132036811	10:132036635-132036811	ENSG00000188385
chr10	132036895	132037045	10:132036895-132037045	ENSG00000188385
chr10	132037275	132037425	10:132037275-132037425	ENSG00000188385
chr10	132037655	132037805	10:132037655-132037805	ENSG00000188385
chr10	132054695	132054845	10:132054695-132054845	ENSG00000188385
chr10	132057729	132057879	10:132057729-132057879	ENSG00000188385
chr10	132065215	132065429	10:132065215-132065429	ENSG00000188385
chr10	132065524	132065685	10:132065524-132065685	ENSG00000188385
chr10	132065835	132065985	10:132065835-132065985	ENSG00000188385
chr10	132113369	132113519	10:132113369-132113519	ENSG00000188385
chr10	132129555	132129771	10:132129555-132129771	-
chr10	132142515	132142685	10:132142515-132142685	ENSG00000188385
chr10	132162295	132162485	10:132162295-132162485	ENSG00000188385
chr10	132163235	132163385	10:132163235-132163385	ENSG00000188385
chr10	132163575	132163725	10:132163575-132163725	ENSG00000188385
chr10	132164795	132164945	10:132164795-132164945	ENSG00000188385
chr10	132176175	132176345	10:132176175-132176345	ENSG00000235010
chr10	132185675	132185825	10:132185675-132185825	ENSG00000188385,ENSG00000235010,ENSG00000151640
chr10	132186495	132186665	10:132186495-132186665	ENSG00000235010,ENSG00000151640
chr10	132186795	132186945	10:132186795-132186945	ENSG00000235010,ENSG00000151640
chr10	132187055	132187205	10:132187055-132187205	ENSG00000235010,ENSG00000151640
chr10	132187475	132187625	10:132187475-132187625	ENSG00000235010,ENSG00000151640
chr10	132193095	132193435	10:132193095-132193435	ENSG00000235010,ENSG00000151640
chr10	132194375	132194525	10:132194375-132194525	ENSG00000235010,ENSG00000151640
chr10	132223195	132223345	10:132223195-132223345	ENSG00000148814,ENSG00000233685
chr10	132239675	132239845	10:132239675-132239845	ENSG00000273327
chr10	132239866	132240016	10:132239866-132240016	-
chr10	132249035	132249185	10:132249035-132249185	ENSG00000165752
chr10	132249935	132250085	10:132249935-132250085	-
chr10	132269455	132269605	10:132269455-132269605	-
chr10	132293625	132293775	10:132293625-132293775	-
chr10	132294675	132294825	10:132294675-132294825	-
chr10	132306975	132307145	10:132306975-132307145	ENSG00000165752
chr10	132307955	132308125	10:132307955-132308125	ENSG00000165752,ENSG00000148814
chr10	132308435	132308585	10:132308435-132308585	ENSG00000165752
chr10	132308761	132308911	10:132308761-132308911	ENSG00000165752
chr10	132331995	132332165	10:132331995-132332165	ENSG00000165752,ENSG00000148814
chr10	132332646	132332796	10:132332646-132332796	ENSG00000148814
chr10	132335435	132335685	10:132335435-132335685	ENSG00000165752,ENSG00000148814
chr10	132336178	132336605	10:132336178-132336605	ENSG00000148814
chr10	132352715	132352865	10:132352715-132352865	ENSG00000148814
chr10	132360855	132361025	10:132360855-132361025	-
chr10	132364075	132364225	10:132364075-132364225	-
chr10	132364355	132364525	10:132364355-132364525	-
chr10	132364699	132364849	10:132364699-132364849	-
chr10	132375595	132375745	10:132375595-132375745	-
chr10	132388035	132388185	10:132388035-132388185	ENSG00000171813,ENSG00000234311,ENSG00000180066,ENSG00000282875,ENSG00000213147
chr10	132391155	132391305	10:132391155-132391305	ENSG00000171813
chr10	132396037	132396205	10:132396037-132396205	ENSG00000171813
chr10	132396615	132396765	10:132396615-132396765	ENSG00000171813,ENSG00000234311,ENSG00000180066
chr10	132397095	132397265	10:132397095-132397265	ENSG00000171813
chr10	132408010	132408160	10:132408010-132408160	-
chr10	132408475	132408625	10:132408475-132408625	-
chr10	132418644	132418794	10:132418644-132418794	ENSG00000231705
chr10	132419015	132419185	10:132419015-132419185	ENSG00000231705,ENSG00000234311
chr10	132421595	132421765	10:132421595-132421765	ENSG00000231705,ENSG00000234311,ENSG00000180066
chr10	132444155	132444305	10:132444155-132444305	ENSG00000234311,ENSG00000180066
chr10	132446855	132447005	10:132446855-132447005	ENSG00000234311,ENSG00000180066,ENSG00000282875,ENSG00000213147
chr10	132447957	132448107	10:132447957-132448107	ENSG00000234311,ENSG00000180066,ENSG00000282875,ENSG00000213147
chr10	132452272	132452425	10:132452272-132452425	ENSG00000180066
chr10	132453175	132453365	10:132453175-132453365	ENSG00000234311,ENSG00000180066
chr10	132458615	132458785	10:132458615-132458785	-
chr10	132463581	132463731	10:132463581-132463731	-
chr10	132464715	132464865	10:132464715-132464865	ENSG00000233685
chr10	132515243	132515393	10:132515243-132515393	ENSG00000226900,ENSG00000229081
chr10	132517355	132517545	10:132517355-132517545	ENSG00000226900,ENSG00000229081,ENSG00000068383,ENSG00000230468,ENSG00000279626
chr10	132518255	132518405	10:132518255-132518405	ENSG00000226900,ENSG00000229081
chr10	132518655	132518845	10:132518655-132518845	ENSG00000226900,ENSG00000229081
chr10	132520635	132520805	10:132520635-132520805	ENSG00000226900,ENSG00000229081
chr10	132536315	132536465	10:132536315-132536465	ENSG00000068383
chr10	132536777	132536985	10:132536777-132536985	ENSG00000068383
chr10	132537495	132537685	10:132537495-132537685	ENSG00000226900,ENSG00000229081,ENSG00000068383,ENSG00000280337,ENSG00000274599,ENSG00000278641,ENSG00000276904,ENSG00000276046,ENSG00000278790,ENSG00000278761,ENSG00000278664,ENSG00000237635,ENSG00000276164,ENSG00000275610,ENSG00000277274,ENSG00000276964
chr10	132540695	132540845	10:132540695-132540845	ENSG00000068383
chr10	132572015	132572165	10:132572015-132572165	-
chr10	132572415	132572587	10:132572415-132572587	-
chr10	132572715	132572885	10:132572715-132572885	-
chr10	132574835	132575005	10:132574835-132575005	-
chr10	132575425	132575725	10:132575425-132575725	-
chr10	132577715	132577865	10:132577715-132577865	-
chr10	132588391	132588541	10:132588391-132588541	-
chr10	132607055	132607205	10:132607055-132607205	ENSG00000068383,ENSG00000233685,ENSG00000273327
chr10	132625086	132625236	10:132625086-132625236	-
chr10	132626615	132626805	10:132626615-132626805	-
chr10	132627564	132627714	10:132627564-132627714	-
chr10	132627855	132628005	10:132627855-132628005	-
chr10	132628175	132628345	10:132628175-132628345	-
chr10	132631115	132631265	10:132631115-132631265	-
chr10	132631515	132631665	10:132631515-132631665	ENSG00000280337,ENSG00000274599,ENSG00000278641,ENSG00000276904,ENSG00000276046,ENSG00000278790,ENSG00000278761,ENSG00000278664,ENSG00000237635,ENSG00000276164,ENSG00000275610,ENSG00000277274,ENSG00000276964
chr10	132632335	132632525	10:132632335-132632525	-
chr10	132633183	132633333	10:132633183-132633333	-
chr10	132637915	132638085	10:132637915-132638085	-
chr10	132644227	132644377	10:132644227-132644377	-
chr10	132654815	132654965	10:132654815-132654965	-
chr10	132671553	132671703	10:132671553-132671703	-
chr10	132714287	132714437	10:132714287-132714437	-
chr10	132714679	132714829	10:132714679-132714829	-
chr10	132715675	132715825	10:132715675-132715825	-
chr10	132716315	132716485	10:132716315-132716485	ENSG00000068383
chr10	132747075	132747225	10:132747075-132747225	ENSG00000233435
chr10	132747355	132747505	10:132747355-132747505	-
chr10	132783315	132783465	10:132783315-132783465	ENSG00000148826
chr10	132784295	132784445	10:132784295-132784445	ENSG00000148826
chr10	132785315	132785465	10:132785315-132785465	ENSG00000148826
chr10	132785835	132785985	10:132785835-132785985	ENSG00000148826,ENSG00000233685
chr10	132787267	132787417	10:132787267-132787417	ENSG00000148826
chr10	132787895	132788045	10:132787895-132788045	ENSG00000148826,ENSG00000233685
chr10	132788455	132788605	10:132788455-132788605	ENSG00000148826,ENSG00000233685
chr10	132789076	132789226	10:132789076-132789226	ENSG00000148826
chr10	132789656	132789806	10:132789656-132789806	ENSG00000148826
chr10	132790906	132791056	10:132790906-132791056	ENSG00000148826
chr10	132836995	132837185	10:132836995-132837185	ENSG00000171811
chr10	132838085	132838235	10:132838085-132838235	ENSG00000171811
chr10	132848347	132848525	10:132848347-132848525	-
chr10	132865295	132865445	10:132865295-132865445	-
chr10	132886655	132886805	10:132886655-132886805	-
chr10	132889724	132889874	10:132889724-132889874	-
chr10	132891372	132891545	10:132891372-132891545	-
chr10	132892115	132892265	10:132892115-132892265	ENSG00000214279,ENSG00000273336,ENSG00000286789,ENSG00000171772,ENSG00000288107,ENSG00000233685,ENSG00000233435,ENSG00000230468,ENSG00000279626,ENSG00000280337,ENSG00000274599,ENSG00000278641,ENSG00000276904,ENSG00000276046,ENSG00000278790,ENSG00000278761,ENSG00000278664,ENSG00000237635,ENSG00000276164,ENSG00000275610,ENSG00000277274,ENSG00000276964
chr10	132893855	132894005	10:132893855-132894005	-
chr10	132904335	132904485	10:132904335-132904485	ENSG00000225899
chr10	132913389	132913545	10:132913389-132913545	ENSG00000171811
chr10	132938795	132938964	10:132938795-132938964	ENSG00000171811
chr10	132940415	132940565	10:132940415-132940565	ENSG00000171811
chr10	132942155	132942305	10:132942155-132942305	ENSG00000171811
chr10	132942515	132942685	10:132942515-132942685	ENSG00000233435,ENSG00000230468,ENSG00000279626,ENSG00000171811
chr10	132947255	132947425	10:132947255-132947425	ENSG00000171811
chr10	132958475	132958625	10:132958475-132958625	ENSG00000240707,ENSG00000224758,ENSG00000232903
chr10	132960115	132960265	10:132960115-132960265	ENSG00000240707,ENSG00000224758,ENSG00000232903
chr10	132962215	132962365	10:132962215-132962365	ENSG00000240707,ENSG00000224758,ENSG00000232903
chr10	132971535	132971685	10:132971535-132971685	ENSG00000240707,ENSG00000232903
chr10	132980015	132980185	10:132980015-132980185	ENSG00000233435,ENSG00000240707,ENSG00000232903
chr10	132984825	132984975	10:132984825-132984975	-
chr10	133000175	133000325	10:133000175-133000325	-
chr10	133009275	133009445	10:133009275-133009445	-
chr10	133010215	133010365	10:133010215-133010365	-
chr10	133010467	133010617	10:133010467-133010617	-
chr10	133024810	133024960	10:133024810-133024960	-
chr10	133030895	133031045	10:133030895-133031045	-
chr10	133039255	133039405	10:133039255-133039405	ENSG00000233435
chr10	133046165	133046325	10:133046165-133046325	-
chr10	133048215	133048365	10:133048215-133048365	-
chr10	133080175	133080325	10:133080175-133080325	ENSG00000197177,ENSG00000256925
chr10	133087835	133088005	10:133087835-133088005	ENSG00000197177,ENSG00000256925
chr10	133088315	133088465	10:133088315-133088465	ENSG00000197177,ENSG00000256925
chr10	133088655	133088805	10:133088655-133088805	ENSG00000197177,ENSG00000256925
chr10	133097065	133097215	10:133097065-133097215	ENSG00000197177
chr10	133101195	133101345	10:133101195-133101345	ENSG00000197177
chr10	133110335	133110505	10:133110335-133110505	ENSG00000273327
chr10	133124835	133125005	10:133124835-133125005	ENSG00000233685
chr10	133134794	133134944	10:133134794-133134944	-
chr10	133142616	133142766	10:133142616-133142766	ENSG00000235264
chr10	133143195	133143353	10:133143195-133143353	ENSG00000235264
chr10	133143995	133144165	10:133143995-133144165	ENSG00000235264
chr10	133159055	133159245	10:133159055-133159245	ENSG00000171798,ENSG00000235264
chr10	133159395	133159683	10:133159395-133159683	ENSG00000171798
chr10	133160075	133160225	10:133160075-133160225	ENSG00000171798
chr10	133160335	133160505	10:133160335-133160505	ENSG00000171798
chr10	133161106	133161256	10:133161106-133161256	ENSG00000171798
chr10	133161275	133161425	10:133161275-133161425	ENSG00000171798
chr10	133229609	133229759	10:133229609-133229759	ENSG00000171794
chr10	133230455	133230645	10:133230455-133230645	ENSG00000151650,ENSG00000171794
chr10	133236535	133236685	10:133236535-133236685	ENSG00000151650,ENSG00000171794
chr10	133237802	133237952	10:133237802-133237952	ENSG00000151650,ENSG00000171794
chr10	133241735	133241885	10:133241735-133241885	ENSG00000284219,ENSG00000166917,ENSG00000151650,ENSG00000171794
chr10	133245935	133246098	10:133245935-133246098	ENSG00000282875,ENSG00000213147,ENSG00000273980,ENSG00000284219,ENSG00000166917
chr10	133247095	133247265	10:133247095-133247265	ENSG00000282875,ENSG00000213147,ENSG00000273980,ENSG00000284219,ENSG00000166917,ENSG00000151650
chr10	133257635	133257785	10:133257635-133257785	ENSG00000151651,ENSG00000273980
chr10	133261415	133261665	10:133261415-133261665	ENSG00000151651,ENSG00000273980
chr10	133261895	133262105	10:133261895-133262105	ENSG00000151651,ENSG00000273980
chr10	133275175	133275331	10:133275175-133275331	ENSG00000151651
chr10	133276815	133276985	10:133276815-133276985	ENSG00000151651
chr10	133278595	133278785	10:133278595-133278785	ENSG00000151651
chr10	133304836	133304986	10:133304836-133304986	ENSG00000283496,ENSG00000198546,ENSG00000130640
chr10	133307835	133307985	10:133307835-133307985	ENSG00000283496,ENSG00000198546,ENSG00000130640
chr10	133308139	133308289	10:133308139-133308289	-
chr10	133308515	133308665	10:133308515-133308665	ENSG00000283496,ENSG00000198546,ENSG00000130640
chr10	133308815	133308985	10:133308815-133308985	ENSG00000283496,ENSG00000198546,ENSG00000130640
chr10	133309155	133309305	10:133309155-133309305	ENSG00000283496,ENSG00000198546,ENSG00000130640,ENSG00000151651
chr10	133313975	133314125	10:133313975-133314125	ENSG00000283496,ENSG00000198546,ENSG00000130640
chr10	133318755	133318905	10:133318755-133318905	ENSG00000214279,ENSG00000130649,ENSG00000278518,ENSG00000171772,ENSG00000288107,ENSG00000213543,ENSG00000130643,ENSG00000283496,ENSG00000198546,ENSG00000130640
chr10	133324255	133324545	10:133324255-133324545	ENSG00000214279,ENSG00000273336,ENSG00000130649,ENSG00000278518,ENSG00000233685,ENSG00000213543,ENSG00000233435,ENSG00000230468,ENSG00000279626,ENSG00000130643,ENSG00000130640
chr10	133324575	133324725	10:133324575-133324725	ENSG00000130643
chr10	133325077	133325227	10:133325077-133325227	ENSG00000130643
chr10	133325455	133325605	10:133325455-133325605	ENSG00000130649,ENSG00000278518,ENSG00000130643
chr10	133325755	133325905	10:133325755-133325905	ENSG00000130649,ENSG00000278518,ENSG00000130643
chr10	133329855	133330005	10:133329855-133330005	ENSG00000214279,ENSG00000273336,ENSG00000130649,ENSG00000278518,ENSG00000286789,ENSG00000171772,ENSG00000288107,ENSG00000287327,ENSG00000213543,ENSG00000273327,ENSG00000148803,ENSG00000165828,ENSG00000230306,ENSG00000130643,ENSG00000283496,ENSG00000198546,ENSG00000130640
chr10	133335015	133335165	10:133335015-133335165	ENSG00000165828,ENSG00000230306,ENSG00000130643
chr10	133336895	133337045	10:133336895-133337045	ENSG00000165828,ENSG00000230306,ENSG00000130643
chr10	133347235	133347385	10:133347235-133347385	ENSG00000165828,ENSG00000226699,ENSG00000230306
chr10	133357335	133357485	10:133357335-133357485	ENSG00000148803,ENSG00000165828,ENSG00000226699
chr10	133357675	133357845	10:133357675-133357845	ENSG00000148803,ENSG00000165828,ENSG00000226699,ENSG00000230306
chr10	133359815	133359965	10:133359815-133359965	ENSG00000148803,ENSG00000165828,ENSG00000226699
chr10	133373355	133373505	10:133373355-133373505	ENSG00000214279,ENSG00000273336,ENSG00000130649,ENSG00000278518,ENSG00000286789,ENSG00000213543,ENSG00000273327,ENSG00000148824,ENSG00000254536,ENSG00000148832,ENSG00000274685,ENSG00000265395,ENSG00000127884,ENSG00000148803,ENSG00000165828,ENSG00000226699
chr10	133378315	133378465	10:133378315-133378465	ENSG00000254536,ENSG00000148832,ENSG00000274685,ENSG00000265395,ENSG00000127884
chr10	133378555	133378705	10:133378555-133378705	ENSG00000254536,ENSG00000148832,ENSG00000274685,ENSG00000265395,ENSG00000127884
chr10	133378835	133379005	10:133378835-133379005	ENSG00000254536,ENSG00000148832,ENSG00000274685,ENSG00000265395,ENSG00000127884
chr10	133379215	133379365	10:133379215-133379365	ENSG00000254536,ENSG00000148832,ENSG00000274685,ENSG00000265395,ENSG00000127884
chr10	133385980	133386130	10:133385980-133386130	ENSG00000148824,ENSG00000254536
chr10	133394035	133394185	10:133394035-133394185	ENSG00000214279,ENSG00000273336,ENSG00000130649,ENSG00000278518,ENSG00000286789,ENSG00000171772,ENSG00000288107,ENSG00000287327,ENSG00000213543,ENSG00000230468,ENSG00000279626,ENSG00000273327,ENSG00000148824,ENSG00000254536,ENSG00000148832,ENSG00000274685,ENSG00000265395,ENSG00000127884,ENSG00000148803
chr10	133394835	133394985	10:133394835-133394985	ENSG00000148824
chr10	133423495	133423645	10:133423495-133423645	ENSG00000214279,ENSG00000273336,ENSG00000171772,ENSG00000288107,ENSG00000273327,ENSG00000203772
chr10	133424200	133424350	10:133424200-133424350	ENSG00000214279,ENSG00000273336,ENSG00000171772,ENSG00000288107,ENSG00000273327,ENSG00000203772
chr10	133608975	133609145	10:133608975-133609145	ENSG00000171772,ENSG00000288107,ENSG00000233685,ENSG00000287327,ENSG00000225899,ENSG00000213543,ENSG00000233435,ENSG00000230468,ENSG00000279626
chr10	133621244	133621394	10:133621244-133621394	ENSG00000233685,ENSG00000287327,ENSG00000225899,ENSG00000213543,ENSG00000233435
chr10	133787012	133787162	10:133787012-133787162	-
chr10	133787228	133787378	10:133787228-133787378	-
chr11	206601	206785	11:206601-206785	ENSG00000177951,ENSG00000254559,ENSG00000177963,ENSG00000283920
chr11	206935	207085	11:206935-207085	ENSG00000177951,ENSG00000188076,ENSG00000177947,ENSG00000254559,ENSG00000177963,ENSG00000283920
chr11	207415	207645	11:207415-207645	ENSG00000177951,ENSG00000188076,ENSG00000177947,ENSG00000254559,ENSG00000177963,ENSG00000283920,ENSG00000142082,ENSG00000185627,ENSG00000277290
chr11	208235	208385	11:208235-208385	ENSG00000177951,ENSG00000177947,ENSG00000254559,ENSG00000177963,ENSG00000283920
chr11	208655	208805	11:208655-208805	ENSG00000177951,ENSG00000188076,ENSG00000177947,ENSG00000254559,ENSG00000177963,ENSG00000283920,ENSG00000142082,ENSG00000185627
chr11	209095	209269	11:209095-209269	ENSG00000177951,ENSG00000177947,ENSG00000254559,ENSG00000177963,ENSG00000283920
chr11	236335	236505	11:236335-236505	ENSG00000177951,ENSG00000283920,ENSG00000142082,ENSG00000185627,ENSG00000277290
chr11	236835	237005	11:236835-237005	ENSG00000177951,ENSG00000188076,ENSG00000177947,ENSG00000177963,ENSG00000283920,ENSG00000142082,ENSG00000185627,ENSG00000277290
chr11	250855	251005	11:250855-251005	ENSG00000185627,ENSG00000277290,ENSG00000174885
chr11	258268	258418	11:258268-258418	-
chr11	268875	269025	11:268875-269025	ENSG00000174885
chr11	280215	280385	11:280215-280385	ENSG00000174885,ENSG00000255026,ENSG00000142102,ENSG00000206013
chr11	288655	288805	11:288655-288805	ENSG00000174885,ENSG00000255026,ENSG00000142102,ENSG00000206013
chr11	289035	289185	11:289035-289185	ENSG00000174885,ENSG00000255026,ENSG00000142102,ENSG00000206013,ENSG00000255533
chr11	295553	295703	11:295553-295703	ENSG00000142102,ENSG00000206013,ENSG00000185201,ENSG00000255533
chr11	300055	300205	11:300055-300205	ENSG00000270921,ENSG00000206013,ENSG00000185201,ENSG00000255533,ENSG00000288681
chr11	305035	305185	11:305035-305185	ENSG00000230724,ENSG00000206013,ENSG00000185201,ENSG00000255533,ENSG00000288681,ENSG00000185885,ENSG00000254910,ENSG00000251661
chr11	308035	308205	11:308035-308205	ENSG00000230724,ENSG00000206013,ENSG00000185201,ENSG00000255533,ENSG00000288681,ENSG00000185885,ENSG00000254910,ENSG00000251661,ENSG00000142089,ENSG00000255089
chr11	313607	313757	11:313607-313757	ENSG00000185201,ENSG00000288681,ENSG00000185885,ENSG00000254910,ENSG00000251661
chr11	313875	314025	11:313875-314025	ENSG00000185201,ENSG00000288681,ENSG00000185885,ENSG00000254910,ENSG00000251661,ENSG00000142089,ENSG00000255089
chr11	320459	320639	11:320459-320639	ENSG00000251661,ENSG00000142089,ENSG00000255089,ENSG00000255328,ENSG00000270972
chr11	320835	320985	11:320835-320985	ENSG00000185201,ENSG00000288681,ENSG00000185885,ENSG00000254910,ENSG00000251661,ENSG00000142089,ENSG00000255089,ENSG00000255328,ENSG00000270972
chr11	334395	334579	11:334395-334579	ENSG00000142089,ENSG00000255089,ENSG00000255328,ENSG00000270972
chr11	356015	356165	11:356015-356165	ENSG00000188076,ENSG00000177947,ENSG00000206013,ENSG00000185201,ENSG00000255533,ENSG00000288681,ENSG00000185885,ENSG00000254910,ENSG00000251661,ENSG00000142089,ENSG00000255089,ENSG00000255328,ENSG00000270972,ENSG00000182272
chr11	356255	356425	11:356255-356425	ENSG00000188076,ENSG00000177947,ENSG00000206013,ENSG00000185201,ENSG00000255533,ENSG00000288681,ENSG00000185885,ENSG00000254910,ENSG00000251661,ENSG00000142089,ENSG00000255089,ENSG00000255328,ENSG00000270972
chr11	364555	364705	11:364555-364705	ENSG00000188076,ENSG00000182272
chr11	368615	368765	11:368615-368765	ENSG00000188076,ENSG00000182272,ENSG00000184363
chr11	369129	369279	11:369129-369279	ENSG00000182272
chr11	369375	369545	11:369375-369545	ENSG00000188076,ENSG00000182272,ENSG00000184363
chr11	369775	369945	11:369775-369945	ENSG00000182272
chr11	370095	370245	11:370095-370245	ENSG00000254468,ENSG00000255229,ENSG00000182272
chr11	370995	371145	11:370995-371145	ENSG00000182272
chr11	390295	390445	11:390295-390445	ENSG00000184363
chr11	407035	407205	11:407035-407205	ENSG00000184363,ENSG00000185187
chr11	407295	407445	11:407295-407445	ENSG00000184363,ENSG00000185187
chr11	416832	417005	11:416832-417005	ENSG00000254468,ENSG00000255229,ENSG00000185187,ENSG00000185101
chr11	417155	417305	11:417155-417305	ENSG00000254468,ENSG00000255229,ENSG00000185187,ENSG00000185101
chr11	417455	417605	11:417455-417605	ENSG00000254468,ENSG00000255229,ENSG00000185187,ENSG00000185101
chr11	441995	442145	11:441995-442145	ENSG00000185101,ENSG00000243562
chr11	442762	442912	11:442762-442912	ENSG00000185101,ENSG00000243562
chr11	447026	447176	11:447026-447176	ENSG00000185101,ENSG00000243562
chr11	448095	448265	11:448095-448265	ENSG00000188076,ENSG00000184363,ENSG00000185187,ENSG00000185101,ENSG00000243562,ENSG00000174915,ENSG00000255237
chr11	450155	450325	11:450155-450325	ENSG00000188076,ENSG00000184363,ENSG00000185187,ENSG00000185101,ENSG00000243562,ENSG00000174915,ENSG00000255237
chr11	451015	451185	11:451015-451185	ENSG00000174915,ENSG00000255237
chr11	451315	451465	11:451315-451465	ENSG00000174915
chr11	453875	454025	11:453875-454025	ENSG00000174915
chr11	468135	468285	11:468135-468285	ENSG00000255237
chr11	468595	468745	11:468595-468745	ENSG00000255237
chr11	506335	506485	11:506335-506485	ENSG00000023191,ENSG00000288033
chr11	506795	506945	11:506795-506945	ENSG00000188076,ENSG00000023191,ENSG00000288033,ENSG00000254739
chr11	507295	507445	11:507295-507445	ENSG00000188076,ENSG00000023191,ENSG00000288033,ENSG00000254739
chr11	507795	507965	11:507795-507965	ENSG00000023191,ENSG00000288033
chr11	518755	518945	11:518755-518945	-
chr11	534663	534813	11:534663-534813	ENSG00000254739,ENSG00000174775
chr11	534915	535065	11:534915-535065	ENSG00000254739,ENSG00000174775
chr11	535595	535765	11:535595-535765	ENSG00000254739,ENSG00000174775,ENSG00000161328,ENSG00000254815
chr11	536894	537044	11:536894-537044	ENSG00000174775,ENSG00000161328
chr11	537355	537525	11:537355-537525	ENSG00000254739,ENSG00000174775,ENSG00000161328
chr11	554115	554265	11:554115-554265	ENSG00000254815
chr11	555015	555185	11:555015-555185	ENSG00000254468,ENSG00000270921,ENSG00000255229,ENSG00000185522,ENSG00000254815,ENSG00000099849
chr11	555475	555625	11:555475-555625	ENSG00000270921,ENSG00000185522,ENSG00000254815,ENSG00000099849
chr11	556215	556365	11:556215-556365	ENSG00000270921,ENSG00000185522,ENSG00000254815,ENSG00000099849
chr11	560795	560965	11:560795-560965	ENSG00000254468,ENSG00000255229,ENSG00000185522,ENSG00000254815,ENSG00000099849,ENSG00000247095,ENSG00000199038
chr11	561315	561465	11:561315-561465	ENSG00000185522,ENSG00000254815,ENSG00000099849,ENSG00000247095,ENSG00000199038
chr11	568495	568665	11:568495-568665	ENSG00000185522,ENSG00000254815,ENSG00000099849,ENSG00000247095,ENSG00000199038,ENSG00000070047
chr11	574995	575145	11:574995-575145	ENSG00000070047
chr11	575275	575425	11:575275-575425	ENSG00000070047
chr11	575795	575945	11:575795-575945	ENSG00000247095,ENSG00000199038,ENSG00000070047
chr11	576075	576225	11:576075-576225	ENSG00000247095,ENSG00000199038,ENSG00000070047
chr11	576355	576525	11:576355-576525	ENSG00000247095,ENSG00000199038,ENSG00000070047
chr11	576995	577145	11:576995-577145	ENSG00000070047
chr11	612841	612991	11:612841-612991	ENSG00000185507
chr11	613595	613745	11:613595-613745	ENSG00000185507
chr11	615655	615805	11:615655-615805	ENSG00000185507,ENSG00000099834,ENSG00000070031
chr11	615955	616125	11:615955-616125	ENSG00000185507,ENSG00000099834,ENSG00000070031,ENSG00000069696
chr11	626869	627019	11:626869-627019	ENSG00000099834,ENSG00000070031
chr11	628675	628825	11:628675-628825	ENSG00000099834,ENSG00000070031
chr11	629295	629445	11:629295-629445	ENSG00000185507,ENSG00000099834,ENSG00000070031,ENSG00000069696
chr11	636075	636225	11:636075-636225	ENSG00000070031,ENSG00000069696
chr11	636785	636935	11:636785-636935	ENSG00000069696
chr11	637161	637325	11:637161-637325	ENSG00000070031,ENSG00000069696
chr11	638303	638453	11:638303-638453	ENSG00000069696
chr11	639135	639285	11:639135-639285	ENSG00000069696
chr11	639675	639832	11:639675-639832	ENSG00000069696
chr11	644519	644669	11:644519-644669	ENSG00000069696
chr11	661175	661325	11:661175-661325	ENSG00000255158
chr11	662812	662965	11:662812-662965	ENSG00000255158
chr11	692233	692383	11:692233-692383	ENSG00000177030
chr11	693495	693645	11:693495-693645	ENSG00000177030
chr11	695135	695305	11:695135-695305	ENSG00000177030,ENSG00000255158,ENSG00000177106,ENSG00000177042,ENSG00000269915
chr11	695615	695765	11:695615-695765	ENSG00000177030,ENSG00000255158,ENSG00000177106,ENSG00000177042,ENSG00000269915
chr11	696155	696345	11:696155-696345	ENSG00000177030,ENSG00000177106,ENSG00000177042
chr11	706087	706237	11:706087-706237	ENSG00000177106
chr11	706800	706950	11:706800-706950	ENSG00000177106
chr11	707015	707165	11:707015-707165	ENSG00000177106
chr11	707835	707985	11:707835-707985	ENSG00000177106
chr11	720833	721005	11:720833-721005	ENSG00000177106,ENSG00000269915
chr11	723355	723505	11:723355-723505	ENSG00000177106,ENSG00000269915
chr11	725695	725845	11:725695-725845	ENSG00000177106,ENSG00000269915
chr11	726395	726565	11:726395-726565	ENSG00000177106,ENSG00000269915
chr11	728095	728265	11:728095-728265	ENSG00000255158,ENSG00000177106,ENSG00000269915
chr11	746475	746625	11:746475-746625	ENSG00000177156
chr11	746775	746985	11:746775-746985	ENSG00000177156
chr11	747275	747425	11:747275-747425	ENSG00000255158,ENSG00000269915,ENSG00000177156
chr11	755477	755627	11:755477-755627	ENSG00000177156
chr11	765375	765525	11:765375-765525	ENSG00000177156,ENSG00000177225
chr11	776790	776940	11:776790-776940	ENSG00000177225,ENSG00000255284,ENSG00000279672,ENSG00000255142
chr11	777055	777205	11:777055-777205	ENSG00000177225,ENSG00000255284,ENSG00000279672,ENSG00000255142,ENSG00000184524
chr11	777435	777585	11:777435-777585	ENSG00000177225,ENSG00000255284,ENSG00000279672,ENSG00000255142,ENSG00000184524,ENSG00000177542,ENSG00000288675
chr11	777915	778065	11:777915-778065	ENSG00000177225,ENSG00000255284,ENSG00000279672,ENSG00000255142
chr11	783675	783845	11:783675-783845	ENSG00000177225,ENSG00000255284,ENSG00000279672,ENSG00000255142,ENSG00000184524,ENSG00000177542
chr11	790055	790251	11:790055-790251	ENSG00000184524,ENSG00000177542,ENSG00000288675
chr11	790895	791046	11:790895-791046	ENSG00000184524,ENSG00000177542,ENSG00000288675
chr11	796175	796325	11:796175-796325	ENSG00000184524,ENSG00000177542,ENSG00000288675
chr11	797295	797485	11:797295-797485	ENSG00000184524,ENSG00000177542,ENSG00000288675,ENSG00000177595
chr11	797635	797805	11:797635-797805	ENSG00000184524,ENSG00000177542,ENSG00000288675,ENSG00000177595
chr11	797915	798065	11:797915-798065	ENSG00000184524,ENSG00000177542,ENSG00000288675
chr11	798215	798365	11:798215-798365	ENSG00000184524,ENSG00000177542,ENSG00000288675,ENSG00000177595
chr11	805275	805425	11:805275-805425	ENSG00000254468,ENSG00000255229,ENSG00000177542,ENSG00000288675,ENSG00000177595,ENSG00000177600,ENSG00000199785
chr11	809235	809385	11:809235-809385	ENSG00000254468,ENSG00000255229,ENSG00000177542,ENSG00000288675,ENSG00000177595,ENSG00000177600,ENSG00000199785
chr11	809495	809665	11:809495-809665	ENSG00000254468,ENSG00000255229,ENSG00000177542,ENSG00000288675,ENSG00000177595,ENSG00000177600,ENSG00000199785,ENSG00000177666
chr11	809815	809985	11:809815-809985	ENSG00000254468,ENSG00000255229,ENSG00000177542,ENSG00000288675,ENSG00000177595,ENSG00000177600,ENSG00000199785,ENSG00000177666
chr11	819435	819605	11:819435-819605	ENSG00000177595,ENSG00000177600,ENSG00000199785,ENSG00000177666,ENSG00000255108,ENSG00000177685,ENSG00000177697
chr11	820095	820245	11:820095-820245	ENSG00000199785,ENSG00000177666,ENSG00000255108,ENSG00000177685,ENSG00000177697
chr11	827088	827245	11:827088-827245	ENSG00000177666,ENSG00000255108,ENSG00000177685,ENSG00000177697
chr11	827535	827690	11:827535-827690	ENSG00000177666,ENSG00000255108,ENSG00000177685,ENSG00000177697
chr11	828569	828719	11:828569-828719	ENSG00000177666,ENSG00000255108,ENSG00000177685,ENSG00000177697
chr11	829944	830094	11:829944-830094	ENSG00000177685,ENSG00000177697
chr11	830295	830465	11:830295-830465	ENSG00000177666,ENSG00000255108,ENSG00000177685,ENSG00000177697
chr11	830935	831085	11:830935-831085	ENSG00000255108,ENSG00000177685,ENSG00000177697
chr11	832615	832765	11:832615-832765	ENSG00000177685,ENSG00000177697
chr11	832875	833025	11:832875-833025	ENSG00000255108,ENSG00000177685,ENSG00000177697
chr11	833335	833525	11:833335-833525	ENSG00000255108,ENSG00000177685,ENSG00000177697
chr11	838482	838632	11:838482-838632	ENSG00000177697,ENSG00000177700,ENSG00000214063
chr11	842475	842625	11:842475-842625	ENSG00000177697,ENSG00000177700,ENSG00000214063
chr11	842755	842905	11:842755-842905	ENSG00000255108,ENSG00000177697,ENSG00000177700,ENSG00000214063
chr11	843272	843422	11:843272-843422	ENSG00000177700,ENSG00000214063
chr11	844015	844165	11:844015-844165	ENSG00000177700,ENSG00000214063
chr11	844295	844445	11:844295-844445	ENSG00000177697,ENSG00000177700,ENSG00000214063
chr11	844835	844985	11:844835-844985	ENSG00000177697,ENSG00000177700,ENSG00000214063
chr11	848415	848565	11:848415-848565	ENSG00000177700,ENSG00000214063
chr11	849355	849505	11:849355-849505	ENSG00000177700,ENSG00000214063
chr11	849655	849825	11:849655-849825	ENSG00000177700,ENSG00000214063,ENSG00000250397,ENSG00000254872
chr11	849955	850125	11:849955-850125	ENSG00000214063,ENSG00000250397
chr11	850800	850950	11:850800-850950	ENSG00000250397
chr11	851515	851665	11:851515-851665	ENSG00000214063,ENSG00000250397
chr11	859755	859907	11:859755-859907	ENSG00000250397
chr11	870172	870322	11:870172-870322	-
chr11	898135	898285	11:898135-898285	ENSG00000177830
chr11	898635	898785	11:898635-898785	ENSG00000177830
chr11	910415	910665	11:910415-910665	ENSG00000177830
chr11	910815	911045	11:910815-911045	ENSG00000177830,ENSG00000183020
chr11	911295	911465	11:911295-911465	ENSG00000177830
chr11	919195	919345	11:919195-919345	ENSG00000177830
chr11	925735	925905	11:925735-925905	ENSG00000177830,ENSG00000183020,ENSG00000222561
chr11	926455	926605	11:926455-926605	ENSG00000183020
chr11	926707	926857	11:926707-926857	ENSG00000183020
chr11	937865	938015	11:937865-938015	ENSG00000183020
chr11	942295	942445	11:942295-942445	ENSG00000183020,ENSG00000222561
chr11	942827	942977	11:942827-942977	ENSG00000183020,ENSG00000222561
chr11	944735	944885	11:944735-944885	ENSG00000183020,ENSG00000222561
chr11	944935	945085	11:944935-945085	ENSG00000230724,ENSG00000183020,ENSG00000222561
chr11	946195	946345	11:946195-946345	ENSG00000230724,ENSG00000183020,ENSG00000222561
chr11	952555	952705	11:952555-952705	ENSG00000222561
chr11	952835	952985	11:952835-952985	ENSG00000222561
chr11	975915	976065	11:975915-976065	-
chr11	977590	977740	11:977590-977740	-
chr11	995914	996085	11:995914-996085	-
chr11	996154	996363	11:996154-996363	-
chr11	1017798	1017948	11:1017798-1017948	-
chr11	1034515	1034665	11:1034515-1034665	ENSG00000184956
chr11	1039515	1039665	11:1039515-1039665	ENSG00000184956,ENSG00000254872
chr11	1048887	1049037	11:1048887-1049037	ENSG00000254872
chr11	1051195	1051345	11:1051195-1051345	ENSG00000184956,ENSG00000254872
chr11	1073299	1073449	11:1073299-1073449	ENSG00000198788
chr11	1074495	1074645	11:1074495-1074645	ENSG00000198788
chr11	1114815	1114985	11:1114815-1114985	ENSG00000215182
chr11	1202157	1202307	11:1202157-1202307	-
chr11	1203095	1203245	11:1203095-1203245	ENSG00000215182,ENSG00000286275,ENSG00000255177
chr11	1219855	1220005	11:1219855-1220005	ENSG00000215182,ENSG00000286275,ENSG00000117983
chr11	1227015	1227165	11:1227015-1227165	ENSG00000286275,ENSG00000117983,ENSG00000255177
chr11	1238955	1239105	11:1238955-1239105	ENSG00000215182,ENSG00000286275,ENSG00000117983,ENSG00000255177
chr11	1262675	1262825	11:1262675-1262825	ENSG00000215182,ENSG00000117983,ENSG00000255177,ENSG00000275669
chr11	1262969	1263119	11:1262969-1263119	ENSG00000117983,ENSG00000275669
chr11	1264515	1264665	11:1264515-1264665	ENSG00000117983,ENSG00000255177,ENSG00000275669
chr11	1271115	1271265	11:1271115-1271265	-
chr11	1271415	1271565	11:1271415-1271565	-
chr11	1293720	1293870	11:1293720-1293870	-
chr11	1299271	1299425	11:1299271-1299425	ENSG00000078902
chr11	1304575	1304725	11:1304575-1304725	ENSG00000078902,ENSG00000255153
chr11	1309014	1309164	11:1309014-1309164	ENSG00000078902,ENSG00000255153
chr11	1309655	1309805	11:1309655-1309805	ENSG00000078902,ENSG00000255153
chr11	1335935	1336085	11:1335935-1336085	ENSG00000287935
chr11	1336515	1336705	11:1336515-1336705	ENSG00000287935,ENSG00000285985
chr11	1336913	1337065	11:1336913-1337065	ENSG00000287935
chr11	1337335	1337485	11:1337335-1337485	ENSG00000287935
chr11	1339265	1339415	11:1339265-1339415	ENSG00000287935
chr11	1342255	1342405	11:1342255-1342405	ENSG00000287935,ENSG00000285985
chr11	1349155	1349318	11:1349155-1349318	ENSG00000270921,ENSG00000285985
chr11	1382930	1383080	11:1382930-1383080	-
chr11	1383255	1383465	11:1383255-1383465	ENSG00000174672
chr11	1388095	1388258	11:1388095-1388258	ENSG00000276951
chr11	1388875	1389025	11:1388875-1389025	ENSG00000174672,ENSG00000276951
chr11	1389655	1389825	11:1389655-1389825	ENSG00000253826,ENSG00000224777,ENSG00000222225,ENSG00000215182,ENSG00000255177,ENSG00000285985,ENSG00000174672,ENSG00000276951
chr11	1390815	1390965	11:1390815-1390965	ENSG00000174672
chr11	1401715	1401865	11:1401715-1401865	ENSG00000215182,ENSG00000174672
chr11	1422595	1422765	11:1422595-1422765	-
chr11	1435815	1435965	11:1435815-1435965	ENSG00000174672,ENSG00000285581,ENSG00000226416
chr11	1437735	1437885	11:1437735-1437885	ENSG00000215182,ENSG00000174672,ENSG00000285581,ENSG00000226416
chr11	1442275	1442425	11:1442275-1442425	ENSG00000174672
chr11	1451095	1451245	11:1451095-1451245	ENSG00000174672,ENSG00000285581
chr11	1452975	1453125	11:1452975-1453125	ENSG00000174672,ENSG00000285581
chr11	1453655	1453825	11:1453655-1453825	ENSG00000174672,ENSG00000285581
chr11	1458478	1458628	11:1458478-1458628	ENSG00000174672,ENSG00000285581
chr11	1458975	1459145	11:1458975-1459145	ENSG00000174672,ENSG00000285581
chr11	1486315	1486485	11:1486315-1486485	ENSG00000285581,ENSG00000182208
chr11	1515595	1515745	11:1515595-1515745	ENSG00000215182,ENSG00000285581,ENSG00000182208,ENSG00000205869
chr11	1536215	1536365	11:1536215-1536365	ENSG00000215182,ENSG00000205869
chr11	1546735	1546925	11:1546735-1546925	ENSG00000184545,ENSG00000233930,ENSG00000205869
chr11	1548455	1548605	11:1548455-1548605	ENSG00000184545,ENSG00000233930,ENSG00000205869
chr11	1552655	1552805	11:1552655-1552805	ENSG00000184545
chr11	1552868	1553018	11:1552868-1553018	ENSG00000184545
chr11	1564615	1564765	11:1564615-1564765	ENSG00000184545
chr11	1571195	1571345	11:1571195-1571345	ENSG00000184545,ENSG00000233930,ENSG00000205869
chr11	1572235	1572385	11:1572235-1572385	ENSG00000184545,ENSG00000233930,ENSG00000205869
chr11	1574395	1574545	11:1574395-1574545	ENSG00000184545,ENSG00000233930,ENSG00000205869
chr11	1574775	1574925	11:1574775-1574925	ENSG00000184545,ENSG00000233930,ENSG00000205869
chr11	1595555	1595705	11:1595555-1595705	ENSG00000205869,ENSG00000205867,ENSG00000196224
chr11	1607415	1607565	11:1607415-1607565	ENSG00000205867,ENSG00000196224
chr11	1628895	1629065	11:1628895-1629065	ENSG00000205869,ENSG00000205867,ENSG00000196224,ENSG00000241598,ENSG00000185940,ENSG00000232987
chr11	1640215	1640365	11:1640215-1640365	ENSG00000231487
chr11	1651040	1651190	11:1651040-1651190	ENSG00000231487
chr11	1652815	1652965	11:1652815-1652965	ENSG00000231487,ENSG00000205866,ENSG00000205865,ENSG00000227306,ENSG00000230980,ENSG00000229671
chr11	1668075	1668225	11:1668075-1668225	ENSG00000231487,ENSG00000205866,ENSG00000205865,ENSG00000227306
chr11	1693315	1693465	11:1693315-1693465	ENSG00000231487,ENSG00000205866,ENSG00000205865,ENSG00000227306,ENSG00000205864,ENSG00000230980,ENSG00000230080,ENSG00000149043,ENSG00000130598,ENSG00000229671,ENSG00000214026
chr11	1694095	1694245	11:1694095-1694245	ENSG00000231487,ENSG00000205866,ENSG00000205865,ENSG00000227306,ENSG00000205864,ENSG00000230980,ENSG00000230080,ENSG00000149043,ENSG00000130598,ENSG00000229671,ENSG00000214026
chr11	1747991	1748141	11:1747991-1748141	ENSG00000244242,ENSG00000250644
chr11	1749075	1749265	11:1749075-1749265	ENSG00000244242,ENSG00000250644
chr11	1749754	1749904	11:1749754-1749904	ENSG00000244242,ENSG00000250644
chr11	1755735	1755925	11:1755735-1755925	ENSG00000244242,ENSG00000250644,ENSG00000117984,ENSG00000235027,ENSG00000229512
chr11	1760975	1761125	11:1760975-1761125	ENSG00000250644,ENSG00000117984,ENSG00000235027,ENSG00000229512,ENSG00000287484
chr11	1763915	1764065	11:1763915-1764065	ENSG00000244242,ENSG00000250644,ENSG00000117984,ENSG00000235027,ENSG00000229512,ENSG00000287484,ENSG00000230834,ENSG00000230980,ENSG00000230080
chr11	1764395	1764565	11:1764395-1764565	ENSG00000250644,ENSG00000117984,ENSG00000235027,ENSG00000229512,ENSG00000287484
chr11	1772635	1772785	11:1772635-1772785	ENSG00000287484,ENSG00000230834,ENSG00000230980
chr11	1810829	1810979	11:1810829-1810979	ENSG00000230980,ENSG00000230080
chr11	1825075	1825245	11:1825075-1825245	ENSG00000205864,ENSG00000230834,ENSG00000230980,ENSG00000230080,ENSG00000149043,ENSG00000130598,ENSG00000229671
chr11	1827290	1827461	11:1827290-1827461	ENSG00000149043
chr11	1832535	1832685	11:1832535-1832685	ENSG00000205864,ENSG00000230980,ENSG00000230080,ENSG00000149043,ENSG00000130598
chr11	1837835	1838005	11:1837835-1838005	ENSG00000230980,ENSG00000149043,ENSG00000130598,ENSG00000130592,ENSG00000264493,ENSG00000229671
chr11	1839275	1839425	11:1839275-1839425	ENSG00000149043,ENSG00000130598
chr11	1842575	1842745	11:1842575-1842745	ENSG00000149043,ENSG00000130598
chr11	1855590	1855740	11:1855590-1855740	ENSG00000130592,ENSG00000264493,ENSG00000249086
chr11	1863635	1863785	11:1863635-1863785	ENSG00000130592,ENSG00000264493,ENSG00000249086,ENSG00000214026,ENSG00000226416
chr11	1876515	1876665	11:1876515-1876665	ENSG00000130592,ENSG00000284594,ENSG00000214026
chr11	1882555	1882705	11:1882555-1882705	ENSG00000130592,ENSG00000264493,ENSG00000249086,ENSG00000284594,ENSG00000283787,ENSG00000229671,ENSG00000130595,ENSG00000214026,ENSG00000232987
chr11	1917729	1917879	11:1917729-1917879	ENSG00000283787,ENSG00000130595,ENSG00000232987
chr11	1919415	1919565	11:1919415-1919565	ENSG00000283787,ENSG00000229671,ENSG00000130595,ENSG00000232987
chr11	1920697	1920847	11:1920697-1920847	ENSG00000283787,ENSG00000229671,ENSG00000130595
chr11	1921449	1921599	11:1921449-1921599	ENSG00000283787,ENSG00000229671,ENSG00000130595
chr11	1930542	1930692	11:1930542-1930692	ENSG00000229671,ENSG00000130595
chr11	1971071	1971221	11:1971071-1971221	ENSG00000229671
chr11	1988806	1988956	11:1988806-1988956	ENSG00000230080,ENSG00000249086,ENSG00000226416,ENSG00000232987
chr11	1989065	1989215	11:1989065-1989215	ENSG00000230080,ENSG00000249086,ENSG00000226416,ENSG00000232987
chr11	2074351	2074525	11:2074351-2074525	-
chr11	2097422	2097572	11:2097422-2097572	-
chr11	2097675	2097825	11:2097675-2097825	-
chr11	2109635	2109785	11:2109635-2109785	-
chr11	2120735	2120885	11:2120735-2120885	ENSG00000240801
chr11	2136795	2136945	11:2136795-2136945	ENSG00000270921,ENSG00000167244,ENSG00000207805,ENSG00000099869
chr11	2137295	2137465	11:2137295-2137465	ENSG00000270921,ENSG00000167244,ENSG00000240801,ENSG00000207805,ENSG00000099869
chr11	2137675	2137845	11:2137675-2137845	ENSG00000270921,ENSG00000167244,ENSG00000240801,ENSG00000207805,ENSG00000099869
chr11	2138135	2138285	11:2138135-2138285	ENSG00000270921,ENSG00000167244,ENSG00000240801,ENSG00000207805,ENSG00000099869
chr11	2138555	2138705	11:2138555-2138705	ENSG00000270921,ENSG00000167244,ENSG00000207805
chr11	2139195	2139445	11:2139195-2139445	ENSG00000270921,ENSG00000167244,ENSG00000240801,ENSG00000207805,ENSG00000099869
chr11	2139975	2140131	11:2139975-2140131	ENSG00000167244,ENSG00000284779,ENSG00000099869
chr11	2140435	2140585	11:2140435-2140585	ENSG00000167244,ENSG00000284779,ENSG00000099869
chr11	2140795	2140983	11:2140795-2140983	ENSG00000167244,ENSG00000284779,ENSG00000099869
chr11	2143895	2144045	11:2143895-2144045	ENSG00000167244,ENSG00000284779,ENSG00000099869
chr11	2144215	2144365	11:2144215-2144365	ENSG00000167244,ENSG00000099869
chr11	2146325	2146475	11:2146325-2146475	ENSG00000099869
chr11	2147875	2148025	11:2147875-2148025	ENSG00000167244,ENSG00000284779,ENSG00000099869
chr11	2150295	2150445	11:2150295-2150445	ENSG00000284779
chr11	2151535	2151685	11:2151535-2151685	ENSG00000214026,ENSG00000284779,ENSG00000129965,ENSG00000254647
chr11	2152055	2152205	11:2152055-2152205	ENSG00000130598,ENSG00000229671,ENSG00000214026,ENSG00000232987,ENSG00000284779,ENSG00000129965,ENSG00000099869,ENSG00000254647
chr11	2156555	2156725	11:2156555-2156725	ENSG00000214026,ENSG00000284779,ENSG00000129965,ENSG00000254647,ENSG00000180176,ENSG00000265258
chr11	2159355	2159505	11:2159355-2159505	ENSG00000214026,ENSG00000284779,ENSG00000129965,ENSG00000254647
chr11	2166215	2166365	11:2166215-2166365	ENSG00000129965,ENSG00000254647,ENSG00000180176,ENSG00000265258
chr11	2173255	2173406	11:2173255-2173406	ENSG00000180176,ENSG00000265258
chr11	2186795	2186945	11:2186795-2186945	ENSG00000180176,ENSG00000265258
chr11	2193375	2193545	11:2193375-2193545	-
chr11	2194995	2195165	11:2194995-2195165	ENSG00000214026
chr11	2197315	2197465	11:2197315-2197465	ENSG00000214026,ENSG00000180176,ENSG00000110665,ENSG00000064201,ENSG00000236264,ENSG00000070985
chr11	2215808	2215958	11:2215808-2215958	-
chr11	2234953	2235103	11:2234953-2235103	-
chr11	2251215	2251365	11:2251215-2251365	-
chr11	2268932	2269085	11:2268932-2269085	ENSG00000183734
chr11	2269215	2269365	11:2269215-2269365	ENSG00000183734
chr11	2270015	2270185	11:2270015-2270185	ENSG00000183734
chr11	2299375	2299545	11:2299375-2299545	ENSG00000110665,ENSG00000064201
chr11	2302055	2302205	11:2302055-2302205	ENSG00000110665,ENSG00000064201
chr11	2303406	2303556	11:2303406-2303556	ENSG00000110665,ENSG00000064201
chr11	2303755	2303925	11:2303755-2303925	ENSG00000110665,ENSG00000064201
chr11	2305455	2305605	11:2305455-2305605	ENSG00000110665,ENSG00000064201,ENSG00000236264,ENSG00000070985
chr11	2315195	2315345	11:2315195-2315345	ENSG00000064201,ENSG00000207308,ENSG00000236264
chr11	2375395	2375545	11:2375395-2375545	ENSG00000226416,ENSG00000238184,ENSG00000236264,ENSG00000199550,ENSG00000110651
chr11	2377195	2377365	11:2377195-2377365	ENSG00000226416,ENSG00000238184,ENSG00000236264,ENSG00000199550,ENSG00000110651
chr11	2377975	2378145	11:2377975-2378145	ENSG00000238184,ENSG00000236264,ENSG00000199550,ENSG00000110651
chr11	2378177	2378327	11:2378177-2378327	ENSG00000238184,ENSG00000199550,ENSG00000110651
chr11	2382315	2382465	11:2382315-2382465	ENSG00000238184,ENSG00000110651
chr11	2383035	2383185	11:2383035-2383185	ENSG00000238184,ENSG00000236264,ENSG00000199550,ENSG00000110651
chr11	2389215	2389515	11:2389215-2389515	ENSG00000110651
chr11	2400495	2400665	11:2400495-2400665	ENSG00000232987,ENSG00000110665,ENSG00000064201,ENSG00000238184,ENSG00000236264,ENSG00000199550,ENSG00000110651,ENSG00000184281,ENSG00000230483,ENSG00000070985
chr11	2401195	2401434	11:2401195-2401434	ENSG00000184281,ENSG00000230483
chr11	2409155	2409305	11:2409155-2409305	ENSG00000184281,ENSG00000230483
chr11	2409435	2409585	11:2409435-2409585	ENSG00000184281,ENSG00000230483
chr11	2409715	2409865	11:2409715-2409865	ENSG00000184281,ENSG00000230483
chr11	2419755	2419925	11:2419755-2419925	ENSG00000110665,ENSG00000064201,ENSG00000236264,ENSG00000070985
chr11	2420795	2420945	11:2420795-2420945	ENSG00000214026,ENSG00000110665,ENSG00000064201,ENSG00000236264,ENSG00000070985
chr11	2428315	2428465	11:2428315-2428465	ENSG00000214026,ENSG00000070985,ENSG00000236987
chr11	2444587	2444737	11:2444587-2444737	ENSG00000053918
chr11	2444835	2445025	11:2444835-2445025	ENSG00000214026,ENSG00000053918
chr11	2445275	2445465	11:2445275-2445465	ENSG00000053918
chr11	2461295	2461445	11:2461295-2461445	ENSG00000053918
chr11	2463155	2463345	11:2463155-2463345	ENSG00000053918
chr11	2475206	2475385	11:2475206-2475385	-
chr11	2515641	2515791	11:2515641-2515791	-
chr11	2527197	2527347	11:2527197-2527347	-
chr11	2531475	2531645	11:2531475-2531645	ENSG00000129757,ENSG00000254827,ENSG00000232390
chr11	2532855	2533005	11:2532855-2533005	ENSG00000070985,ENSG00000237941,ENSG00000274740,ENSG00000129757,ENSG00000254827,ENSG00000232390
chr11	2533505	2533655	11:2533505-2533655	-
chr11	2533855	2534025	11:2533855-2534025	ENSG00000129757
chr11	2562297	2562447	11:2562297-2562447	-
chr11	2566535	2566685	11:2566535-2566685	-
chr11	2577715	2577865	11:2577715-2577865	-
chr11	2578035	2578185	11:2578035-2578185	-
chr11	2580151	2580301	11:2580151-2580301	-
chr11	2582655	2582805	11:2582655-2582805	-
chr11	2591655	2591805	11:2591655-2591805	-
chr11	2653139	2653345	11:2653139-2653345	ENSG00000275666
chr11	2658735	2658885	11:2658735-2658885	ENSG00000275666
chr11	2666375	2666550	11:2666375-2666550	ENSG00000275666,ENSG00000276105,ENSG00000276494
chr11	2674884	2675034	11:2674884-2675034	ENSG00000276105,ENSG00000276494
chr11	2675655	2675826	11:2675655-2675826	ENSG00000276105,ENSG00000276494
chr11	2687866	2688016	11:2687866-2688016	-
chr11	2692475	2692625	11:2692475-2692625	ENSG00000269821,ENSG00000276015
chr11	2699255	2699445	11:2699255-2699445	ENSG00000269821,ENSG00000276015
chr11	2700035	2700205	11:2700035-2700205	ENSG00000269821,ENSG00000276015
chr11	2700755	2700905	11:2700755-2700905	ENSG00000269821,ENSG00000276015
chr11	2716538	2716705	11:2716538-2716705	-
chr11	2750732	2750882	11:2750732-2750882	-
chr11	2778055	2778365	11:2778055-2778365	ENSG00000053918,ENSG00000236041
chr11	2778735	2778885	11:2778735-2778885	ENSG00000053918,ENSG00000236041,ENSG00000237941,ENSG00000274740
chr11	2779730	2779880	11:2779730-2779880	ENSG00000053918,ENSG00000236041
chr11	2788535	2788725	11:2788535-2788725	ENSG00000053918,ENSG00000236041,ENSG00000237941,ENSG00000274740,ENSG00000236987
chr11	2789295	2789445	11:2789295-2789445	ENSG00000236987
chr11	2808360	2808510	11:2808360-2808510	ENSG00000276951
chr11	2812515	2812665	11:2812515-2812665	-
chr11	2813615	2813765	11:2813615-2813765	-
chr11	2826035	2826185	11:2826035-2826185	-
chr11	2835344	2835494	11:2835344-2835494	-
chr11	2837195	2837365	11:2837195-2837365	ENSG00000130600,ENSG00000275266,ENSG00000284010,ENSG00000274866,ENSG00000229414,ENSG00000237941,ENSG00000274740,ENSG00000236987
chr11	2839775	2839925	11:2839775-2839925	-
chr11	2862655	2862805	11:2862655-2862805	ENSG00000229414,ENSG00000237941,ENSG00000274740
chr11	2863115	2863265	11:2863115-2863265	ENSG00000229414,ENSG00000237941,ENSG00000274740
chr11	2882895	2883045	11:2882895-2883045	ENSG00000237941,ENSG00000274740,ENSG00000232390
chr11	2883386	2883536	11:2883386-2883536	ENSG00000237941,ENSG00000274740,ENSG00000232390
chr11	2883809	2883959	11:2883809-2883959	ENSG00000237941,ENSG00000274740,ENSG00000232390
chr11	2884075	2884265	11:2884075-2884265	ENSG00000237941,ENSG00000274740,ENSG00000129757,ENSG00000232390
chr11	2884535	2884725	11:2884535-2884725	ENSG00000237941,ENSG00000274740,ENSG00000129757,ENSG00000232390
chr11	2885055	2885265	11:2885055-2885265	ENSG00000237941,ENSG00000274740,ENSG00000129757,ENSG00000254827
chr11	2885795	2885965	11:2885795-2885965	ENSG00000237941,ENSG00000274740,ENSG00000129757,ENSG00000254827
chr11	2886295	2886445	11:2886295-2886445	ENSG00000237941,ENSG00000274740,ENSG00000129757,ENSG00000254827
chr11	2886695	2886880	11:2886695-2886880	ENSG00000129757,ENSG00000254827
chr11	2887602	2887752	11:2887602-2887752	-
chr11	2888435	2888605	11:2888435-2888605	ENSG00000237941,ENSG00000274740,ENSG00000129757,ENSG00000254827
chr11	2892135	2892305	11:2892135-2892305	ENSG00000129757,ENSG00000254827,ENSG00000110628
chr11	2892475	2892691	11:2892475-2892691	ENSG00000129757
chr11	2900761	2900911	11:2900761-2900911	ENSG00000254827,ENSG00000110628
chr11	2902115	2902265	11:2902115-2902265	ENSG00000254827,ENSG00000110628,ENSG00000181649
chr11	2902795	2902945	11:2902795-2902945	ENSG00000110628
chr11	2914595	2914765	11:2914595-2914765	ENSG00000110628,ENSG00000181649
chr11	2929015	2929165	11:2929015-2929165	ENSG00000110628,ENSG00000181649
chr11	2930459	2930625	11:2930459-2930625	ENSG00000181649
chr11	2930855	2931005	11:2930855-2931005	ENSG00000181649
chr11	2945515	2945665	11:2945515-2945665	ENSG00000205531,ENSG00000207008
chr11	2956215	2956365	11:2956215-2956365	ENSG00000207008
chr11	2959995	2960145	11:2959995-2960145	ENSG00000207008
chr11	2960184	2960334	11:2960184-2960334	ENSG00000207008
chr11	2975701	2975851	11:2975701-2975851	-
chr11	2982395	2982545	11:2982395-2982545	ENSG00000183562
chr11	2991055	2991265	11:2991055-2991265	ENSG00000205531,ENSG00000183562
chr11	2991535	2991685	11:2991535-2991685	ENSG00000205531,ENSG00000183562
chr11	2991975	2992125	11:2991975-2992125	ENSG00000205531,ENSG00000183562
chr11	2992315	2992485	11:2992315-2992485	ENSG00000205531,ENSG00000207008,ENSG00000183562,ENSG00000247473
chr11	2992655	2992865	11:2992655-2992865	ENSG00000205531,ENSG00000183562
chr11	3000495	3000645	11:3000495-3000645	ENSG00000110619
chr11	3006995	3007145	11:3006995-3007145	ENSG00000110619
chr11	3021295	3021445	11:3021295-3021445	ENSG00000110619,ENSG00000247473
chr11	3037395	3037545	11:3037395-3037545	ENSG00000226416,ENSG00000110619,ENSG00000247473,ENSG00000201616,ENSG00000285644,ENSG00000236710,ENSG00000184350
chr11	3052162	3052312	11:3052162-3052312	ENSG00000110619,ENSG00000201616,ENSG00000285644
chr11	3056755	3056905	11:3056755-3056905	ENSG00000110619,ENSG00000285644
chr11	3057395	3057565	11:3057395-3057565	ENSG00000110619,ENSG00000247473,ENSG00000201616,ENSG00000285644,ENSG00000236710
chr11	3091875	3092045	11:3091875-3092045	ENSG00000201616,ENSG00000236710,ENSG00000021762
chr11	3110235	3110405	11:3110235-3110405	-
chr11	3138395	3138545	11:3138395-3138545	-
chr11	3149115	3149265	11:3149115-3149265	-
chr11	3154455	3154605	11:3154455-3154605	-
chr11	3159355	3159525	11:3159355-3159525	ENSG00000021762,ENSG00000276951
chr11	3160395	3160545	11:3160395-3160545	ENSG00000021762,ENSG00000234791,ENSG00000184350,ENSG00000232390
chr11	3162060	3162210	11:3162060-3162210	ENSG00000021762
chr11	3163323	3163473	11:3163323-3163473	ENSG00000021762
chr11	3164675	3164825	11:3164675-3164825	ENSG00000021762
chr11	3165049	3165199	11:3165049-3165199	ENSG00000021762
chr11	3165255	3165425	11:3165255-3165425	ENSG00000021762,ENSG00000234791
chr11	3167326	3167476	11:3167326-3167476	-
chr11	3168447	3168597	11:3168447-3168597	-
chr11	3169395	3169545	11:3169395-3169545	ENSG00000021762
chr11	3169766	3169916	11:3169766-3169916	ENSG00000021762
chr11	3170110	3170265	11:3170110-3170265	ENSG00000021762
chr11	3189555	3189705	11:3189555-3189705	ENSG00000234791
chr11	3195355	3195505	11:3195355-3195505	ENSG00000234791,ENSG00000184350
chr11	3203695	3203845	11:3203695-3203845	ENSG00000234791,ENSG00000184350,ENSG00000224513
chr11	3217255	3217405	11:3217255-3217405	ENSG00000234791,ENSG00000182170,ENSG00000236301,ENSG00000184350,ENSG00000224513
chr11	3224085	3224235	11:3224085-3224235	ENSG00000182170,ENSG00000236301,ENSG00000184350,ENSG00000224513
chr11	3340135	3340285	11:3340135-3340285	ENSG00000276951,ENSG00000273813,ENSG00000254592
chr11	3341415	3341565	11:3341415-3341565	ENSG00000276951,ENSG00000232390,ENSG00000273813,ENSG00000254592,ENSG00000189398
chr11	3379155	3379305	11:3379155-3379305	ENSG00000005801,ENSG00000223756,ENSG00000189398
chr11	3379875	3380025	11:3379875-3380025	ENSG00000005801
chr11	3380775	3380945	11:3380775-3380945	ENSG00000005801,ENSG00000223756,ENSG00000189398
chr11	3381295	3381445	11:3381295-3381445	ENSG00000005801,ENSG00000223756,ENSG00000189398
chr11	3408835	3408985	11:3408835-3408985	ENSG00000223756,ENSG00000189398
chr11	3417086	3417236	11:3417086-3417236	ENSG00000189398,ENSG00000166492
chr11	3421975	3422125	11:3421975-3422125	ENSG00000166492
chr11	3422595	3422845	11:3422595-3422845	ENSG00000005801,ENSG00000189398,ENSG00000166492,ENSG00000223688
chr11	3422935	3423085	11:3422935-3423085	ENSG00000184350,ENSG00000005801,ENSG00000223756,ENSG00000189398,ENSG00000166492,ENSG00000255522,ENSG00000223688
chr11	3424223	3424373	11:3424223-3424373	-
chr11	3429335	3429485	11:3429335-3429485	-
chr11	3435440	3435590	11:3435440-3435590	-
chr11	3443775	3443925	11:3443775-3443925	-
chr11	3444295	3444445	11:3444295-3444445	-
chr11	3444492	3444642	11:3444492-3444642	-
chr11	3454995	3455145	11:3454995-3455145	ENSG00000284605,ENSG00000254757,ENSG00000287906,ENSG00000255522,ENSG00000237226,ENSG00000223688
chr11	3477315	3477465	11:3477315-3477465	ENSG00000254757,ENSG00000287906
chr11	3511534	3511684	11:3511534-3511684	ENSG00000284605,ENSG00000287312,ENSG00000255522,ENSG00000237226,ENSG00000223688
chr11	3512073	3512223	11:3512073-3512223	ENSG00000284605,ENSG00000287312,ENSG00000255522,ENSG00000237226,ENSG00000223688
chr11	3512799	3512949	11:3512799-3512949	ENSG00000284605,ENSG00000287312,ENSG00000255522,ENSG00000237226,ENSG00000223688
chr11	3515860	3516010	11:3515860-3516010	ENSG00000284605,ENSG00000287312,ENSG00000255522,ENSG00000237226,ENSG00000223688
chr11	3576175	3576325	11:3576175-3576325	ENSG00000255367,ENSG00000237226,ENSG00000223688,ENSG00000284639,ENSG00000230851
chr11	3580895	3581065	11:3580895-3581065	ENSG00000254757,ENSG00000287906,ENSG00000255367,ENSG00000255522,ENSG00000237226,ENSG00000223688,ENSG00000284639,ENSG00000230851
chr11	3581275	3581445	11:3581275-3581445	ENSG00000284605,ENSG00000254757,ENSG00000287906,ENSG00000255367,ENSG00000255522,ENSG00000237226,ENSG00000223688,ENSG00000284639,ENSG00000230851
chr11	3584235	3584385	11:3584235-3584385	ENSG00000287906,ENSG00000255367,ENSG00000237226,ENSG00000223688,ENSG00000284639,ENSG00000230851
chr11	3604214	3604364	11:3604214-3604364	ENSG00000230851,ENSG00000238161,ENSG00000182048
chr11	3609795	3609945	11:3609795-3609945	ENSG00000284605,ENSG00000254757,ENSG00000287906,ENSG00000255522,ENSG00000237226,ENSG00000223688,ENSG00000230851,ENSG00000238161,ENSG00000182048
chr11	3614093	3614243	11:3614093-3614243	ENSG00000230851,ENSG00000182048
chr11	3616735	3616885	11:3616735-3616885	ENSG00000182048
chr11	3641254	3641404	11:3641254-3641404	ENSG00000167311,ENSG00000129744
chr11	3642095	3642265	11:3642095-3642265	ENSG00000284605,ENSG00000254757,ENSG00000255522,ENSG00000237226,ENSG00000223688,ENSG00000230851,ENSG00000182048,ENSG00000167311,ENSG00000129744,ENSG00000201279,ENSG00000200201,ENSG00000129749
chr11	3642575	3642725	11:3642575-3642725	ENSG00000284605,ENSG00000237226,ENSG00000223688,ENSG00000230851,ENSG00000167311,ENSG00000129744,ENSG00000201279
chr11	3643115	3643265	11:3643115-3643265	ENSG00000167311,ENSG00000129744
chr11	3644985	3645135	11:3644985-3645135	ENSG00000167311,ENSG00000129744
chr11	3669775	3669965	11:3669775-3669965	ENSG00000201279,ENSG00000200201,ENSG00000129749
chr11	3671835	3671985	11:3671835-3671985	ENSG00000201279,ENSG00000200201,ENSG00000129749
chr11	3683015	3683165	11:3683015-3683165	-
chr11	3686095	3686245	11:3686095-3686245	ENSG00000251934
chr11	3710570	3710720	11:3710570-3710720	ENSG00000251934
chr11	3796515	3796665	11:3796515-3796665	-
chr11	3797215	3797365	11:3797215-3797365	ENSG00000110713,ENSG00000238304,ENSG00000148985
chr11	3797715	3797885	11:3797715-3797885	ENSG00000110713,ENSG00000251934,ENSG00000238304,ENSG00000148985
chr11	3807975	3808125	11:3807975-3808125	ENSG00000110713,ENSG00000238304,ENSG00000148985
chr11	3808455	3808605	11:3808455-3808605	ENSG00000110713,ENSG00000238304,ENSG00000148985
chr11	3808679	3808829	11:3808679-3808829	-
chr11	3809255	3809425	11:3809255-3809425	ENSG00000238304,ENSG00000148985
chr11	3824835	3825005	11:3824835-3825005	ENSG00000148985
chr11	3831755	3831905	11:3831755-3831905	ENSG00000238304,ENSG00000177105
chr11	3832475	3832625	11:3832475-3832625	ENSG00000177105
chr11	3839635	3839785	11:3839635-3839785	ENSG00000177105
chr11	3840175	3840325	11:3840175-3840325	ENSG00000177105
chr11	3840715	3840905	11:3840715-3840905	ENSG00000177105,ENSG00000229368
chr11	3841015	3841185	11:3841015-3841185	ENSG00000177105,ENSG00000229368
chr11	3841655	3841825	11:3841655-3841825	ENSG00000238304,ENSG00000177105,ENSG00000229368,ENSG00000240385
chr11	3849315	3849488	11:3849315-3849488	ENSG00000177105,ENSG00000229368
chr11	3855015	3855185	11:3855015-3855185	ENSG00000228661,ENSG00000167323,ENSG00000229368,ENSG00000284525,ENSG00000230593,ENSG00000255232,ENSG00000255141,ENSG00000224555,ENSG00000240385
chr11	3855435	3855585	11:3855435-3855585	ENSG00000228661,ENSG00000167323,ENSG00000229368,ENSG00000284525,ENSG00000230593,ENSG00000240385
chr11	3855615	3855765	11:3855615-3855765	ENSG00000228661,ENSG00000167323,ENSG00000229368,ENSG00000284525
chr11	3855995	3856145	11:3855995-3856145	ENSG00000228661,ENSG00000167323,ENSG00000229368,ENSG00000284525,ENSG00000230593
chr11	3859635	3859805	11:3859635-3859805	ENSG00000228661,ENSG00000167323,ENSG00000229368,ENSG00000284525,ENSG00000230593,ENSG00000240385
chr11	3866055	3866205	11:3866055-3866205	ENSG00000167323,ENSG00000230593
chr11	3866315	3866465	11:3866315-3866465	ENSG00000167323,ENSG00000230593,ENSG00000240385
chr11	3867875	3868045	11:3867875-3868045	ENSG00000228661,ENSG00000167323,ENSG00000229368,ENSG00000284525,ENSG00000230593,ENSG00000255141,ENSG00000240385
chr11	3873855	3874005	11:3873855-3874005	ENSG00000167323,ENSG00000230593
chr11	3917995	3918145	11:3917995-3918145	ENSG00000206976
chr11	3926838	3926988	11:3926838-3926988	ENSG00000206976
chr11	3929355	3929505	11:3929355-3929505	ENSG00000206976
chr11	3929795	3929965	11:3929795-3929965	ENSG00000230593,ENSG00000206976,ENSG00000255141,ENSG00000240385
chr11	3934435	3934585	11:3934435-3934585	ENSG00000230593,ENSG00000206976,ENSG00000240385
chr11	3934755	3934905	11:3934755-3934905	ENSG00000230593,ENSG00000206976,ENSG00000240385
chr11	3946795	3946945	11:3946795-3946945	-
chr11	3947175	3947345	11:3947175-3947345	ENSG00000167323,ENSG00000230593,ENSG00000255232,ENSG00000255141,ENSG00000224555,ENSG00000240385
chr11	3949330	3949480	11:3949330-3949480	-
chr11	3951455	3951605	11:3951455-3951605	ENSG00000255232,ENSG00000255141,ENSG00000240385
chr11	3952815	3952965	11:3952815-3952965	ENSG00000255232,ENSG00000255141,ENSG00000240385
chr11	3959175	3959325	11:3959175-3959325	ENSG00000255232,ENSG00000255141
chr11	3966133	3966283	11:3966133-3966283	ENSG00000255232,ENSG00000255141
chr11	3985035	3985185	11:3985035-3985185	ENSG00000255141,ENSG00000224555,ENSG00000240385
chr11	3989375	3989525	11:3989375-3989525	ENSG00000255141,ENSG00000224555,ENSG00000240385
chr11	4045155	4045305	11:4045155-4045305	ENSG00000240385
chr11	4071955	4072105	11:4071955-4072105	-
chr11	4072155	4072305	11:4072155-4072305	-
chr11	4072795	4072945	11:4072795-4072945	ENSG00000229368,ENSG00000240385
chr11	4094635	4094845	11:4094635-4094845	ENSG00000236987,ENSG00000167323,ENSG00000240385,ENSG00000167325,ENSG00000255276,ENSG00000231548,ENSG00000284438
chr11	4095115	4095265	11:4095115-4095265	ENSG00000167325,ENSG00000255276
chr11	4095690	4095840	11:4095690-4095840	-
chr11	4096035	4096185	11:4096035-4096185	ENSG00000167325
chr11	4128435	4128585	11:4128435-4128585	ENSG00000167325,ENSG00000255276,ENSG00000231548
chr11	4175704	4176004	11:4175704-4176004	ENSG00000231548,ENSG00000254480
chr11	4182195	4182365	11:4182195-4182365	ENSG00000255276,ENSG00000231548,ENSG00000254480,ENSG00000284018,ENSG00000284306,ENSG00000236175,ENSG00000284546,ENSG00000237272,ENSG00000171999,ENSG00000181963,ENSG00000196778,ENSG00000226616
chr11	4184655	4184805	11:4184655-4184805	ENSG00000231548,ENSG00000254480
chr11	4187035	4187185	11:4187035-4187185	ENSG00000231548,ENSG00000254480,ENSG00000284018,ENSG00000284306,ENSG00000283873,ENSG00000284546,ENSG00000237272,ENSG00000171999,ENSG00000181963,ENSG00000196778,ENSG00000226616,ENSG00000197790
chr11	4187655	4187845	11:4187655-4187845	ENSG00000255276,ENSG00000231548,ENSG00000254480,ENSG00000255387,ENSG00000284018,ENSG00000284306,ENSG00000236175,ENSG00000283873,ENSG00000284546,ENSG00000284438,ENSG00000237272,ENSG00000171999,ENSG00000181963,ENSG00000196778,ENSG00000226616,ENSG00000197790,ENSG00000232268,ENSG00000272664,ENSG00000271602,ENSG00000272559,ENSG00000273051,ENSG00000201980,ENSG00000280021,ENSG00000176951,ENSG00000176925,ENSG00000197984,ENSG00000197023,ENSG00000227023,ENSG00000205496,ENSG00000225003
chr11	4203695	4203885	11:4203695-4203885	ENSG00000255387,ENSG00000284018,ENSG00000284306,ENSG00000283873,ENSG00000284546,ENSG00000284438,ENSG00000171999,ENSG00000181963
chr11	4212155	4212305	11:4212155-4212305	ENSG00000255387,ENSG00000284018,ENSG00000284306,ENSG00000284546,ENSG00000181963
chr11	4251131	4251281	11:4251131-4251281	ENSG00000284018,ENSG00000284306,ENSG00000283873,ENSG00000284546
chr11	4280513	4280663	11:4280513-4280663	ENSG00000236175,ENSG00000283873,ENSG00000284546,ENSG00000284438
chr11	4370289	4370439	11:4370289-4370439	ENSG00000284546,ENSG00000284438,ENSG00000221996,ENSG00000175800,ENSG00000237272,ENSG00000171999,ENSG00000181963
chr11	4393675	4393825	11:4393675-4393825	ENSG00000284018,ENSG00000284546,ENSG00000221996,ENSG00000175800,ENSG00000132109,ENSG00000225101,ENSG00000237272,ENSG00000171999,ENSG00000181963,ENSG00000196778,ENSG00000226616
chr11	4492920	4493070	11:4492920-4493070	ENSG00000181963,ENSG00000196778,ENSG00000226616
chr11	4493335	4493505	11:4493335-4493505	ENSG00000284546,ENSG00000237272,ENSG00000171999,ENSG00000181963,ENSG00000196778,ENSG00000226616
chr11	4496215	4496365	11:4496215-4496365	ENSG00000284438,ENSG00000171999,ENSG00000181963,ENSG00000196778,ENSG00000226616
chr11	4496635	4496805	11:4496635-4496805	ENSG00000284438,ENSG00000171999,ENSG00000181963,ENSG00000196778,ENSG00000226616
chr11	4539735	4539885	11:4539735-4539885	ENSG00000284018,ENSG00000284546,ENSG00000237272,ENSG00000171999,ENSG00000181963,ENSG00000226616,ENSG00000197790
chr11	4551740	4551890	11:4551740-4551890	ENSG00000197790
chr11	4559655	4559805	11:4559655-4559805	ENSG00000226616,ENSG00000197790
chr11	4578375	4578525	11:4578375-4578525	ENSG00000171987,ENSG00000226288,ENSG00000232268
chr11	4607095	4607245	11:4607095-4607245	ENSG00000167333
chr11	4607795	4607965	11:4607795-4607965	ENSG00000231548,ENSG00000284438,ENSG00000181963,ENSG00000226616,ENSG00000171987,ENSG00000226288,ENSG00000232268,ENSG00000167333,ENSG00000272664,ENSG00000271602,ENSG00000272559,ENSG00000273051,ENSG00000201980,ENSG00000280021,ENSG00000176951,ENSG00000231070,ENSG00000176925,ENSG00000197984,ENSG00000197023,ENSG00000176895,ENSG00000278870,ENSG00000205497,ENSG00000205496
chr11	4608175	4608325	11:4608175-4608325	ENSG00000255276,ENSG00000231548,ENSG00000284438,ENSG00000171999,ENSG00000181963,ENSG00000226616,ENSG00000171987,ENSG00000226288,ENSG00000232268,ENSG00000167333,ENSG00000272664,ENSG00000271602,ENSG00000272559,ENSG00000273051,ENSG00000201980,ENSG00000280021,ENSG00000176951,ENSG00000231070,ENSG00000176925,ENSG00000197984,ENSG00000197023,ENSG00000176895,ENSG00000278870,ENSG00000227023,ENSG00000205497,ENSG00000205496
chr11	4626315	4626465	11:4626315-4626465	ENSG00000231548,ENSG00000284546,ENSG00000284438,ENSG00000237272,ENSG00000171999,ENSG00000181963,ENSG00000226616,ENSG00000226288,ENSG00000232268,ENSG00000197428,ENSG00000180785,ENSG00000272634,ENSG00000272664,ENSG00000271602,ENSG00000272559,ENSG00000273051,ENSG00000201980,ENSG00000280021,ENSG00000176951,ENSG00000231070,ENSG00000176925,ENSG00000197984,ENSG00000198217,ENSG00000176900,ENSG00000197023,ENSG00000176895,ENSG00000176893,ENSG00000278870,ENSG00000227023,ENSG00000205497,ENSG00000205496,ENSG00000225003,ENSG00000224300
chr11	4636995	4637165	11:4636995-4637165	ENSG00000284438,ENSG00000232268,ENSG00000197428,ENSG00000180785,ENSG00000272664,ENSG00000271602,ENSG00000272559,ENSG00000273051,ENSG00000201980,ENSG00000280021,ENSG00000176951,ENSG00000231070,ENSG00000176925,ENSG00000197984,ENSG00000176900,ENSG00000197023,ENSG00000176895,ENSG00000176893,ENSG00000278870,ENSG00000227023,ENSG00000205497,ENSG00000205496,ENSG00000225003,ENSG00000224300
chr11	4637517	4637667	11:4637517-4637667	ENSG00000197428,ENSG00000180785
chr11	4647936	4648086	11:4647936-4648086	ENSG00000180785
chr11	4658975	4659145	11:4658975-4659145	ENSG00000180723,ENSG00000272664,ENSG00000271602,ENSG00000272559,ENSG00000273051,ENSG00000201980,ENSG00000280021
chr11	4663615	4663765	11:4663615-4663765	ENSG00000180723,ENSG00000272664,ENSG00000271602,ENSG00000272559,ENSG00000273051,ENSG00000201980,ENSG00000280021
chr11	4674075	4674225	11:4674075-4674225	ENSG00000180723,ENSG00000272664,ENSG00000271602,ENSG00000272559,ENSG00000273051,ENSG00000201980
chr11	4691866	4692016	11:4691866-4692016	ENSG00000167332,ENSG00000197674,ENSG00000167346,ENSG00000272634,ENSG00000272664,ENSG00000271602,ENSG00000272559,ENSG00000273051,ENSG00000201980
chr11	4697654	4697845	11:4697654-4697845	ENSG00000167332,ENSG00000197674,ENSG00000167346,ENSG00000272634,ENSG00000272664,ENSG00000271602,ENSG00000272559,ENSG00000273051
chr11	4704275	4704425	11:4704275-4704425	ENSG00000167332,ENSG00000197674,ENSG00000167346,ENSG00000272634,ENSG00000272664,ENSG00000271602,ENSG00000272559,ENSG00000273051
chr11	4808655	4808805	11:4808655-4808805	ENSG00000272559,ENSG00000273051,ENSG00000201980,ENSG00000280021,ENSG00000176951,ENSG00000231070,ENSG00000279270,ENSG00000176925,ENSG00000197984
chr11	4851195	4851345	11:4851195-4851345	ENSG00000272664,ENSG00000272559,ENSG00000273051,ENSG00000201980,ENSG00000280021,ENSG00000176951,ENSG00000231070,ENSG00000176925,ENSG00000197984,ENSG00000176922,ENSG00000176904,ENSG00000198217,ENSG00000176900,ENSG00000197023,ENSG00000176895,ENSG00000176893,ENSG00000278870,ENSG00000227023,ENSG00000205497,ENSG00000205496
chr11	4863675	4863825	11:4863675-4863825	ENSG00000280021,ENSG00000176951,ENSG00000176925,ENSG00000197984,ENSG00000176922,ENSG00000176904,ENSG00000198217,ENSG00000176900,ENSG00000197023,ENSG00000176895,ENSG00000176893,ENSG00000278870,ENSG00000227023,ENSG00000205497
chr11	4863995	4864165	11:4863995-4864165	ENSG00000271602,ENSG00000273051,ENSG00000201980,ENSG00000280021,ENSG00000176951,ENSG00000231070,ENSG00000176925,ENSG00000197984,ENSG00000176922,ENSG00000176904,ENSG00000198217,ENSG00000176900,ENSG00000197023,ENSG00000176895,ENSG00000176893,ENSG00000278870,ENSG00000227023,ENSG00000205497,ENSG00000205496,ENSG00000225003
chr11	4991141	4991291	11:4991141-4991291	ENSG00000167346,ENSG00000205497,ENSG00000205496,ENSG00000225003,ENSG00000176798,ENSG00000224300
chr11	5004555	5004725	11:5004555-5004725	ENSG00000167346,ENSG00000272664,ENSG00000271602,ENSG00000272559,ENSG00000273051,ENSG00000201980,ENSG00000280021,ENSG00000176951,ENSG00000231070,ENSG00000176925,ENSG00000197984,ENSG00000198217,ENSG00000176900,ENSG00000197023,ENSG00000176895,ENSG00000176893,ENSG00000278870,ENSG00000227023,ENSG00000205497,ENSG00000205496,ENSG00000225003,ENSG00000176798,ENSG00000224300,ENSG00000230261,ENSG00000205495,ENSG00000236897,ENSG00000176752
chr11	5036755	5036905	11:5036755-5036905	ENSG00000205496,ENSG00000224300,ENSG00000230261,ENSG00000205495
chr11	5064715	5064865	11:5064715-5064865	ENSG00000205495,ENSG00000176787,ENSG00000273085,ENSG00000237354
chr11	5065215	5065365	11:5065215-5065365	ENSG00000227023,ENSG00000205497,ENSG00000205496,ENSG00000224300,ENSG00000205495,ENSG00000176787,ENSG00000273085,ENSG00000237354,ENSG00000236897
chr11	5087535	5087685	11:5087535-5087685	ENSG00000237354,ENSG00000226157,ENSG00000203560,ENSG00000236897
chr11	5099177	5099327	11:5099177-5099327	ENSG00000237354,ENSG00000226157,ENSG00000203560,ENSG00000236897
chr11	5124175	5124325	11:5124175-5124325	ENSG00000176895,ENSG00000176893,ENSG00000227023,ENSG00000205496,ENSG00000205495,ENSG00000237354,ENSG00000203560,ENSG00000236897,ENSG00000205494,ENSG00000171944,ENSG00000182070,ENSG00000176752,ENSG00000176748,ENSG00000229988,ENSG00000260629,ENSG00000213934,ENSG00000284931,ENSG00000196565,ENSG00000223735,ENSG00000279012,ENSG00000236359,ENSG00000176239,ENSG00000230087,ENSG00000236248,ENSG00000184321,ENSG00000167360,ENSG00000248424,ENSG00000167359,ENSG00000233563
chr11	5129761	5129911	11:5129761-5129911	ENSG00000236897,ENSG00000205494,ENSG00000171944,ENSG00000176752
chr11	5151835	5152025	11:5151835-5152025	ENSG00000171944,ENSG00000182070,ENSG00000176752,ENSG00000176748
chr11	5204915	5205065	11:5204915-5205065	ENSG00000171944,ENSG00000176752,ENSG00000176748,ENSG00000176742,ENSG00000224091,ENSG00000285498,ENSG00000221031,ENSG00000244734,ENSG00000223609,ENSG00000229988,ENSG00000260629,ENSG00000213934,ENSG00000284931,ENSG00000196565,ENSG00000223735,ENSG00000279012,ENSG00000236359,ENSG00000176239,ENSG00000230087,ENSG00000236248,ENSG00000184321,ENSG00000167360,ENSG00000248424
chr11	5225543	5225693	11:5225543-5225693	ENSG00000285498,ENSG00000221031,ENSG00000244734,ENSG00000223609,ENSG00000229988,ENSG00000260629,ENSG00000213934,ENSG00000284931
chr11	5234399	5234705	11:5234399-5234705	ENSG00000285498,ENSG00000221031,ENSG00000244734,ENSG00000223609,ENSG00000229988,ENSG00000260629,ENSG00000213934,ENSG00000284931,ENSG00000196565
chr11	5275928	5276085	11:5275928-5276085	ENSG00000176748,ENSG00000229988,ENSG00000260629,ENSG00000213934,ENSG00000284931,ENSG00000196565,ENSG00000213931,ENSG00000229093,ENSG00000183251,ENSG00000223735,ENSG00000279012,ENSG00000236359,ENSG00000176239,ENSG00000230087
chr11	5280695	5280845	11:5280695-5280845	ENSG00000229988,ENSG00000260629,ENSG00000213934,ENSG00000284931,ENSG00000196565,ENSG00000213931,ENSG00000229093,ENSG00000183251,ENSG00000223735,ENSG00000279012,ENSG00000236359
chr11	5291355	5291505	11:5291355-5291505	ENSG00000229988,ENSG00000260629,ENSG00000213934,ENSG00000284931,ENSG00000196565,ENSG00000213931,ENSG00000229093,ENSG00000183251,ENSG00000223735,ENSG00000279012,ENSG00000236359,ENSG00000176239,ENSG00000230087
chr11	5298620	5298770	11:5298620-5298770	ENSG00000260629,ENSG00000213934,ENSG00000284931,ENSG00000229093,ENSG00000183251,ENSG00000223735,ENSG00000279012,ENSG00000236359
chr11	5369965	5370125	11:5369965-5370125	ENSG00000223735,ENSG00000279012,ENSG00000236359,ENSG00000176239,ENSG00000230087,ENSG00000236248,ENSG00000184321,ENSG00000167360,ENSG00000248424,ENSG00000167359
chr11	5380855	5381005	11:5380855-5381005	ENSG00000171944,ENSG00000176752,ENSG00000176748,ENSG00000229988,ENSG00000260629,ENSG00000213934,ENSG00000284931,ENSG00000196565,ENSG00000167355,ENSG00000223735,ENSG00000279012,ENSG00000236359,ENSG00000176239,ENSG00000230087,ENSG00000236248,ENSG00000184698,ENSG00000184321,ENSG00000167360,ENSG00000248424,ENSG00000167359,ENSG00000187918,ENSG00000175518,ENSG00000224295,ENSG00000249633,ENSG00000181616,ENSG00000248553,ENSG00000181074,ENSG00000205409,ENSG00000183269,ENSG00000233563
chr11	5384489	5384639	11:5384489-5384639	ENSG00000236359,ENSG00000176239,ENSG00000230087,ENSG00000236248,ENSG00000184698,ENSG00000184321,ENSG00000167360,ENSG00000248424
chr11	5476335	5476485	11:5476335-5476485	ENSG00000284931,ENSG00000196565,ENSG00000213931,ENSG00000167355,ENSG00000236359,ENSG00000176239,ENSG00000230087,ENSG00000184321,ENSG00000167360,ENSG00000248424,ENSG00000167359,ENSG00000187918,ENSG00000230484,ENSG00000181609,ENSG00000175520,ENSG00000175518,ENSG00000224295,ENSG00000249633,ENSG00000181616,ENSG00000248553,ENSG00000231049,ENSG00000233646,ENSG00000229534,ENSG00000187747,ENSG00000181109,ENSG00000181023,ENSG00000181074,ENSG00000181017,ENSG00000181001,ENSG00000180988,ENSG00000205409,ENSG00000183269,ENSG00000233563,ENSG00000180974,ENSG00000277514
chr11	5494018	5494168	11:5494018-5494168	ENSG00000196565,ENSG00000213931,ENSG00000167355,ENSG00000181609,ENSG00000175520,ENSG00000175518,ENSG00000224295,ENSG00000249633,ENSG00000181616
chr11	5498947	5499097	11:5498947-5499097	ENSG00000196565,ENSG00000213931,ENSG00000167355,ENSG00000181609,ENSG00000175520,ENSG00000175518,ENSG00000224295,ENSG00000249633
chr11	5596055	5596245	11:5596055-5596245	ENSG00000175518,ENSG00000224295,ENSG00000249633,ENSG00000181616,ENSG00000248553,ENSG00000231049,ENSG00000233646,ENSG00000229534,ENSG00000187747,ENSG00000121236,ENSG00000258588,ENSG00000181023,ENSG00000181074,ENSG00000181017
chr11	5596595	5596745	11:5596595-5596745	ENSG00000224295,ENSG00000249633,ENSG00000181616,ENSG00000248553,ENSG00000231049,ENSG00000233646,ENSG00000229534,ENSG00000187747,ENSG00000121236,ENSG00000258588,ENSG00000181017
chr11	5598129	5598279	11:5598129-5598279	ENSG00000233646,ENSG00000229534,ENSG00000187747,ENSG00000121236,ENSG00000258588
chr11	5600375	5600545	11:5600375-5600545	ENSG00000167355,ENSG00000175520,ENSG00000175518,ENSG00000224295,ENSG00000249633,ENSG00000181616,ENSG00000248553,ENSG00000231049,ENSG00000233646,ENSG00000229534,ENSG00000187747,ENSG00000121236,ENSG00000258588,ENSG00000258659,ENSG00000232381,ENSG00000181109,ENSG00000181023,ENSG00000181074,ENSG00000181017,ENSG00000181001,ENSG00000205409,ENSG00000183269,ENSG00000233563
chr11	5620726	5621026	11:5620726-5621026	ENSG00000239920,ENSG00000258659
chr11	5621295	5621445	11:5621295-5621445	ENSG00000239920,ENSG00000258659
chr11	5624915	5625065	11:5624915-5625065	ENSG00000239920,ENSG00000249633,ENSG00000248553,ENSG00000231049,ENSG00000233646,ENSG00000229534,ENSG00000187747,ENSG00000258659
chr11	5632335	5632505	11:5632335-5632505	ENSG00000224295,ENSG00000248553,ENSG00000231049,ENSG00000233646,ENSG00000229534,ENSG00000187747,ENSG00000258659,ENSG00000181109,ENSG00000181023
chr11	5665915	5666065	11:5665915-5666065	ENSG00000239920
chr11	5666095	5666245	11:5666095-5666245	ENSG00000239920
chr11	5666455	5666605	11:5666455-5666605	ENSG00000239920
chr11	5681022	5681172	11:5681022-5681172	ENSG00000239920,ENSG00000132256
chr11	5684225	5684525	11:5684225-5684525	ENSG00000239920,ENSG00000132256
chr11	5684755	5684905	11:5684755-5684905	ENSG00000284438,ENSG00000239920,ENSG00000249633,ENSG00000181616,ENSG00000231049,ENSG00000233646,ENSG00000229534,ENSG00000187747,ENSG00000132256,ENSG00000132274,ENSG00000232381,ENSG00000181109,ENSG00000181023,ENSG00000181074,ENSG00000181017
chr11	5685035	5685185	11:5685035-5685185	ENSG00000239920,ENSG00000187918,ENSG00000175518,ENSG00000224295,ENSG00000249633,ENSG00000181616,ENSG00000248553,ENSG00000231049,ENSG00000233646,ENSG00000229534,ENSG00000187747,ENSG00000132256,ENSG00000132274,ENSG00000232381,ENSG00000181109,ENSG00000181023,ENSG00000181074,ENSG00000181017,ENSG00000181001,ENSG00000205409,ENSG00000183269,ENSG00000233563
chr11	5713815	5713965	11:5713815-5713965	ENSG00000132274,ENSG00000232381,ENSG00000181109,ENSG00000181023,ENSG00000181074,ENSG00000181017
chr11	5781680	5781980	11:5781680-5781980	ENSG00000181074,ENSG00000181017,ENSG00000181009,ENSG00000181001
chr11	5807695	5807848	11:5807695-5807848	ENSG00000181074,ENSG00000181017,ENSG00000181001,ENSG00000236965,ENSG00000180988,ENSG00000205409
chr11	5808535	5808705	11:5808535-5808705	ENSG00000196565,ENSG00000213931,ENSG00000167355,ENSG00000184321,ENSG00000167360,ENSG00000248424,ENSG00000167359,ENSG00000187918,ENSG00000230484,ENSG00000181609,ENSG00000175520,ENSG00000175518,ENSG00000224295,ENSG00000249633,ENSG00000181616,ENSG00000248553,ENSG00000231049,ENSG00000233646,ENSG00000229534,ENSG00000187747,ENSG00000181109,ENSG00000181023,ENSG00000181074,ENSG00000181017,ENSG00000181009,ENSG00000181001,ENSG00000236965,ENSG00000180988,ENSG00000205409,ENSG00000183269,ENSG00000233563,ENSG00000180974,ENSG00000277514
chr11	5808837	5808987	11:5808837-5808987	ENSG00000181001,ENSG00000236965,ENSG00000180988
chr11	5810051	5810201	11:5810051-5810201	ENSG00000181001,ENSG00000180988,ENSG00000205409,ENSG00000183269
chr11	5891290	5891440	11:5891290-5891440	ENSG00000183269,ENSG00000233563,ENSG00000180974,ENSG00000277932,ENSG00000277514
chr11	5944890	5945040	11:5944890-5945040	ENSG00000184478,ENSG00000188691
chr11	5992755	5992905	11:5992755-5992905	ENSG00000188691,ENSG00000183313,ENSG00000254831,ENSG00000183389
chr11	6023095	6023245	11:6023095-6023245	ENSG00000233563,ENSG00000277514,ENSG00000188691,ENSG00000254831,ENSG00000183389,ENSG00000202147,ENSG00000180934,ENSG00000180919,ENSG00000254444,ENSG00000180909,ENSG00000255307
chr11	6024056	6024206	11:6024056-6024206	ENSG00000183389,ENSG00000202147,ENSG00000180934
chr11	6051055	6051205	11:6051055-6051205	ENSG00000255481,ENSG00000262980,ENSG00000234895
chr11	6053675	6053825	11:6053675-6053825	ENSG00000255481,ENSG00000262980,ENSG00000234895
chr11	6062845	6062995	11:6062845-6062995	ENSG00000262980,ENSG00000234895
chr11	6096396	6096546	11:6096396-6096546	ENSG00000180919
chr11	6096557	6096725	11:6096557-6096725	ENSG00000180919,ENSG00000254444,ENSG00000180913,ENSG00000180909,ENSG00000255307
chr11	6136215	6136365	11:6136215-6136365	ENSG00000180919,ENSG00000254444,ENSG00000180913,ENSG00000180909,ENSG00000255307
chr11	6137435	6137645	11:6137435-6137645	ENSG00000180919,ENSG00000180913,ENSG00000180909,ENSG00000255307
chr11	6204089	6204239	11:6204089-6204239	ENSG00000254444,ENSG00000175485,ENSG00000267940,ENSG00000180878
chr11	6233015	6233165	11:6233015-6233165	ENSG00000051009,ENSG00000132259
chr11	6234775	6235065	11:6234775-6235065	ENSG00000233563,ENSG00000277514,ENSG00000188691,ENSG00000183389,ENSG00000180919,ENSG00000254444,ENSG00000180913,ENSG00000180909,ENSG00000255307,ENSG00000175485,ENSG00000267940,ENSG00000180878,ENSG00000051009,ENSG00000132259
chr11	6251235	6251405	11:6251235-6251405	ENSG00000254444,ENSG00000255307,ENSG00000110148
chr11	6252135	6252285	11:6252135-6252285	ENSG00000110148
chr11	6258740	6258925	11:6258740-6258925	ENSG00000110148
chr11	6259235	6259385	11:6259235-6259385	ENSG00000110148
chr11	6259735	6259885	11:6259735-6259885	ENSG00000254444,ENSG00000255307,ENSG00000110148
chr11	6271707	6271945	11:6271707-6271945	ENSG00000110148
chr11	6273335	6273485	11:6273335-6273485	ENSG00000255307,ENSG00000110148
chr11	6285155	6285305	11:6285155-6285305	-
chr11	6296142	6296292	11:6296142-6296292	ENSG00000270435
chr11	6297911	6298061	11:6297911-6298061	ENSG00000270435
chr11	6298695	6298865	11:6298695-6298865	ENSG00000188691,ENSG00000183389,ENSG00000255307,ENSG00000270435
chr11	6301239	6301389	11:6301239-6301389	ENSG00000270435
chr11	6303795	6303945	11:6303795-6303945	ENSG00000270435
chr11	6306715	6306885	11:6306715-6306885	-
chr11	6315915	6316065	11:6315915-6316065	ENSG00000254444,ENSG00000170955,ENSG00000282556
chr11	6318995	6319165	11:6318995-6319165	ENSG00000254444,ENSG00000170955,ENSG00000282556
chr11	6319815	6319965	11:6319815-6319965	ENSG00000254444,ENSG00000170955,ENSG00000282556
chr11	6320095	6320245	11:6320095-6320245	ENSG00000170955,ENSG00000282556
chr11	6320455	6320645	11:6320455-6320645	ENSG00000170955,ENSG00000282556
chr11	6320955	6321105	11:6320955-6321105	ENSG00000170955,ENSG00000282556
chr11	6321915	6322065	11:6321915-6322065	ENSG00000170955,ENSG00000282556
chr11	6352015	6352205	11:6352015-6352205	ENSG00000181009
chr11	6353515	6353685	11:6353515-6353685	ENSG00000181009,ENSG00000183389,ENSG00000255307,ENSG00000254443
chr11	6356635	6356811	11:6356635-6356811	ENSG00000254443
chr11	6362615	6362785	11:6362615-6362785	ENSG00000254443
chr11	6363175	6363325	11:6363175-6363325	ENSG00000183389,ENSG00000254444,ENSG00000254443
chr11	6379375	6379525	11:6379375-6379525	ENSG00000110169
chr11	6390295	6390445	11:6390295-6390445	ENSG00000166311,ENSG00000166313
chr11	6402264	6402414	11:6402264-6402414	ENSG00000166313
chr11	6405435	6405585	11:6405435-6405585	ENSG00000166313
chr11	6414055	6414205	11:6414055-6414205	ENSG00000166313
chr11	6418475	6418645	11:6418475-6418645	ENSG00000166313
chr11	6419055	6419205	11:6419055-6419205	ENSG00000166313
chr11	6419355	6419545	11:6419355-6419545	ENSG00000166313
chr11	6439115	6439265	11:6439115-6439265	ENSG00000110169
chr11	6440154	6440304	11:6440154-6440304	ENSG00000110169
chr11	6440595	6440745	11:6440595-6440745	ENSG00000110169
chr11	6440935	6441085	11:6440935-6441085	ENSG00000110169
chr11	6443253	6443403	11:6443253-6443403	ENSG00000110169
chr11	6443515	6443665	11:6443515-6443665	ENSG00000110169
chr11	6455255	6455405	11:6455255-6455405	ENSG00000110171
chr11	6469195	6469345	11:6469195-6469345	ENSG00000110169,ENSG00000110171,ENSG00000132254,ENSG00000283977,ENSG00000132286
chr11	6473175	6473325	11:6473175-6473325	-
chr11	6473895	6474065	11:6473895-6474065	ENSG00000110171,ENSG00000132254,ENSG00000283977,ENSG00000132286
chr11	6480854	6481004	11:6480854-6481004	-
chr11	6481335	6481485	11:6481335-6481485	ENSG00000110171,ENSG00000132254,ENSG00000283977,ENSG00000132286,ENSG00000254595,ENSG00000179532
chr11	6481955	6482145	11:6481955-6482145	ENSG00000132254,ENSG00000283977,ENSG00000132286,ENSG00000254595
chr11	6505775	6505925	11:6505775-6505925	ENSG00000179532
chr11	6515455	6515605	11:6515455-6515605	ENSG00000179532
chr11	6531375	6531545	11:6531375-6531545	ENSG00000179532
chr11	6538515	6538665	11:6538515-6538665	ENSG00000179532
chr11	6568615	6568785	11:6568615-6568785	ENSG00000179532
chr11	6586723	6586873	11:6586723-6586873	-
chr11	6597415	6597565	11:6597415-6597565	ENSG00000132275,ENSG00000254400,ENSG00000166333
chr11	6603615	6603765	11:6603615-6603765	ENSG00000132275,ENSG00000254400,ENSG00000166333,ENSG00000166337,ENSG00000254641,ENSG00000285338,ENSG00000166340,ENSG00000255680,ENSG00000255390
chr11	6604355	6604525	11:6604355-6604525	ENSG00000132275,ENSG00000254400,ENSG00000166333
chr11	6607035	6607185	11:6607035-6607185	ENSG00000132275,ENSG00000254400,ENSG00000166333,ENSG00000166337,ENSG00000254641,ENSG00000285338,ENSG00000166340,ENSG00000255680,ENSG00000255390
chr11	6611654	6611954	11:6611654-6611954	-
chr11	6612215	6612365	11:6612215-6612365	ENSG00000132275,ENSG00000254400,ENSG00000166333,ENSG00000166337,ENSG00000254641,ENSG00000285338,ENSG00000166340,ENSG00000255680,ENSG00000255390
chr11	6612675	6612865	11:6612675-6612865	ENSG00000166337,ENSG00000254641,ENSG00000285338,ENSG00000166340,ENSG00000255680
chr11	6619395	6619545	11:6619395-6619545	ENSG00000166337,ENSG00000254641,ENSG00000285338,ENSG00000166340,ENSG00000255680,ENSG00000255390
chr11	6630455	6630605	11:6630455-6630605	ENSG00000166341,ENSG00000255390,ENSG00000255410
chr11	6633535	6633692	11:6633535-6633692	ENSG00000166341,ENSG00000255390,ENSG00000255410
chr11	6635381	6635531	11:6635381-6635531	ENSG00000166341,ENSG00000255410
chr11	6635667	6635817	11:6635667-6635817	ENSG00000166341,ENSG00000255410
chr11	6647373	6647523	11:6647373-6647523	-
chr11	6654803	6654953	11:6654803-6654953	ENSG00000166341
chr11	6655150	6655300	11:6655150-6655300	ENSG00000166341
chr11	6655455	6655605	11:6655455-6655605	ENSG00000166341
chr11	6655724	6655905	11:6655724-6655905	ENSG00000166341
chr11	6655975	6656125	11:6655975-6656125	ENSG00000166341
chr11	6667935	6668085	11:6667935-6668085	-
chr11	6682115	6682265	11:6682115-6682265	ENSG00000158042,ENSG00000241678
chr11	6682995	6683145	11:6682995-6683145	ENSG00000158042,ENSG00000241678
chr11	6683355	6683525	11:6683355-6683525	ENSG00000179532,ENSG00000132275,ENSG00000254400,ENSG00000166333,ENSG00000166337,ENSG00000254641,ENSG00000285338,ENSG00000166340,ENSG00000255680,ENSG00000166341,ENSG00000255390,ENSG00000255410,ENSG00000158042,ENSG00000241678,ENSG00000254838,ENSG00000254781
chr11	6692714	6692864	11:6692714-6692864	ENSG00000241678
chr11	6702062	6702225	11:6702062-6702225	-
chr11	6703575	6703745	11:6703575-6703745	ENSG00000254838
chr11	6706035	6706185	11:6706035-6706185	ENSG00000254838
chr11	6737995	6738145	11:6737995-6738145	ENSG00000254838,ENSG00000254781,ENSG00000188124,ENSG00000279486,ENSG00000184933
chr11	6755455	6755605	11:6755455-6755605	ENSG00000254838,ENSG00000254781,ENSG00000188124,ENSG00000279486,ENSG00000184933
chr11	6757495	6757665	11:6757495-6757665	ENSG00000254838,ENSG00000254781,ENSG00000188124,ENSG00000279486,ENSG00000184933
chr11	6812515	6812665	11:6812515-6812665	ENSG00000188124,ENSG00000279486,ENSG00000184933,ENSG00000254712,ENSG00000166363,ENSG00000170782,ENSG00000166368
chr11	6856065	6856215	11:6856065-6856215	ENSG00000254712,ENSG00000166363,ENSG00000170790,ENSG00000170782,ENSG00000166368
chr11	6863075	6863245	11:6863075-6863245	ENSG00000254712,ENSG00000166363,ENSG00000170790,ENSG00000170782,ENSG00000166368
chr11	6864078	6864228	11:6864078-6864228	ENSG00000254712,ENSG00000166363,ENSG00000170790,ENSG00000170782,ENSG00000166368
chr11	6925675	6925945	11:6925675-6925945	ENSG00000283415,ENSG00000178358,ENSG00000149054
chr11	6926375	6926525	11:6926375-6926525	ENSG00000283415,ENSG00000254712,ENSG00000170782,ENSG00000166368,ENSG00000178358,ENSG00000149054
chr11	6926875	6927025	11:6926875-6927025	ENSG00000283415,ENSG00000166368,ENSG00000178358,ENSG00000149054
chr11	6927355	6927627	11:6927355-6927627	ENSG00000283415,ENSG00000178358,ENSG00000149054
chr11	6962255	6962405	11:6962255-6962405	ENSG00000166368
chr11	6969957	6970107	11:6969957-6970107	-
chr11	7013015	7013165	11:7013015-7013165	-
chr11	7019855	7020025	11:7019855-7020025	ENSG00000149050,ENSG00000158077
chr11	7020335	7020505	11:7020335-7020505	ENSG00000279486,ENSG00000184933,ENSG00000254712,ENSG00000166363,ENSG00000170782,ENSG00000166368,ENSG00000149050,ENSG00000158077,ENSG00000170748,ENSG00000183303
chr11	7077235	7077385	11:7077235-7077385	ENSG00000170748
chr11	7098355	7098505	11:7098355-7098505	ENSG00000170748
chr11	7141796	7141946	11:7141796-7141946	-
chr11	7144035	7144185	11:7144035-7144185	-
chr11	7154855	7155021	11:7154855-7155021	-
chr11	7160880	7161030	11:7160880-7161030	-
chr11	7166095	7166245	11:7166095-7166245	ENSG00000221703
chr11	7204855	7205005	11:7204855-7205005	ENSG00000255179,ENSG00000221703
chr11	7208535	7208685	11:7208535-7208685	ENSG00000255179,ENSG00000221703
chr11	7222705	7222855	11:7222705-7222855	ENSG00000255179,ENSG00000221703
chr11	7251815	7251965	11:7251815-7251965	ENSG00000255179,ENSG00000221703,ENSG00000170743
chr11	7252335	7252525	11:7252335-7252525	ENSG00000221703,ENSG00000170743
chr11	7252815	7253005	11:7252815-7253005	ENSG00000221703,ENSG00000170743
chr11	7254175	7254325	11:7254175-7254325	ENSG00000221703,ENSG00000170743
chr11	7255015	7255165	11:7255015-7255165	ENSG00000170743
chr11	7272496	7272646	11:7272496-7272646	-
chr11	7278435	7278585	11:7278435-7278585	ENSG00000221703
chr11	7306855	7307025	11:7306855-7307025	-
chr11	7311775	7311945	11:7311775-7311945	-
chr11	7312035	7312205	11:7312035-7312205	-
chr11	7313735	7313885	11:7313735-7313885	-
chr11	7333235	7333405	11:7333235-7333405	-
chr11	7339418	7339568	11:7339418-7339568	-
chr11	7347635	7347785	11:7347635-7347785	-
chr11	7348555	7348717	11:7348555-7348717	-
chr11	7349075	7349225	11:7349075-7349225	-
chr11	7353135	7353295	11:7353135-7353295	-
chr11	7414675	7414865	11:7414675-7414865	-
chr11	7442715	7442865	11:7442715-7442865	ENSG00000251364
chr11	7444711	7444861	11:7444711-7444861	ENSG00000251364
chr11	7445318	7445468	11:7445318-7445468	-
chr11	7448235	7448385	11:7448235-7448385	ENSG00000251364
chr11	7449355	7449525	11:7449355-7449525	ENSG00000251364
chr11	7449930	7450080	11:7449930-7450080	-
chr11	7450791	7450941	11:7450791-7450941	-
chr11	7452252	7452402	11:7452252-7452402	-
chr11	7484735	7484905	11:7484735-7484905	ENSG00000183801
chr11	7486895	7487045	11:7486895-7487045	ENSG00000183801
chr11	7487175	7487325	11:7487175-7487325	ENSG00000183801
chr11	7511520	7511670	11:7511520-7511670	-
chr11	7512615	7512785	11:7512615-7512785	ENSG00000251364,ENSG00000166387
chr11	7513235	7513385	11:7513235-7513385	ENSG00000251364,ENSG00000166387
chr11	7513615	7513785	11:7513615-7513785	ENSG00000251364,ENSG00000166387
chr11	7513875	7514025	11:7513875-7514025	ENSG00000251364,ENSG00000166387
chr11	7514355	7514505	11:7514355-7514505	ENSG00000251364,ENSG00000166387
chr11	7536214	7536365	11:7536214-7536365	-
chr11	7544175	7544325	11:7544175-7544325	-
chr11	7548995	7549145	11:7548995-7549145	-
chr11	7571775	7571925	11:7571775-7571925	ENSG00000166387,ENSG00000254864
chr11	7573791	7573941	11:7573791-7573941	ENSG00000166387,ENSG00000254864
chr11	7577035	7577185	11:7577035-7577185	ENSG00000166387,ENSG00000254864
chr11	7577455	7577605	11:7577455-7577605	ENSG00000166387,ENSG00000254864
chr11	7577735	7577885	11:7577735-7577885	ENSG00000166387,ENSG00000254864
chr11	7577995	7578145	11:7577995-7578145	ENSG00000166387,ENSG00000254864
chr11	7600598	7600748	11:7600598-7600748	ENSG00000166387
chr11	7612675	7612825	11:7612675-7612825	-
chr11	7656035	7656185	11:7656035-7656185	ENSG00000166387
chr11	7656978	7657165	11:7656978-7657165	-
chr11	7657455	7657605	11:7657455-7657605	ENSG00000166387,ENSG00000254864,ENSG00000166394
chr11	7665835	7666005	11:7665835-7666005	ENSG00000166394
chr11	7673455	7673625	11:7673455-7673625	ENSG00000166394
chr11	7674045	7674245	11:7674045-7674245	ENSG00000166394
chr11	7688357	7688525	11:7688357-7688525	ENSG00000275612,ENSG00000276668
chr11	7690788	7690938	11:7690788-7690938	ENSG00000183378,ENSG00000275612,ENSG00000276668
chr11	7694775	7694963	11:7694775-7694963	ENSG00000183378,ENSG00000275612,ENSG00000276668
chr11	7703875	7704065	11:7703875-7704065	ENSG00000183378,ENSG00000275612,ENSG00000276668,ENSG00000254707
chr11	7704075	7704225	11:7704075-7704225	ENSG00000183378,ENSG00000275612,ENSG00000276668,ENSG00000254707
chr11	7722755	7722945	11:7722755-7722945	ENSG00000176716,ENSG00000227892,ENSG00000183303
chr11	7759095	7759245	11:7759095-7759245	ENSG00000227892,ENSG00000166408,ENSG00000183303
chr11	7775835	7775985	11:7775835-7775985	ENSG00000227892,ENSG00000166408,ENSG00000241008,ENSG00000183303
chr11	7844630	7844780	11:7844630-7844780	ENSG00000183303,ENSG00000182334,ENSG00000170688
chr11	7853255	7853405	11:7853255-7853405	ENSG00000271758,ENSG00000183303,ENSG00000182334,ENSG00000170688
chr11	7858455	7858605	11:7858455-7858605	ENSG00000271758,ENSG00000183303,ENSG00000182334,ENSG00000170688
chr11	7858918	7859068	11:7858918-7859068	ENSG00000182334,ENSG00000170688
chr11	7892895	7893065	11:7892895-7893065	ENSG00000271758,ENSG00000254951,ENSG00000182334,ENSG00000252769,ENSG00000279000,ENSG00000182261,ENSG00000254642
chr11	7905000	7905150	11:7905000-7905150	ENSG00000271758,ENSG00000254951,ENSG00000182261
chr11	7905591	7905741	11:7905591-7905741	ENSG00000254951,ENSG00000182261
chr11	7906015	7906165	11:7906015-7906165	ENSG00000271758,ENSG00000254951,ENSG00000182261
chr11	7936742	7936928	11:7936742-7936928	ENSG00000279000,ENSG00000170683,ENSG00000182261
chr11	7987155	7987345	11:7987155-7987345	ENSG00000271758,ENSG00000254951,ENSG00000183303,ENSG00000182334,ENSG00000252769,ENSG00000279000,ENSG00000170683,ENSG00000182261,ENSG00000175390,ENSG00000254642
chr11	8006495	8006665	11:8006495-8006665	ENSG00000182261,ENSG00000254642,ENSG00000255420,ENSG00000166402
chr11	8008381	8008531	11:8008381-8008531	-
chr11	8018935	8019105	11:8018935-8019105	ENSG00000255420,ENSG00000166402
chr11	8019215	8019365	11:8019215-8019365	ENSG00000255420,ENSG00000166402
chr11	8019775	8019929	11:8019775-8019929	ENSG00000255420,ENSG00000166402
chr11	8033315	8033465	11:8033315-8033465	ENSG00000182261,ENSG00000254642,ENSG00000255420,ENSG00000166402,ENSG00000254921,ENSG00000248332
chr11	8045944	8046094	11:8045944-8046094	-
chr11	8055235	8055385	11:8055235-8055385	ENSG00000248332
chr11	8069015	8069165	11:8069015-8069165	ENSG00000248332
chr11	8070555	8070705	11:8070555-8070705	ENSG00000248332,ENSG00000279391
chr11	8081415	8081605	11:8081415-8081605	ENSG00000166402,ENSG00000279391
chr11	8082062	8082362	11:8082062-8082362	ENSG00000166402,ENSG00000279391
chr11	8082655	8082805	11:8082655-8082805	ENSG00000166402,ENSG00000279391
chr11	8083615	8083765	11:8083615-8083765	ENSG00000166402,ENSG00000279391
chr11	8084017	8084167	11:8084017-8084167	ENSG00000166402,ENSG00000279391
chr11	8086031	8086181	11:8086031-8086181	ENSG00000166402
chr11	8090875	8091025	11:8090875-8091025	-
chr11	8092715	8092885	11:8092715-8092885	-
chr11	8099415	8099565	11:8099415-8099565	ENSG00000182261
chr11	8167935	8168085	11:8167935-8168085	ENSG00000166405,ENSG00000246820
chr11	8168775	8168945	11:8168775-8168945	ENSG00000166405,ENSG00000246820
chr11	8192675	8192825	11:8192675-8192825	ENSG00000252778
chr11	8219395	8219545	11:8219395-8219545	-
chr11	8225695	8225865	11:8225695-8225865	ENSG00000252778
chr11	8232475	8232625	11:8232475-8232625	-
chr11	8232855	8233005	11:8232855-8233005	-
chr11	8247415	8247565	11:8247415-8247565	-
chr11	8262835	8263005	11:8262835-8263005	ENSG00000166407,ENSG00000252778
chr11	8263295	8263445	11:8263295-8263445	ENSG00000166407
chr11	8263659	8263809	11:8263659-8263809	ENSG00000166407
chr11	8263895	8264065	11:8263895-8264065	ENSG00000166407,ENSG00000252778
chr11	8265775	8265925	11:8265775-8265925	ENSG00000166407
chr11	8268135	8268285	11:8268135-8268285	ENSG00000166407
chr11	8268595	8268745	11:8268595-8268745	ENSG00000166407
chr11	8282815	8282985	11:8282815-8282985	-
chr11	8283695	8283865	11:8283695-8283865	ENSG00000252778
chr11	8309995	8310145	11:8309995-8310145	-
chr11	8318655	8318805	11:8318655-8318805	-
chr11	8328895	8329045	11:8328895-8329045	ENSG00000252778
chr11	8338175	8338325	11:8338175-8338325	-
chr11	8352235	8352385	11:8352235-8352385	-
chr11	8354615	8354765	11:8354615-8354765	-
chr11	8357943	8358093	11:8357943-8358093	-
chr11	8384315	8384465	11:8384315-8384465	-
chr11	8387255	8387405	11:8387255-8387405	-
chr11	8403435	8403585	11:8403435-8403585	-
chr11	8442452	8442615	11:8442452-8442615	-
chr11	8481053	8481203	11:8481053-8481203	ENSG00000130413
chr11	8528075	8528225	11:8528075-8528225	-
chr11	8531435	8531585	11:8531435-8531585	ENSG00000252778
chr11	8539293	8539443	11:8539293-8539443	-
chr11	8566715	8566865	11:8566715-8566865	ENSG00000130413,ENSG00000252778
chr11	8593565	8593715	11:8593565-8593715	ENSG00000130413
chr11	8594175	8594325	11:8594175-8594325	ENSG00000130413,ENSG00000252778
chr11	8604095	8604265	11:8604095-8604265	ENSG00000130413
chr11	8610909	8611059	11:8610909-8611059	ENSG00000166436
chr11	8617155	8617305	11:8617155-8617305	ENSG00000166436
chr11	8682635	8682805	11:8682635-8682805	ENSG00000166436,ENSG00000254900,ENSG00000166441,ENSG00000200983,ENSG00000212607,ENSG00000254665,ENSG00000255159,ENSG00000252905
chr11	8683515	8683665	11:8683515-8683665	ENSG00000254900
chr11	8688955	8689105	11:8688955-8689105	ENSG00000166436,ENSG00000254900,ENSG00000166441,ENSG00000200983,ENSG00000212607,ENSG00000166444,ENSG00000254665,ENSG00000255159
chr11	8709055	8709205	11:8709055-8709205	ENSG00000166444
chr11	8721835	8721985	11:8721835-8721985	-
chr11	8722247	8722397	11:8722247-8722397	-
chr11	8732831	8732981	11:8732831-8732981	-
chr11	8733931	8734081	11:8733931-8734081	-
chr11	8775391	8775541	11:8775391-8775541	ENSG00000255159
chr11	8794871	8795045	11:8794871-8795045	ENSG00000255159
chr11	8804135	8804285	11:8804135-8804285	ENSG00000255159
chr11	8808315	8808465	11:8808315-8808465	-
chr11	8809975	8810125	11:8809975-8810125	ENSG00000166444
chr11	8810635	8810785	11:8810635-8810785	ENSG00000166444,ENSG00000255159,ENSG00000252905
chr11	8813675	8813845	11:8813675-8813845	ENSG00000166444,ENSG00000255159,ENSG00000252905
chr11	8826235	8826385	11:8826235-8826385	ENSG00000252905
chr11	8832582	8832745	11:8832582-8832745	ENSG00000252905
chr11	8832859	8833009	11:8832859-8833009	ENSG00000252905
chr11	8833055	8833205	11:8833055-8833205	ENSG00000166444,ENSG00000252905
chr11	8838836	8838986	11:8838836-8838986	ENSG00000252905
chr11	8868388	8868538	11:8868388-8868538	-
chr11	8870095	8870245	11:8870095-8870245	ENSG00000202276
chr11	8870515	8870725	11:8870515-8870725	ENSG00000166444,ENSG00000252905,ENSG00000202276
chr11	8870955	8871125	11:8870955-8871125	ENSG00000166444,ENSG00000252905,ENSG00000202276
chr11	8871375	8871545	11:8871375-8871545	ENSG00000166444,ENSG00000252905,ENSG00000202276
chr11	8909915	8910065	11:8909915-8910065	ENSG00000166452
chr11	8910195	8910345	11:8910195-8910345	-
chr11	8910435	8910586	11:8910435-8910586	-
chr11	8911095	8911245	11:8911095-8911245	ENSG00000166444,ENSG00000252905,ENSG00000166452,ENSG00000176029,ENSG00000176009,ENSG00000223080,ENSG00000175348
chr11	8911415	8911565	11:8911415-8911565	ENSG00000166452,ENSG00000176029,ENSG00000176009,ENSG00000223080
chr11	8911655	8911805	11:8911655-8911805	ENSG00000166452
chr11	8914535	8914685	11:8914535-8914685	ENSG00000166452
chr11	8917317	8917467	11:8917317-8917467	-
chr11	8917575	8917725	11:8917575-8917725	ENSG00000166452,ENSG00000176029,ENSG00000176009,ENSG00000223080
chr11	8934952	8935102	11:8934952-8935102	ENSG00000176029,ENSG00000176009,ENSG00000223080
chr11	8959675	8959825	11:8959675-8959825	ENSG00000176029,ENSG00000176009,ENSG00000223080,ENSG00000254860,ENSG00000175348
chr11	8964095	8964265	11:8964095-8964265	ENSG00000176029,ENSG00000176009,ENSG00000223080,ENSG00000254860,ENSG00000175348
chr11	8964395	8964545	11:8964395-8964545	ENSG00000176029,ENSG00000176009,ENSG00000223080,ENSG00000254860,ENSG00000175348
chr11	8964795	8964965	11:8964795-8964965	ENSG00000176029,ENSG00000176009,ENSG00000223080,ENSG00000254860,ENSG00000175348
chr11	9003060	9003210	11:9003060-9003210	ENSG00000253973,ENSG00000175352
chr11	9003575	9003725	11:9003575-9003725	ENSG00000253973,ENSG00000175352
chr11	9003955	9004125	11:9003955-9004125	ENSG00000253973,ENSG00000175352
chr11	9004281	9004525	11:9004281-9004525	ENSG00000253973,ENSG00000175352
chr11	9005315	9005465	11:9005315-9005465	ENSG00000253973,ENSG00000175352
chr11	9015715	9015885	11:9015715-9015885	ENSG00000175356,ENSG00000253973,ENSG00000175352
chr11	9046455	9046605	11:9046455-9046605	ENSG00000175356
chr11	9048355	9048505	11:9048355-9048505	ENSG00000175356
chr11	9060715	9060892	11:9060715-9060892	ENSG00000175356
chr11	9077290	9077440	11:9077290-9077440	-
chr11	9090875	9091025	11:9090875-9091025	ENSG00000213538,ENSG00000264984,ENSG00000286935,ENSG00000175356
chr11	9091103	9091253	11:9091103-9091253	ENSG00000213538,ENSG00000264984,ENSG00000286935,ENSG00000175356
chr11	9091355	9091525	11:9091355-9091525	ENSG00000213538,ENSG00000264984,ENSG00000286935,ENSG00000175356
chr11	9091655	9091899	11:9091655-9091899	ENSG00000213538,ENSG00000264984,ENSG00000286935,ENSG00000175356
chr11	9093246	9093396	11:9093246-9093396	ENSG00000213538,ENSG00000264984,ENSG00000286935,ENSG00000175356
chr11	9121055	9121205	11:9121055-9121205	-
chr11	9137835	9138005	11:9137835-9138005	ENSG00000184014,ENSG00000175356
chr11	9165955	9166105	11:9165955-9166105	-
chr11	9170586	9170736	11:9170586-9170736	-
chr11	9200613	9200785	11:9200613-9200785	ENSG00000184014
chr11	9204015	9204165	11:9204015-9204165	ENSG00000184014
chr11	9205815	9205965	11:9205815-9205965	ENSG00000184014
chr11	9206620	9206770	11:9206620-9206770	-
chr11	9208875	9209025	11:9208875-9209025	ENSG00000184014
chr11	9222739	9222889	11:9222739-9222889	-
chr11	9250352	9250502	11:9250352-9250502	ENSG00000255097
chr11	9264154	9264304	11:9264154-9264304	-
chr11	9264375	9264525	11:9264375-9264525	ENSG00000255097,ENSG00000184014
chr11	9264655	9264805	11:9264655-9264805	-
chr11	9264995	9265145	11:9264995-9265145	ENSG00000273725,ENSG00000184014
chr11	9265315	9265485	11:9265315-9265485	ENSG00000273725,ENSG00000255097,ENSG00000184014
chr11	9265855	9266025	11:9265855-9266025	ENSG00000184014
chr11	9269755	9269925	11:9269755-9269925	ENSG00000273725,ENSG00000255097,ENSG00000184014
chr11	9272253	9272403	11:9272253-9272403	ENSG00000273725
chr11	9274959	9275109	11:9274959-9275109	ENSG00000273725
chr11	9280786	9280945	11:9280786-9280945	ENSG00000273725
chr11	9314075	9314265	11:9314075-9314265	ENSG00000254884,ENSG00000166471
chr11	9314695	9314865	11:9314695-9314865	ENSG00000254884,ENSG00000166471,ENSG00000273725,ENSG00000255097
chr11	9329055	9329205	11:9329055-9329205	-
chr11	9344220	9344385	11:9344220-9344385	-
chr11	9347015	9347165	11:9347015-9347165	-
chr11	9347255	9347428	11:9347255-9347428	-
chr11	9362435	9362685	11:9362435-9362685	-
chr11	9363135	9363285	11:9363135-9363285	-
chr11	9364415	9364565	11:9364415-9364565	ENSG00000201998,ENSG00000205339,ENSG00000254884,ENSG00000166471,ENSG00000255097
chr11	9380875	9381045	11:9380875-9381045	ENSG00000205339
chr11	9384515	9384665	11:9384515-9384665	ENSG00000205339
chr11	9385035	9385205	11:9385035-9385205	ENSG00000205339
chr11	9385475	9385625	11:9385475-9385625	ENSG00000205339
chr11	9430287	9430437	11:9430287-9430437	ENSG00000254397,ENSG00000201998
chr11	9430575	9430725	11:9430575-9430725	ENSG00000254397,ENSG00000201998
chr11	9459575	9459725	11:9459575-9459725	ENSG00000166478,ENSG00000268403
chr11	9459895	9460065	11:9459895-9460065	ENSG00000166478,ENSG00000268403
chr11	9460295	9460445	11:9460295-9460445	ENSG00000166478,ENSG00000268403
chr11	9460755	9460925	11:9460755-9460925	ENSG00000166478,ENSG00000268403,ENSG00000254397,ENSG00000201998
chr11	9461295	9461465	11:9461295-9461465	ENSG00000166478,ENSG00000268403
chr11	9462171	9462321	11:9462171-9462321	-
chr11	9506855	9507005	11:9506855-9507005	ENSG00000166478,ENSG00000254397
chr11	9528715	9528865	11:9528715-9528865	-
chr11	9529395	9529545	11:9529395-9529545	-
chr11	9530155	9530305	11:9530155-9530305	-
chr11	9535215	9535365	11:9535215-9535365	-
chr11	9550111	9550411	11:9550111-9550411	-
chr11	9551955	9552145	11:9551955-9552145	-
chr11	9566095	9566285	11:9566095-9566285	ENSG00000166483
chr11	9566795	9566965	11:9566795-9566965	ENSG00000166483
chr11	9568935	9569085	11:9568935-9569085	ENSG00000166483
chr11	9569375	9569525	11:9569375-9569525	ENSG00000166483
chr11	9573455	9573625	11:9573455-9573625	ENSG00000238387,ENSG00000166483
chr11	9574215	9574365	11:9574215-9574365	ENSG00000238387,ENSG00000166483
chr11	9574775	9574925	11:9574775-9574925	ENSG00000238387,ENSG00000166483
chr11	9574975	9575125	11:9574975-9575125	ENSG00000238387,ENSG00000166483
chr11	9575415	9575585	11:9575415-9575585	ENSG00000238387,ENSG00000166483
chr11	9575717	9575867	11:9575717-9575867	ENSG00000238387,ENSG00000166483
chr11	9577709	9577859	11:9577709-9577859	ENSG00000238387,ENSG00000166483
chr11	9607167	9607317	11:9607167-9607317	ENSG00000243964
chr11	9613255	9613405	11:9613255-9613405	ENSG00000133789,ENSG00000239470,ENSG00000255463,ENSG00000243964,ENSG00000238387
chr11	9614175	9614325	11:9614175-9614325	ENSG00000255463,ENSG00000243964
chr11	9626975	9627125	11:9626975-9627125	ENSG00000255463
chr11	9663995	9664165	11:9663995-9664165	ENSG00000201564,ENSG00000133789,ENSG00000239470,ENSG00000255463
chr11	9664775	9664925	11:9664775-9664925	ENSG00000133789,ENSG00000239470
chr11	9671555	9671705	11:9671555-9671705	ENSG00000201564
chr11	9688155	9688325	11:9688155-9688325	ENSG00000201564
chr11	9689295	9689445	11:9689295-9689445	ENSG00000201564
chr11	9689735	9689885	11:9689735-9689885	ENSG00000201564
chr11	9703495	9703645	11:9703495-9703645	-
chr11	9711595	9711745	11:9711595-9711745	-
chr11	9748575	9748725	11:9748575-9748725	-
chr11	9758155	9758325	11:9758155-9758325	ENSG00000255476,ENSG00000246273,ENSG00000245522
chr11	9758515	9758665	11:9758515-9758665	ENSG00000246273,ENSG00000245522
chr11	9758895	9759065	11:9758895-9759065	ENSG00000252568,ENSG00000255476,ENSG00000246273,ENSG00000245522
chr11	9760275	9760425	11:9760275-9760425	ENSG00000246273,ENSG00000245522
chr11	9765635	9765805	11:9765635-9765805	ENSG00000252568,ENSG00000255476,ENSG00000246273
chr11	9775575	9775725	11:9775575-9775725	ENSG00000246273
chr11	9784715	9784865	11:9784715-9784865	ENSG00000133812,ENSG00000246273
chr11	9785015	9785165	11:9785015-9785165	ENSG00000133812
chr11	9820315	9820465	11:9820315-9820465	ENSG00000252568,ENSG00000255476,ENSG00000133812
chr11	9823595	9823785	11:9823595-9823785	ENSG00000252568,ENSG00000255476,ENSG00000133812
chr11	9853735	9853910	11:9853735-9853910	ENSG00000252568,ENSG00000255476
chr11	9858895	9859065	11:9858895-9859065	ENSG00000252568,ENSG00000255476
chr11	9862235	9862385	11:9862235-9862385	ENSG00000252568,ENSG00000255476
chr11	9863112	9863262	11:9863112-9863262	ENSG00000252568
chr11	9889075	9889227	11:9889075-9889227	-
chr11	9893647	9893797	11:9893647-9893797	-
chr11	9902195	9902345	11:9902195-9902345	-
chr11	9922995	9923165	11:9922995-9923165	-
chr11	9952041	9952191	11:9952041-9952191	ENSG00000254765
chr11	9972032	9972182	11:9972032-9972182	ENSG00000286561,ENSG00000254765
chr11	9973015	9973165	11:9973015-9973165	ENSG00000286561,ENSG00000254765
chr11	9974276	9974576	11:9974276-9974576	ENSG00000286561
chr11	9983318	9983468	11:9983318-9983468	ENSG00000286561
chr11	10020355	10020545	11:10020355-10020545	-
chr11	10021715	10021865	11:10021715-10021865	-
chr11	10029713	10029863	11:10029713-10029863	-
chr11	10076647	10076797	11:10076647-10076797	-
chr11	10076955	10077125	11:10076955-10077125	ENSG00000254865
chr11	10104463	10104613	11:10104463-10104613	-
chr11	10126400	10126550	11:10126400-10126550	ENSG00000254865
chr11	10180310	10180460	11:10180310-10180460	ENSG00000254865
chr11	10181928	10182078	11:10181928-10182078	ENSG00000254865
chr11	10206095	10206245	11:10206095-10206245	ENSG00000254865
chr11	10208175	10208325	11:10208175-10208325	ENSG00000254865
chr11	10257286	10257736	11:10257286-10257736	ENSG00000254719
chr11	10293555	10293725	11:10293555-10293725	ENSG00000254719,ENSG00000133812
chr11	10294135	10294285	11:10294135-10294285	ENSG00000148926,ENSG00000254554,ENSG00000254719,ENSG00000254865,ENSG00000133812
chr11	10294775	10294965	11:10294775-10294965	ENSG00000254719,ENSG00000133812
chr11	10297835	10298005	11:10297835-10298005	ENSG00000254554,ENSG00000254719,ENSG00000133812
chr11	10298467	10298617	11:10298467-10298617	ENSG00000254554,ENSG00000133812
chr11	10302595	10302745	11:10302595-10302745	ENSG00000148926,ENSG00000254554
chr11	10302835	10303045	11:10302835-10303045	ENSG00000148926,ENSG00000254554
chr11	10303135	10303305	11:10303135-10303305	ENSG00000148926,ENSG00000254554
chr11	10303895	10304045	11:10303895-10304045	ENSG00000148926,ENSG00000254554
chr11	10304095	10304245	11:10304095-10304245	ENSG00000148926,ENSG00000254554
chr11	10304595	10304805	11:10304595-10304805	ENSG00000148926,ENSG00000254554,ENSG00000254719,ENSG00000254865,ENSG00000133812
chr11	10304895	10305045	11:10304895-10305045	ENSG00000148926,ENSG00000254554,ENSG00000254719,ENSG00000254865,ENSG00000133812
chr11	10305455	10305625	11:10305455-10305625	ENSG00000148926,ENSG00000254554
chr11	10305675	10305825	11:10305675-10305825	ENSG00000148926
chr11	10306115	10306365	11:10306115-10306365	ENSG00000148926
chr11	10306655	10306825	11:10306655-10306825	ENSG00000148926,ENSG00000254554
chr11	10307455	10307605	11:10307455-10307605	ENSG00000148926
chr11	10307875	10308045	11:10307875-10308045	ENSG00000133805,ENSG00000148926,ENSG00000254554,ENSG00000254719,ENSG00000254865
chr11	10314795	10314965	11:10314795-10314965	ENSG00000133805,ENSG00000148926
chr11	10323115	10323265	11:10323115-10323265	ENSG00000133805
chr11	10351555	10351705	11:10351555-10351705	-
chr11	10351875	10352045	11:10351875-10352045	ENSG00000133805
chr11	10352255	10352405	11:10352255-10352405	-
chr11	10366735	10366905	11:10366735-10366905	ENSG00000221574
chr11	10379135	10379285	11:10379135-10379285	ENSG00000221574
chr11	10395614	10395764	11:10395614-10395764	ENSG00000221574
chr11	10406275	10406445	11:10406275-10406445	ENSG00000283813,ENSG00000255823,ENSG00000221574,ENSG00000133805
chr11	10411008	10411158	11:10411008-10411158	-
chr11	10411855	10412025	11:10411855-10412025	-
chr11	10413395	10413555	11:10413395-10413555	-
chr11	10429689	10429839	11:10429689-10429839	-
chr11	10450087	10450237	11:10450087-10450237	ENSG00000133805
chr11	10450615	10450765	11:10450615-10450765	ENSG00000133805
chr11	10450955	10451125	11:10450955-10451125	ENSG00000133805
chr11	10451855	10452005	11:10451855-10452005	ENSG00000133805
chr11	10455322	10455472	11:10455322-10455472	ENSG00000133805
chr11	10455915	10456085	11:10455915-10456085	ENSG00000133805
chr11	10456195	10456345	11:10456195-10456345	ENSG00000133805
chr11	10459195	10459445	11:10459195-10459445	ENSG00000133805
chr11	10490695	10490857	11:10490695-10490857	ENSG00000283813,ENSG00000255823,ENSG00000133805
chr11	10496728	10497028	11:10496728-10497028	ENSG00000283813,ENSG00000255823
chr11	10514835	10514985	11:10514835-10514985	ENSG00000283813,ENSG00000255823
chr11	10540655	10540805	11:10540655-10540805	ENSG00000177112,ENSG00000110315
chr11	10541175	10541345	11:10541175-10541345	ENSG00000072952,ENSG00000133800,ENSG00000177112,ENSG00000110315,ENSG00000283813,ENSG00000255823
chr11	10541745	10541895	11:10541745-10541895	-
chr11	10561227	10561377	11:10561227-10561377	ENSG00000133800
chr11	10564842	10564992	11:10564842-10564992	ENSG00000133800
chr11	10600676	10600826	11:10600676-10600826	-
chr11	10605952	10606102	11:10605952-10606102	ENSG00000133800
chr11	10606215	10606365	11:10606215-10606365	ENSG00000133800
chr11	10624575	10624725	11:10624575-10624725	ENSG00000133800
chr11	10654375	10654545	11:10654375-10654545	ENSG00000072952
chr11	10657475	10657625	11:10657475-10657625	ENSG00000072952
chr11	10692674	10692824	11:10692674-10692824	ENSG00000072952
chr11	10693068	10693218	11:10693068-10693218	ENSG00000072952
chr11	10693575	10693725	11:10693575-10693725	ENSG00000072952
chr11	10729295	10729445	11:10729295-10729445	ENSG00000206858
chr11	10735855	10736005	11:10735855-10736005	ENSG00000206858,ENSG00000072952,ENSG00000133800,ENSG00000283813,ENSG00000255823,ENSG00000221574
chr11	10750935	10751085	11:10750935-10751085	ENSG00000198730
chr11	10751155	10751325	11:10751155-10751325	ENSG00000198730
chr11	10751535	10751685	11:10751535-10751685	-
chr11	10751695	10751845	11:10751695-10751845	ENSG00000198730
chr11	10770755	10770905	11:10770755-10770905	ENSG00000198730
chr11	10771615	10771765	11:10771615-10771765	ENSG00000198730
chr11	10784355	10784525	11:10784355-10784525	ENSG00000198730
chr11	10784815	10784977	11:10784815-10784977	ENSG00000198730
chr11	10792575	10792725	11:10792575-10792725	ENSG00000254401,ENSG00000246308,ENSG00000238622,ENSG00000110321
chr11	10796379	10796529	11:10796379-10796529	ENSG00000238622
chr11	10807875	10808045	11:10807875-10808045	ENSG00000246308,ENSG00000238622,ENSG00000110321
chr11	10808595	10808745	11:10808595-10808745	ENSG00000236287,ENSG00000246308,ENSG00000238622,ENSG00000110321
chr11	10808955	10809145	11:10808955-10809145	ENSG00000247271,ENSG00000236287,ENSG00000246308,ENSG00000238622,ENSG00000110321
chr11	10809535	10809685	11:10809535-10809685	ENSG00000246308,ENSG00000238622,ENSG00000110321
chr11	10857295	10857485	11:10857295-10857485	ENSG00000247271,ENSG00000236287
chr11	10857755	10857905	11:10857755-10857905	ENSG00000247271,ENSG00000236287,ENSG00000246308,ENSG00000110321
chr11	10858075	10858245	11:10858075-10858245	ENSG00000250041,ENSG00000247271,ENSG00000236287,ENSG00000246308,ENSG00000110321
chr11	10858715	10858885	11:10858715-10858885	ENSG00000247271,ENSG00000236287,ENSG00000246308
chr11	10864795	10864945	11:10864795-10864945	ENSG00000247271,ENSG00000236287
chr11	10867175	10867365	11:10867175-10867365	-
chr11	10878755	10878925	11:10878755-10878925	-
chr11	10885835	10885985	11:10885835-10885985	ENSG00000250041
chr11	10897400	10897565	11:10897400-10897565	ENSG00000250041
chr11	10900095	10900245	11:10900095-10900245	ENSG00000250041
chr11	10900335	10900485	11:10900335-10900485	ENSG00000250041
chr11	10900815	10900976	11:10900815-10900976	ENSG00000250041
chr11	10925135	10925285	11:10925135-10925285	-
chr11	10930795	10930945	11:10930795-10930945	-
chr11	10931095	10931285	11:10931095-10931285	ENSG00000254401
chr11	10931695	10931925	11:10931695-10931925	-
chr11	10933875	10934045	11:10933875-10934045	ENSG00000254401,ENSG00000250041
chr11	10934595	10934745	11:10934595-10934745	-
chr11	10940924	10941074	11:10940924-10941074	-
chr11	11010655	11010825	11:11010655-11010825	-
chr11	11010993	11011143	11:11010993-11011143	-
chr11	11019843	11019993	11:11019843-11019993	ENSG00000254401
chr11	11020695	11020845	11:11020695-11020845	ENSG00000254401
chr11	11022495	11022645	11:11022495-11022645	ENSG00000254401
chr11	11028195	11028345	11:11028195-11028345	ENSG00000254401
chr11	11035455	11035605	11:11035455-11035605	-
chr11	11036656	11036806	11:11036656-11036806	-
chr11	11036955	11037105	11:11036955-11037105	ENSG00000254957
chr11	11038311	11038461	11:11038311-11038461	-
chr11	11071635	11071785	11:11071635-11071785	-
chr11	11075683	11075833	11:11075683-11075833	-
chr11	11075955	11076105	11:11075955-11076105	-
chr11	11076994	11077145	11:11076994-11077145	-
chr11	11081835	11082025	11:11081835-11082025	-
chr11	11086170	11086320	11:11086170-11086320	-
chr11	11117855	11118045	11:11117855-11118045	ENSG00000254957,ENSG00000254401
chr11	11121568	11121718	11:11121568-11121718	ENSG00000254957,ENSG00000254401
chr11	11122726	11122876	11:11122726-11122876	ENSG00000254957,ENSG00000254401
chr11	11148235	11148425	11:11148235-11148425	ENSG00000254957
chr11	11156095	11156245	11:11156095-11156245	ENSG00000254957
chr11	11157315	11157465	11:11157315-11157465	ENSG00000270897,ENSG00000254957
chr11	11163372	11163522	11:11163372-11163522	ENSG00000254957
chr11	11171435	11171625	11:11171435-11171625	ENSG00000270897,ENSG00000254957
chr11	11179436	11179586	11:11179436-11179586	ENSG00000270897
chr11	11231215	11231385	11:11231215-11231385	ENSG00000255260,ENSG00000255123
chr11	11243895	11244045	11:11243895-11244045	ENSG00000255260,ENSG00000255123
chr11	11244235	11244385	11:11244235-11244385	ENSG00000255260,ENSG00000255123
chr11	11247235	11247385	11:11247235-11247385	ENSG00000255260
chr11	11247715	11247865	11:11247715-11247865	ENSG00000255260
chr11	11266135	11266285	11:11266135-11266285	-
chr11	11289906	11290056	11:11289906-11290056	-
chr11	11290532	11290682	11:11290532-11290682	-
chr11	11291764	11291914	11:11291764-11291914	-
chr11	11294232	11294382	11:11294232-11294382	-
chr11	11294415	11294565	11:11294415-11294565	-
chr11	11296555	11296705	11:11296555-11296705	ENSG00000255351,ENSG00000254598
chr11	11297280	11297430	11:11297280-11297430	-
chr11	11302515	11302665	11:11302515-11302665	-
chr11	11302715	11302865	11:11302715-11302865	-
chr11	11302947	11303125	11:11302947-11303125	-
chr11	11306955	11307105	11:11306955-11307105	-
chr11	11314035	11314185	11:11314035-11314185	-
chr11	11329495	11329685	11:11329495-11329685	ENSG00000255351,ENSG00000254598
chr11	11348455	11348605	11:11348455-11348605	ENSG00000255351,ENSG00000254598
chr11	11366875	11367025	11:11366875-11367025	ENSG00000255351,ENSG00000254598
chr11	11397120	11397270	11:11397120-11397270	-
chr11	11400987	11401137	11:11400987-11401137	-
chr11	11407315	11407485	11:11407315-11407485	-
chr11	11410115	11410265	11:11410115-11410265	-
chr11	11410775	11410925	11:11410775-11410925	-
chr11	11416095	11416245	11:11416095-11416245	-
chr11	11420635	11420785	11:11420635-11420785	-
chr11	11427155	11427305	11:11427155-11427305	-
chr11	11427615	11427765	11:11427615-11427765	-
chr11	11445646	11445796	11:11445646-11445796	-
chr11	11461555	11461805	11:11461555-11461805	-
chr11	11481129	11481279	11:11481129-11481279	-
chr11	11481475	11481645	11:11481475-11481645	-
chr11	11502335	11502485	11:11502335-11502485	-
chr11	11511195	11511345	11:11511195-11511345	-
chr11	11512215	11512377	11:11512215-11512377	-
chr11	11537495	11537665	11:11537495-11537665	-
chr11	11538415	11538585	11:11538415-11538585	-
chr11	11550655	11550805	11:11550655-11550805	-
chr11	11555315	11555477	11:11555315-11555477	-
chr11	11563335	11563522	11:11563335-11563522	ENSG00000255462
chr11	11567017	11567167	11:11567017-11567167	ENSG00000255462
chr11	11570015	11570165	11:11570015-11570165	ENSG00000255462
chr11	11619135	11619285	11:11619135-11619285	ENSG00000110328
chr11	11620535	11620685	11:11620535-11620685	ENSG00000110328
chr11	11621055	11621205	11:11621055-11621205	ENSG00000110328
chr11	11622035	11622185	11:11622035-11622185	ENSG00000266645,ENSG00000255462,ENSG00000255351,ENSG00000254598,ENSG00000110328
chr11	11629530	11629680	11:11629530-11629680	ENSG00000110328
chr11	11635617	11635767	11:11635617-11635767	-
chr11	11659649	11659799	11:11659649-11659799	ENSG00000266645
chr11	11661435	11661585	11:11661435-11661585	ENSG00000266645
chr11	11664055	11664205	11:11664055-11664205	ENSG00000266645
chr11	11670755	11670905	11:11670755-11670905	-
chr11	11677795	11677945	11:11677795-11677945	-
chr11	11691872	11692085	11:11691872-11692085	-
chr11	11701175	11701325	11:11701175-11701325	-
chr11	11731242	11731542	11:11731242-11731542	ENSG00000280288
chr11	11735675	11735865	11:11735675-11735865	ENSG00000280288
chr11	11756035	11756185	11:11756035-11756185	ENSG00000255309
chr11	11786875	11787033	11:11786875-11787033	ENSG00000278529
chr11	11787875	11788025	11:11787875-11788025	ENSG00000278529
chr11	11789855	11790005	11:11789855-11790005	ENSG00000278529
chr11	11798935	11799085	11:11798935-11799085	ENSG00000255492,ENSG00000286959
chr11	11809415	11809565	11:11809415-11809565	ENSG00000286959
chr11	11813384	11813534	11:11813384-11813534	ENSG00000286959
chr11	11841175	11841345	11:11841175-11841345	ENSG00000255492,ENSG00000170242
chr11	11841855	11842025	11:11841855-11842025	ENSG00000255492,ENSG00000170242,ENSG00000286959
chr11	11842575	11842745	11:11842575-11842745	ENSG00000255492,ENSG00000170242,ENSG00000286959
chr11	11843395	11843545	11:11843395-11843545	ENSG00000255492,ENSG00000170242
chr11	11844764	11844914	11:11844764-11844914	-
chr11	11849335	11849485	11:11849335-11849485	ENSG00000255492,ENSG00000170242,ENSG00000286959
chr11	11871575	11871725	11:11871575-11871725	ENSG00000255492
chr11	11872116	11872266	11:11872116-11872266	ENSG00000255492
chr11	11876635	11876785	11:11876635-11876785	ENSG00000255492
chr11	11931555	11931725	11:11931555-11931725	ENSG00000170242
chr11	11966935	11967105	11:11966935-11967105	ENSG00000050165
chr11	11972175	11972325	11:11972175-11972325	ENSG00000050165
chr11	11973055	11973205	11:11973055-11973205	-
chr11	11973535	11973705	11:11973535-11973705	ENSG00000254486,ENSG00000050165
chr11	11973875	11974065	11:11973875-11974065	ENSG00000050165
chr11	11977335	11977485	11:11977335-11977485	-
chr11	11979895	11980065	11:11979895-11980065	ENSG00000050165
chr11	11986455	11986605	11:11986455-11986605	-
chr11	11988945	11989105	11:11988945-11989105	ENSG00000050165
chr11	11992475	11992625	11:11992475-11992625	ENSG00000050165
chr11	12007931	12008081	11:12007931-12008081	ENSG00000050165
chr11	12008229	12008379	11:12008229-12008379	ENSG00000050165
chr11	12008555	12008705	11:12008555-12008705	ENSG00000050165
chr11	12009015	12009205	11:12009015-12009205	ENSG00000050165
chr11	12009335	12009525	11:12009335-12009525	ENSG00000254486,ENSG00000050165
chr11	12009659	12009809	11:12009659-12009809	ENSG00000050165
chr11	12017975	12018145	11:12017975-12018145	ENSG00000254486,ENSG00000050165
chr11	12019495	12019665	11:12019495-12019665	-
chr11	12020035	12020205	11:12020035-12020205	ENSG00000254486
chr11	12020515	12020885	11:12020515-12020885	ENSG00000254486
chr11	12044075	12044225	11:12044075-12044225	ENSG00000254486
chr11	12044335	12044485	11:12044335-12044485	ENSG00000254486
chr11	12047495	12047645	11:12047495-12047645	ENSG00000254991,ENSG00000254486
chr11	12066335	12066485	11:12066335-12066485	ENSG00000254991
chr11	12067075	12067245	11:12067075-12067245	ENSG00000254991
chr11	12086692	12086842	11:12086692-12086842	ENSG00000255400
chr11	12088315	12088485	11:12088315-12088485	ENSG00000133816,ENSG00000255400,ENSG00000254991
chr11	12094995	12095185	11:12094995-12095185	ENSG00000255400
chr11	12103975	12104146	11:12103975-12104146	-
chr11	12110435	12110585	11:12110435-12110585	ENSG00000133816,ENSG00000255400,ENSG00000254991
chr11	12110834	12110985	11:12110834-12110985	-
chr11	12117415	12117585	11:12117415-12117585	ENSG00000133816
chr11	12121115	12121285	11:12121115-12121285	ENSG00000133816
chr11	12122215	12122373	11:12122215-12122373	-
chr11	12144477	12144627	11:12144477-12144627	-
chr11	12149771	12150071	11:12149771-12150071	-
chr11	12159015	12159185	11:12159015-12159185	ENSG00000275373,ENSG00000133816
chr11	12159595	12159765	11:12159595-12159765	ENSG00000275373,ENSG00000133816
chr11	12163475	12163645	11:12163475-12163645	ENSG00000275373,ENSG00000133816
chr11	12167493	12167643	11:12167493-12167643	ENSG00000275373,ENSG00000133816
chr11	12169915	12170067	11:12169915-12170067	ENSG00000275373,ENSG00000133816
chr11	12177915	12178100	11:12177915-12178100	-
chr11	12179115	12179265	11:12179115-12179265	-
chr11	12182795	12182965	11:12182795-12182965	ENSG00000275373
chr11	12183347	12183497	11:12183347-12183497	-
chr11	12186015	12186165	11:12186015-12186165	-
chr11	12187495	12187665	11:12187495-12187665	-
chr11	12199655	12199805	11:12199655-12199805	-
chr11	12201115	12201265	11:12201115-12201265	ENSG00000133816
chr11	12201295	12201465	11:12201295-12201465	ENSG00000133816
chr11	12216915	12217065	11:12216915-12217065	-
chr11	12217175	12217385	11:12217175-12217385	-
chr11	12219775	12219945	11:12219775-12219945	-
chr11	12235655	12235825	11:12235655-12235825	ENSG00000133816
chr11	12236615	12236765	11:12236615-12236765	ENSG00000133816
chr11	12237335	12237485	11:12237335-12237485	-
chr11	12245615	12245785	11:12245615-12245785	ENSG00000133816
chr11	12261235	12261385	11:12261235-12261385	ENSG00000254680
chr11	12269162	12269312	11:12269162-12269312	ENSG00000254680
chr11	12281935	12282105	11:12281935-12282105	ENSG00000254983,ENSG00000254680,ENSG00000133816
chr11	12287695	12287845	11:12287695-12287845	ENSG00000254983,ENSG00000133816
chr11	12288695	12288865	11:12288695-12288865	ENSG00000254983,ENSG00000133816
chr11	12319775	12319925	11:12319775-12319925	ENSG00000254983
chr11	12330975	12331145	11:12330975-12331145	-
chr11	12331415	12331565	11:12331415-12331565	ENSG00000203258,ENSG00000286521,ENSG00000254983
chr11	12352375	12352525	11:12352375-12352525	-
chr11	12366336	12366486	11:12366336-12366486	-
chr11	12377475	12377625	11:12377475-12377625	ENSG00000197702
chr11	12377835	12377985	11:12377835-12377985	ENSG00000197702
chr11	12378035	12378225	11:12378035-12378225	ENSG00000197702
chr11	12390835	12391005	11:12390835-12391005	ENSG00000197702
chr11	12398154	12398304	11:12398154-12398304	-
chr11	12407695	12407845	11:12407695-12407845	-
chr11	12409995	12410145	11:12409995-12410145	-
chr11	12411855	12412005	11:12411855-12412005	-
chr11	12412395	12412565	11:12412395-12412565	-
chr11	12413690	12413840	11:12413690-12413840	-
chr11	12431063	12431385	11:12431063-12431385	-
chr11	12435428	12435578	11:12435428-12435578	-
chr11	12453375	12453525	11:12453375-12453525	ENSG00000197702
chr11	12460575	12460725	11:12460575-12460725	-
chr11	12461735	12461885	11:12461735-12461885	-
chr11	12472788	12472938	11:12472788-12472938	ENSG00000197702
chr11	12505513	12505663	11:12505513-12505663	-
chr11	12515446	12515596	11:12515446-12515596	-
chr11	12523515	12523815	11:12523515-12523815	-
chr11	12541075	12541225	11:12541075-12541225	ENSG00000254847
chr11	12546752	12546905	11:12546752-12546905	ENSG00000254847
chr11	12548110	12548260	11:12548110-12548260	ENSG00000254847
chr11	12548355	12548525	11:12548355-12548525	ENSG00000286521,ENSG00000254847
chr11	12556875	12557025	11:12556875-12557025	ENSG00000286521,ENSG00000254847
chr11	12581955	12582105	11:12581955-12582105	ENSG00000286521
chr11	12582155	12582305	11:12582155-12582305	-
chr11	12587753	12587915	11:12587753-12587915	ENSG00000286521
chr11	12599615	12599765	11:12599615-12599765	ENSG00000286521
chr11	12628451	12628601	11:12628451-12628601	ENSG00000286521
chr11	12642083	12642365	11:12642083-12642365	ENSG00000286521
chr11	12674295	12674445	11:12674295-12674445	ENSG00000187079,ENSG00000286521
chr11	12674695	12674845	11:12674695-12674845	ENSG00000187079
chr11	12674975	12675165	11:12674975-12675165	ENSG00000187079
chr11	12675335	12675485	11:12675335-12675485	ENSG00000187079
chr11	12675955	12676105	11:12675955-12676105	ENSG00000187079
chr11	12676283	12676485	11:12676283-12676485	ENSG00000187079
chr11	12680395	12680565	11:12680395-12680565	ENSG00000187079,ENSG00000286521
chr11	12684946	12685096	11:12684946-12685096	-
chr11	12692715	12692885	11:12692715-12692885	-
chr11	12693880	12694030	11:12693880-12694030	-
chr11	12707235	12707385	11:12707235-12707385	-
chr11	12719350	12719505	11:12719350-12719505	-
chr11	12733255	12733425	11:12733255-12733425	-
chr11	12744190	12744340	11:12744190-12744340	-
chr11	12744875	12745045	11:12744875-12745045	ENSG00000286521
chr11	12746695	12746865	11:12746695-12746865	ENSG00000286521,ENSG00000254983
chr11	12757015	12757165	11:12757015-12757165	-
chr11	12785035	12785225	11:12785035-12785225	-
chr11	12789915	12790065	11:12789915-12790065	-
chr11	12800235	12800385	11:12800235-12800385	ENSG00000254688
chr11	12800455	12800625	11:12800455-12800625	-
chr11	12800995	12801145	11:12800995-12801145	-
chr11	12802815	12802965	11:12802815-12802965	-
chr11	12812995	12813145	11:12812995-12813145	ENSG00000254688
chr11	12814653	12814803	11:12814653-12814803	-
chr11	12824535	12824685	11:12824535-12824685	ENSG00000254688,ENSG00000187079
chr11	12828415	12828565	11:12828415-12828565	ENSG00000254688,ENSG00000187079
chr11	12841245	12841395	11:12841245-12841395	ENSG00000255067
chr11	12842355	12842505	11:12842355-12842505	ENSG00000255067
chr11	12843075	12843225	11:12843075-12843225	ENSG00000255067
chr11	12845273	12845423	11:12845273-12845423	ENSG00000255067
chr11	12845946	12846105	11:12845946-12846105	ENSG00000255067
chr11	12846275	12846425	11:12846275-12846425	ENSG00000255067
chr11	12853730	12853885	11:12853730-12853885	ENSG00000255067
chr11	12862775	12862925	11:12862775-12862925	-
chr11	12863215	12863365	11:12863215-12863365	-
chr11	12864835	12864985	11:12864835-12864985	-
chr11	12888875	12889025	11:12888875-12889025	ENSG00000203258,ENSG00000252329,ENSG00000286521,ENSG00000254983
chr11	12893954	12894104	11:12893954-12894104	-
chr11	12894175	12894345	11:12894175-12894345	ENSG00000252329
chr11	12897875	12898025	11:12897875-12898025	ENSG00000252329
chr11	12898097	12898265	11:12898097-12898265	ENSG00000252329
chr11	12900715	12900865	11:12900715-12900865	ENSG00000203258,ENSG00000252329
chr11	12914655	12914805	11:12914655-12914805	ENSG00000203258,ENSG00000252329
chr11	12964175	12964325	11:12964175-12964325	ENSG00000255018,ENSG00000251381,ENSG00000203258
chr11	12981706	12981856	11:12981706-12981856	ENSG00000251381
chr11	13008715	13008865	11:13008715-13008865	ENSG00000189431,ENSG00000254670,ENSG00000251381
chr11	13009155	13009325	11:13009155-13009325	ENSG00000189431,ENSG00000254670,ENSG00000251381
chr11	13009555	13009705	11:13009555-13009705	ENSG00000189431,ENSG00000254670
chr11	13009955	13010125	11:13009955-13010125	ENSG00000189431,ENSG00000254670,ENSG00000251381
chr11	13010455	13010605	11:13010455-13010605	ENSG00000189431,ENSG00000254670,ENSG00000251381
chr11	13010915	13011065	11:13010915-13011065	ENSG00000189431,ENSG00000254670
chr11	13011075	13011285	11:13011075-13011285	ENSG00000189431,ENSG00000254670,ENSG00000251381
chr11	13011974	13012124	11:13011974-13012124	-
chr11	13012475	13012645	11:13012475-13012645	ENSG00000189431,ENSG00000254670,ENSG00000251381
chr11	13013015	13013165	11:13013015-13013165	ENSG00000189431,ENSG00000254670
chr11	13013295	13013445	11:13013295-13013445	ENSG00000189431,ENSG00000254670
chr11	13013791	13013941	11:13013791-13013941	-
chr11	13015460	13015610	11:13015460-13015610	-
chr11	13015875	13016025	11:13015875-13016025	-
chr11	13030910	13031105	11:13030910-13031105	-
chr11	13043455	13043605	11:13043455-13043605	-
chr11	13043995	13044145	11:13043995-13044145	-
chr11	13065775	13065925	11:13065775-13065925	-
chr11	13066094	13066244	11:13066094-13066244	-
chr11	13105432	13105582	11:13105432-13105582	-
chr11	13114955	13115125	11:13114955-13115125	-
chr11	13134355	13134505	11:13134355-13134505	ENSG00000255558
chr11	13135395	13135565	11:13135395-13135565	ENSG00000255018,ENSG00000255558
chr11	13135852	13136002	11:13135852-13136002	ENSG00000255558
chr11	13136335	13136525	11:13136335-13136525	ENSG00000255558
chr11	13140675	13140825	11:13140675-13140825	ENSG00000255018,ENSG00000255558
chr11	13152855	13153005	11:13152855-13153005	ENSG00000255018
chr11	13168374	13168524	11:13168374-13168524	-
chr11	13182353	13182503	11:13182353-13182503	-
chr11	13183115	13183284	11:13183115-13183284	-
chr11	13183675	13183825	11:13183675-13183825	-
chr11	13207915	13208085	11:13207915-13208085	-
chr11	13210475	13210625	11:13210475-13210625	ENSG00000222162
chr11	13220242	13220392	11:13220242-13220392	-
chr11	13221832	13222005	11:13221832-13222005	-
chr11	13222335	13222485	11:13222335-13222485	-
chr11	13229275	13229425	11:13229275-13229425	-
chr11	13233339	13233489	11:13233339-13233489	-
chr11	13238995	13239165	11:13238995-13239165	-
chr11	13276915	13277085	11:13276915-13277085	ENSG00000133794
chr11	13277455	13277705	11:13277455-13277705	ENSG00000133794
chr11	13278035	13278185	11:13278035-13278185	-
chr11	13278735	13278885	11:13278735-13278885	ENSG00000133794
chr11	13278915	13279105	11:13278915-13279105	ENSG00000133794
chr11	13289235	13289385	11:13289235-13289385	ENSG00000133794
chr11	13298925	13299075	11:13298925-13299075	-
chr11	13330155	13330325	11:13330155-13330325	-
chr11	13335355	13335525	11:13335355-13335525	ENSG00000222162
chr11	13339275	13339425	11:13339275-13339425	-
chr11	13339655	13339805	11:13339655-13339805	-
chr11	13344255	13344405	11:13344255-13344405	ENSG00000222162,ENSG00000133794
chr11	13352764	13352914	11:13352764-13352914	ENSG00000222162
chr11	13354495	13354649	11:13354495-13354649	ENSG00000222162
chr11	13367260	13367410	11:13367260-13367410	-
chr11	13368020	13368170	11:13368020-13368170	-
chr11	13375942	13376242	11:13375942-13376242	-
chr11	13384935	13385085	11:13384935-13385085	-
chr11	13433115	13433265	11:13433115-13433265	-
chr11	13440235	13440385	11:13440235-13440385	ENSG00000148925
chr11	13462715	13462865	11:13462715-13462865	ENSG00000287548,ENSG00000148925
chr11	13463235	13463385	11:13463235-13463385	ENSG00000152266,ENSG00000254583,ENSG00000287548,ENSG00000148925
chr11	13466055	13466205	11:13466055-13466205	ENSG00000254583,ENSG00000287548,ENSG00000148925
chr11	13473144	13473305	11:13473144-13473305	ENSG00000254583
chr11	13487255	13487405	11:13487255-13487405	ENSG00000152266,ENSG00000255401,ENSG00000254583
chr11	13487753	13487903	11:13487753-13487903	ENSG00000152266,ENSG00000255401,ENSG00000254583
chr11	13501364	13501514	11:13501364-13501514	ENSG00000152266
chr11	13535955	13536105	11:13535955-13536105	-
chr11	13606815	13606985	11:13606815-13606985	ENSG00000228901
chr11	13607269	13607419	11:13607269-13607419	ENSG00000228901
chr11	13607475	13607625	11:13607475-13607625	ENSG00000228901
chr11	13607648	13607798	11:13607648-13607798	ENSG00000228901
chr11	13651715	13651865	11:13651715-13651865	-
chr11	13660695	13660845	11:13660695-13660845	ENSG00000254791,ENSG00000197601
chr11	13661290	13661440	11:13661290-13661440	ENSG00000254791,ENSG00000197601
chr11	13667400	13667550	11:13667400-13667550	-
chr11	13667597	13668027	11:13667597-13668027	ENSG00000254791,ENSG00000197601
chr11	13668375	13668675	11:13668375-13668675	ENSG00000255088,ENSG00000255075,ENSG00000200685,ENSG00000240454,ENSG00000254791,ENSG00000197601
chr11	13669135	13669385	11:13669135-13669385	ENSG00000254791,ENSG00000197601
chr11	13669692	13669842	11:13669692-13669842	ENSG00000254791,ENSG00000197601
chr11	13687375	13687545	11:13687375-13687545	ENSG00000200685,ENSG00000240454,ENSG00000197601
chr11	13699383	13699533	11:13699383-13699533	ENSG00000197601
chr11	13772575	13772725	11:13772575-13772725	ENSG00000255411,ENSG00000255088,ENSG00000255075
chr11	13776224	13776374	11:13776224-13776374	ENSG00000255411
chr11	13834595	13834745	11:13834595-13834745	-
chr11	13873315	13873465	11:13873315-13873465	ENSG00000201856,ENSG00000254930,ENSG00000254927
chr11	13875775	13875965	11:13875775-13875965	ENSG00000201856,ENSG00000254930,ENSG00000254927
chr11	13876535	13876685	11:13876535-13876685	ENSG00000201856,ENSG00000254930,ENSG00000254927
chr11	13883130	13883285	11:13883130-13883285	ENSG00000201856,ENSG00000254927
chr11	13896584	13896734	11:13896584-13896734	ENSG00000201856
chr11	13928822	13928978	11:13928822-13928978	ENSG00000254438,ENSG00000201856
chr11	13929635	13929805	11:13929635-13929805	ENSG00000254438,ENSG00000201856
chr11	13955995	13956145	11:13955995-13956145	ENSG00000254418,ENSG00000262655,ENSG00000201856
chr11	13961255	13961405	11:13961255-13961405	ENSG00000262655
chr11	13962635	13962805	11:13962635-13962805	ENSG00000254418,ENSG00000262655,ENSG00000201856,ENSG00000255088,ENSG00000255075
chr11	13963145	13963295	11:13963145-13963295	ENSG00000262655
chr11	13963335	13963485	11:13963335-13963485	ENSG00000262655
chr11	13963835	13963985	11:13963835-13963985	ENSG00000262655
chr11	13964655	13964805	11:13964655-13964805	ENSG00000262655
chr11	13965415	13965565	11:13965415-13965565	ENSG00000262655
chr11	13966175	13966325	11:13966175-13966325	ENSG00000262655
chr11	13971095	13971245	11:13971095-13971245	-
chr11	13985115	13985305	11:13985115-13985305	-
chr11	13993495	13993645	11:13993495-13993645	-
chr11	13996275	13996425	11:13996275-13996425	-
chr11	14015775	14015925	11:14015775-14015925	-
chr11	14018804	14018954	11:14018804-14018954	-
chr11	14026995	14027145	11:14026995-14027145	-
chr11	14027395	14027545	11:14027395-14027545	-
chr11	14030015	14030185	11:14030015-14030185	-
chr11	14041163	14041313	11:14041163-14041313	-
chr11	14082023	14082173	11:14082023-14082173	-
chr11	14082435	14082605	11:14082435-14082605	-
chr11	14114713	14114863	11:14114713-14114863	-
chr11	14114915	14115065	11:14114915-14115065	ENSG00000212365
chr11	14119535	14119685	11:14119535-14119685	ENSG00000212365
chr11	14137375	14137605	11:14137375-14137605	ENSG00000212365
chr11	14148755	14148925	11:14148755-14148925	ENSG00000212365
chr11	14184695	14184865	11:14184695-14184865	-
chr11	14248655	14248825	11:14248655-14248825	ENSG00000254418
chr11	14249435	14249585	11:14249435-14249585	ENSG00000254418,ENSG00000255411,ENSG00000255088,ENSG00000255075
chr11	14257535	14257685	11:14257535-14257685	ENSG00000254418,ENSG00000262655
chr11	14300835	14300985	11:14300835-14300985	ENSG00000251991,ENSG00000133818,ENSG00000254418
chr11	14304715	14304865	11:14304715-14304865	ENSG00000133818,ENSG00000254418
chr11	14308733	14308885	11:14308733-14308885	ENSG00000254418
chr11	14310715	14310865	11:14310715-14310865	-
chr11	14313625	14313785	11:14313625-14313785	-
chr11	14357291	14357441	11:14357291-14357441	ENSG00000133818
chr11	14358475	14358625	11:14358475-14358625	ENSG00000133818,ENSG00000254418
chr11	14358795	14358945	11:14358795-14358945	ENSG00000133818
chr11	14359095	14359245	11:14359095-14359245	ENSG00000133818,ENSG00000254418
chr11	14362715	14362865	11:14362715-14362865	ENSG00000133818
chr11	14380991	14381141	11:14380991-14381141	-
chr11	14381315	14381505	11:14381315-14381505	ENSG00000254418
chr11	14386995	14387145	11:14386995-14387145	-
chr11	14422495	14422645	11:14422495-14422645	ENSG00000255074,ENSG00000254418
chr11	14422955	14423138	11:14422955-14423138	-
chr11	14423449	14423599	11:14423449-14423599	-
chr11	14443715	14443885	11:14443715-14443885	ENSG00000255074
chr11	14455135	14455285	11:14455135-14455285	ENSG00000251991,ENSG00000129083
chr11	14499335	14499525	11:14499335-14499525	ENSG00000251991,ENSG00000129083
chr11	14499775	14499945	11:14499775-14499945	ENSG00000129084,ENSG00000256206,ENSG00000251991,ENSG00000129083
chr11	14500495	14500645	11:14500495-14500645	ENSG00000251991,ENSG00000129083
chr11	14520395	14520565	11:14520395-14520565	ENSG00000129084,ENSG00000256206,ENSG00000251991,ENSG00000129083
chr11	14537175	14537325	11:14537175-14537325	-
chr11	14551452	14551602	11:14551452-14551602	-
chr11	14552195	14552365	11:14552195-14552365	-
chr11	14578535	14578723	11:14578535-14578723	-
chr11	14584555	14584825	11:14584555-14584825	-
chr11	14643695	14643845	11:14643695-14643845	ENSG00000255040,ENSG00000152270,ENSG00000129084
chr11	14644155	14644305	11:14644155-14644305	ENSG00000152270,ENSG00000129084
chr11	14644635	14644845	11:14644635-14644845	ENSG00000152270,ENSG00000129084
chr11	14657195	14657345	11:14657195-14657345	ENSG00000255040
chr11	14668841	14668991	11:14668841-14668991	ENSG00000255040
chr11	14722610	14722785	11:14722610-14722785	-
chr11	14727875	14728029	11:14727875-14728029	-
chr11	14746015	14746165	11:14746015-14746165	-
chr11	14759416	14759566	11:14759416-14759566	-
chr11	14773875	14774025	11:14773875-14774025	-
chr11	14802285	14802435	11:14802285-14802435	-
chr11	14852695	14852845	11:14852695-14852845	-
chr11	14861797	14861947	11:14861797-14861947	-
chr11	14886504	14886666	11:14886504-14886666	-
chr11	14891215	14891365	11:14891215-14891365	ENSG00000186104
chr11	14891615	14891785	11:14891615-14891785	ENSG00000253179,ENSG00000186104
chr11	14892195	14892345	11:14892195-14892345	ENSG00000253179,ENSG00000175868,ENSG00000186104
chr11	14902768	14902918	11:14902768-14902918	ENSG00000253179
chr11	14904895	14905045	11:14904895-14905045	ENSG00000253179,ENSG00000175868
chr11	14905135	14905515	11:14905135-14905515	ENSG00000253179
chr11	14905635	14905788	11:14905635-14905788	ENSG00000253179
chr11	14907515	14907665	11:14907515-14907665	ENSG00000253179
chr11	14907835	14907985	11:14907835-14907985	ENSG00000253179,ENSG00000175868
chr11	14908635	14908805	11:14908635-14908805	ENSG00000253179
chr11	14930495	14930665	11:14930495-14930665	-
chr11	14969955	14970105	11:14969955-14970105	ENSG00000250640,ENSG00000110680
chr11	14971915	14972065	11:14971915-14972065	ENSG00000250640,ENSG00000110680
chr11	14972255	14972405	11:14972255-14972405	ENSG00000250640,ENSG00000110680
chr11	14973815	14973965	11:14973815-14973965	ENSG00000250640,ENSG00000110680
chr11	14974235	14974385	11:14974235-14974385	ENSG00000250640,ENSG00000110680
chr11	14974855	14975025	11:14974855-14975025	ENSG00000250640,ENSG00000110680
chr11	14975415	14975565	11:14975415-14975565	ENSG00000250640,ENSG00000110680
chr11	15006235	15006405	11:15006235-15006405	ENSG00000250640
chr11	15011875	15012025	11:15011875-15012025	ENSG00000250640
chr11	15039055	15039222	11:15039055-15039222	-
chr11	15073375	15073525	11:15073375-15073525	ENSG00000175868
chr11	15073855	15074005	11:15073855-15074005	ENSG00000175868
chr11	15074715	15074865	11:15074715-15074865	ENSG00000250640,ENSG00000175868
chr11	15075015	15075165	11:15075015-15075165	ENSG00000250640,ENSG00000253179,ENSG00000175868
chr11	15101215	15101365	11:15101215-15101365	ENSG00000188487
chr11	15114835	15115025	11:15114835-15115025	ENSG00000188487
chr11	15144449	15144599	11:15144449-15144599	ENSG00000188487
chr11	15159177	15159385	11:15159177-15159385	ENSG00000188487
chr11	15208715	15208865	11:15208715-15208865	ENSG00000188487,ENSG00000253179
chr11	15219898	15220048	11:15219898-15220048	-
chr11	15258535	15258685	11:15258535-15258685	-
chr11	15276735	15276885	11:15276735-15276885	-
chr11	15305215	15305365	11:15305215-15305365	-
chr11	15307595	15307745	11:15307595-15307745	-
chr11	15307835	15307985	11:15307835-15307985	-
chr11	15319687	15319837	11:15319687-15319837	-
chr11	15327815	15327985	11:15327815-15327985	ENSG00000254695
chr11	15407038	15407188	11:15407038-15407188	-
chr11	15425215	15425365	11:15425215-15425365	-
chr11	15447554	15447704	11:15447554-15447704	-
chr11	15465820	15465970	11:15465820-15465970	ENSG00000253072
chr11	15472617	15472767	11:15472617-15472767	ENSG00000253072
chr11	15482264	15482414	11:15482264-15482414	ENSG00000253072
chr11	15497508	15497658	11:15497508-15497658	ENSG00000253072
chr11	15552495	15552645	11:15552495-15552645	ENSG00000254946
chr11	15555271	15555425	11:15555271-15555425	ENSG00000254946
chr11	15565978	15566128	11:15565978-15566128	ENSG00000254946
chr11	15579715	15579865	11:15579715-15579865	ENSG00000254695
chr11	15583730	15583880	11:15583730-15583880	ENSG00000254695
chr11	15589054	15589204	11:15589054-15589204	ENSG00000254695
chr11	15591238	15591388	11:15591238-15591388	ENSG00000254695
chr11	15621655	15621805	11:15621655-15621805	ENSG00000254695,ENSG00000254789
chr11	15625155	15625305	11:15625155-15625305	ENSG00000254695,ENSG00000254789
chr11	15629814	15629965	11:15629814-15629965	ENSG00000254695,ENSG00000254789
chr11	15641328	15641485	11:15641328-15641485	ENSG00000254695
chr11	15650155	15650325	11:15650155-15650325	ENSG00000213785,ENSG00000254645,ENSG00000254695
chr11	15670895	15671045	11:15670895-15671045	-
chr11	15673435	15673625	11:15673435-15673625	-
chr11	15710715	15710865	11:15710715-15710865	-
chr11	15715100	15715250	11:15715100-15715250	-
chr11	15770935	15771085	11:15770935-15771085	ENSG00000254645
chr11	15772675	15772825	11:15772675-15772825	ENSG00000254645
chr11	15775175	15775325	11:15775175-15775325	ENSG00000254645
chr11	15775337	15775487	11:15775337-15775487	ENSG00000254645
chr11	15780004	15780154	11:15780004-15780154	ENSG00000254645
chr11	15783655	15783805	11:15783655-15783805	ENSG00000254645
chr11	15800272	15800422	11:15800272-15800422	-
chr11	15801602	15801765	11:15801602-15801765	-
chr11	15819795	15819945	11:15819795-15819945	ENSG00000254645
chr11	15821741	15821891	11:15821741-15821891	-
chr11	15826995	15827145	11:15826995-15827145	ENSG00000254645
chr11	15841995	15842165	11:15841995-15842165	-
chr11	15843549	15843699	11:15843549-15843699	-
chr11	15849395	15849565	11:15849395-15849565	-
chr11	15852314	15852473	11:15852314-15852473	ENSG00000286960
chr11	15863535	15863685	11:15863535-15863685	ENSG00000286960
chr11	15864075	15864233	11:15864075-15864233	ENSG00000286960
chr11	15884722	15884872	11:15884722-15884872	-
chr11	15901195	15901345	11:15901195-15901345	ENSG00000254661
chr11	15911015	15911165	11:15911015-15911165	ENSG00000254661
chr11	15911755	15911925	11:15911755-15911925	ENSG00000254661
chr11	15912935	15913085	11:15912935-15913085	ENSG00000254661
chr11	15921015	15921185	11:15921015-15921185	ENSG00000254661
chr11	15941240	15941425	11:15941240-15941425	-
chr11	15952212	15952362	11:15952212-15952362	-
chr11	15965970	15966120	11:15965970-15966120	ENSG00000284094
chr11	15968482	15968665	11:15968482-15968665	ENSG00000284094
chr11	15969475	15969645	11:15969475-15969645	ENSG00000284094
chr11	15988735	15988905	11:15988735-15988905	-
chr11	15989075	15989225	11:15989075-15989225	-
chr11	15993467	15993617	11:15993467-15993617	-
chr11	16003066	16003216	11:16003066-16003216	-
chr11	16024635	16024816	11:16024635-16024816	ENSG00000254878
chr11	16025935	16026085	11:16025935-16026085	ENSG00000254878
chr11	16043743	16043893	11:16043743-16043893	-
chr11	16080803	16080953	11:16080803-16080953	-
chr11	16082795	16082945	11:16082795-16082945	-
chr11	16086375	16086525	11:16086375-16086525	-
chr11	16111795	16111945	11:16111795-16111945	-
chr11	16126454	16126604	11:16126454-16126604	-
chr11	16160255	16160425	11:16160255-16160425	ENSG00000213785
chr11	16171992	16172142	11:16171992-16172142	-
chr11	16191535	16191685	11:16191535-16191685	-
chr11	16191980	16192130	11:16191980-16192130	-
chr11	16194713	16194863	11:16194713-16194863	-
chr11	16204355	16204525	11:16204355-16204525	-
chr11	16204766	16204916	11:16204766-16204916	-
chr11	16211545	16211695	11:16211545-16211695	-
chr11	16226375	16226525	11:16226375-16226525	-
chr11	16239295	16239445	11:16239295-16239445	-
chr11	16239635	16239785	11:16239635-16239785	-
chr11	16252475	16252625	11:16252475-16252625	-
chr11	16286264	16286414	11:16286264-16286414	-
chr11	16292635	16292785	11:16292635-16292785	-
chr11	16293255	16293425	11:16293255-16293425	-
chr11	16293478	16293665	11:16293478-16293665	-
chr11	16293775	16293925	11:16293775-16293925	-
chr11	16295735	16295885	11:16295735-16295885	-
chr11	16297495	16297685	11:16297495-16297685	-
chr11	16300078	16300228	11:16300078-16300228	-
chr11	16300518	16300705	11:16300518-16300705	-
chr11	16337955	16338105	11:16337955-16338105	ENSG00000110693
chr11	16348135	16348285	11:16348135-16348285	-
chr11	16356415	16356585	11:16356415-16356585	-
chr11	16403489	16403639	11:16403489-16403639	-
chr11	16419764	16419914	11:16419764-16419914	-
chr11	16421988	16422138	11:16421988-16422138	-
chr11	16573075	16573242	11:16573075-16573242	ENSG00000241943
chr11	16588395	16588545	11:16588395-16588545	ENSG00000241943
chr11	16596315	16596465	11:16596315-16596465	-
chr11	16603205	16603505	11:16603205-16603505	-
chr11	16604135	16604285	11:16604135-16604285	-
chr11	16604475	16604625	11:16604475-16604625	ENSG00000241943,ENSG00000213785
chr11	16604946	16605300	11:16604946-16605300	ENSG00000110696,ENSG00000110693
chr11	16605495	16605645	11:16605495-16605645	ENSG00000110696,ENSG00000213785,ENSG00000110693
chr11	16606055	16606205	11:16606055-16606205	ENSG00000110696,ENSG00000213785,ENSG00000110693
chr11	16606335	16606485	11:16606335-16606485	ENSG00000110696,ENSG00000241943,ENSG00000213785,ENSG00000110693
chr11	16607035	16607185	11:16607035-16607185	ENSG00000110696,ENSG00000213785,ENSG00000110693
chr11	16607769	16607925	11:16607769-16607925	ENSG00000110696,ENSG00000110693
chr11	16608295	16608445	11:16608295-16608445	-
chr11	16610395	16610545	11:16610395-16610545	-
chr11	16610715	16610865	11:16610715-16610865	-
chr11	16611235	16611385	11:16611235-16611385	-
chr11	16611521	16611671	11:16611521-16611671	-
chr11	16611725	16611875	11:16611725-16611875	-
chr11	16612015	16612165	11:16612015-16612165	ENSG00000110696,ENSG00000110693
chr11	16612695	16612845	11:16612695-16612845	-
chr11	16613095	16613245	11:16613095-16613245	-
chr11	16613735	16613905	11:16613735-16613905	ENSG00000110696,ENSG00000241943,ENSG00000213785,ENSG00000110693
chr11	16632315	16632465	11:16632315-16632465	-
chr11	16664314	16664464	11:16664314-16664464	-
chr11	16664861	16665011	11:16664861-16665011	-
chr11	16685535	16685685	11:16685535-16685685	-
chr11	16686415	16686565	11:16686415-16686565	-
chr11	16690988	16691138	11:16690988-16691138	-
chr11	16713735	16713905	11:16713735-16713905	-
chr11	16737955	16738125	11:16737955-16738125	ENSG00000110696
chr11	16738475	16738625	11:16738475-16738625	ENSG00000110696,ENSG00000110693
chr11	16779495	16779645	11:16779495-16779645	-
chr11	16785615	16785785	11:16785615-16785785	ENSG00000166689
chr11	16788495	16788645	11:16788495-16788645	ENSG00000166689
chr11	16801415	16801565	11:16801415-16801565	ENSG00000166689
chr11	16820415	16820585	11:16820415-16820585	ENSG00000166689
chr11	16821875	16822255	11:16821875-16822255	-
chr11	16843435	16843585	11:16843435-16843585	ENSG00000199883
chr11	16853995	16854145	11:16853995-16854145	ENSG00000199883,ENSG00000166689
chr11	16856295	16856445	11:16856295-16856445	ENSG00000199883,ENSG00000166689
chr11	16856735	16856885	11:16856735-16856885	-
chr11	16857295	16857481	11:16857295-16857481	ENSG00000166689
chr11	16860755	16860905	11:16860755-16860905	ENSG00000166689
chr11	16863455	16863665	11:16863455-16863665	-
chr11	16874755	16874905	11:16874755-16874905	-
chr11	16877109	16877259	11:16877109-16877259	ENSG00000166689
chr11	16880275	16880565	11:16880275-16880565	ENSG00000166689
chr11	16881435	16881607	11:16881435-16881607	ENSG00000166689
chr11	16883375	16883525	11:16883375-16883525	ENSG00000166689
chr11	16892995	16893145	11:16892995-16893145	-
chr11	16897504	16897654	11:16897504-16897654	-
chr11	16905935	16906105	11:16905935-16906105	-
chr11	16912775	16912951	11:16912775-16912951	-
chr11	16923987	16924137	11:16923987-16924137	-
chr11	16924895	16925045	11:16924895-16925045	-
chr11	16925255	16925425	11:16925255-16925425	-
chr11	16925835	16925985	11:16925835-16925985	-
chr11	16933975	16934145	11:16933975-16934145	-
chr11	16935955	16936105	11:16935955-16936105	-
chr11	16936795	16936945	11:16936795-16936945	-
chr11	16942435	16942605	11:16942435-16942605	-
chr11	16946015	16946185	11:16946015-16946185	-
chr11	16977255	16977405	11:16977255-16977405	ENSG00000244398
chr11	16981755	16981916	11:16981755-16981916	ENSG00000244398
chr11	16985455	16985605	11:16985455-16985605	ENSG00000244398
chr11	16987235	16987385	11:16987235-16987385	ENSG00000244398
chr11	17001095	17001245	11:17001095-17001245	-
chr11	17013044	17013194	11:17013044-17013194	ENSG00000184669
chr11	17013335	17013505	11:17013335-17013505	ENSG00000184669,ENSG00000166689
chr11	17013681	17013885	11:17013681-17013885	ENSG00000184669,ENSG00000166689
chr11	17014155	17014305	11:17014155-17014305	ENSG00000184669
chr11	17014455	17014605	11:17014455-17014605	ENSG00000184669,ENSG00000166689
chr11	17015075	17015285	11:17015075-17015285	ENSG00000184669,ENSG00000166689
chr11	17015390	17015540	11:17015390-17015540	ENSG00000184669
chr11	17036795	17036945	11:17036795-17036945	-
chr11	17063515	17063685	11:17063515-17063685	ENSG00000272034,ENSG00000184669
chr11	17076795	17076945	11:17076795-17076945	ENSG00000201403,ENSG00000272034,ENSG00000110700
chr11	17077315	17077465	11:17077315-17077465	ENSG00000201403,ENSG00000272034,ENSG00000110700
chr11	17077695	17077845	11:17077695-17077845	ENSG00000240808,ENSG00000201586,ENSG00000201403,ENSG00000272034,ENSG00000110700
chr11	17078235	17078385	11:17078235-17078385	ENSG00000201403,ENSG00000272034,ENSG00000110700
chr11	17107875	17108045	11:17107875-17108045	ENSG00000201586
chr11	17114167	17114317	11:17114167-17114317	ENSG00000201586
chr11	17137974	17138125	11:17137974-17138125	ENSG00000240808
chr11	17138295	17138595	11:17138295-17138595	ENSG00000240808
chr11	17183955	17184105	11:17183955-17184105	ENSG00000213779
chr11	17184255	17184438	11:17184255-17184438	ENSG00000213779
chr11	17188795	17188945	11:17188795-17188945	ENSG00000213779
chr11	17207615	17207765	11:17207615-17207765	ENSG00000213779,ENSG00000011405
chr11	17207935	17208105	11:17207935-17208105	ENSG00000197149,ENSG00000070081,ENSG00000213779,ENSG00000240808,ENSG00000201586,ENSG00000011405
chr11	17208355	17208545	11:17208355-17208545	ENSG00000197149,ENSG00000070081,ENSG00000213779,ENSG00000011405
chr11	17208775	17208925	11:17208775-17208925	ENSG00000011405
chr11	17209235	17209385	11:17209235-17209385	ENSG00000213779,ENSG00000011405
chr11	17230195	17230345	11:17230195-17230345	ENSG00000197149
chr11	17276575	17276725	11:17276575-17276725	ENSG00000197149,ENSG00000070081
chr11	17277195	17277345	11:17277195-17277345	ENSG00000070081
chr11	17314295	17314445	11:17314295-17314445	ENSG00000070081
chr11	17351535	17351696	11:17351535-17351696	ENSG00000188211,ENSG00000285545
chr11	17351875	17352065	11:17351875-17352065	ENSG00000188211,ENSG00000285545
chr11	17352595	17352745	11:17352595-17352745	ENSG00000188211,ENSG00000285545
chr11	17352955	17353165	11:17352955-17353165	ENSG00000188211,ENSG00000285545
chr11	17353635	17353805	11:17353635-17353805	ENSG00000188211,ENSG00000285545
chr11	17354595	17354745	11:17354595-17354745	ENSG00000188211,ENSG00000285545
chr11	17371755	17371905	11:17371755-17371905	-
chr11	17384035	17384185	11:17384035-17384185	ENSG00000255035,ENSG00000006071,ENSG00000260196,ENSG00000187486
chr11	17386675	17386865	11:17386675-17386865	ENSG00000255035,ENSG00000006071,ENSG00000260196,ENSG00000187486
chr11	17388715	17388925	11:17388715-17388925	ENSG00000260196,ENSG00000187486
chr11	17389275	17389445	11:17389275-17389445	ENSG00000255035,ENSG00000006071,ENSG00000260196,ENSG00000187486
chr11	17389575	17389725	11:17389575-17389725	ENSG00000255035,ENSG00000006071,ENSG00000260196,ENSG00000187486
chr11	17405735	17405885	11:17405735-17405885	ENSG00000255035,ENSG00000006071
chr11	17415673	17415823	11:17415673-17415823	ENSG00000255035
chr11	17416635	17416785	11:17416635-17416785	ENSG00000255035
chr11	17418575	17418725	11:17418575-17418725	ENSG00000255035
chr11	17473495	17473645	11:17473495-17473645	ENSG00000287898,ENSG00000006071
chr11	17475955	17476165	11:17475955-17476165	ENSG00000287898,ENSG00000006071
chr11	17476195	17476345	11:17476195-17476345	ENSG00000287898,ENSG00000006071
chr11	17476695	17476865	11:17476695-17476865	ENSG00000287898,ENSG00000006071
chr11	17478215	17478365	11:17478215-17478365	ENSG00000287898,ENSG00000006071
chr11	17479635	17479805	11:17479635-17479805	ENSG00000287898,ENSG00000006071
chr11	17492056	17492206	11:17492056-17492206	ENSG00000006611
chr11	17496521	17496671	11:17496521-17496671	ENSG00000006611
chr11	17498575	17498725	11:17498575-17498725	ENSG00000006611
chr11	17504675	17504845	11:17504675-17504845	ENSG00000006611,ENSG00000287898,ENSG00000255035,ENSG00000006071,ENSG00000260196,ENSG00000187486
chr11	17510572	17510765	11:17510572-17510765	ENSG00000006611
chr11	17516706	17516856	11:17516706-17516856	ENSG00000006611
chr11	17528235	17528385	11:17528235-17528385	ENSG00000006611
chr11	17533937	17534087	11:17533937-17534087	ENSG00000006611
chr11	17544335	17544485	11:17544335-17544485	ENSG00000188162,ENSG00000006611
chr11	17547155	17547385	11:17547155-17547385	ENSG00000188162,ENSG00000006611
chr11	17548554	17548704	11:17548554-17548704	ENSG00000188162,ENSG00000006611
chr11	17560335	17560505	11:17560335-17560505	ENSG00000188162
chr11	17572525	17572675	11:17572525-17572675	ENSG00000188162
chr11	17599055	17599205	11:17599055-17599205	-
chr11	17601495	17601645	11:17601495-17601645	-
chr11	17609123	17609273	11:17609123-17609273	-
chr11	17695995	17696145	11:17695995-17696145	ENSG00000255335,ENSG00000254586
chr11	17714564	17714714	11:17714564-17714714	ENSG00000129152,ENSG00000255335,ENSG00000254586
chr11	17718955	17719105	11:17718955-17719105	ENSG00000129152
chr11	17719255	17719405	11:17719255-17719405	ENSG00000129152,ENSG00000255335,ENSG00000254586
chr11	17719775	17719925	11:17719775-17719925	ENSG00000129152
chr11	17720215	17720385	11:17720215-17720385	ENSG00000129152
chr11	17720555	17720705	11:17720555-17720705	ENSG00000129152
chr11	17720855	17721005	11:17720855-17721005	ENSG00000129152
chr11	17721268	17721418	11:17721268-17721418	ENSG00000129152
chr11	17730675	17730825	11:17730675-17730825	ENSG00000129159
chr11	17731135	17731285	11:17731135-17731285	ENSG00000129159
chr11	17734695	17734845	11:17734695-17734845	ENSG00000129159
chr11	17735055	17735205	11:17735055-17735205	ENSG00000129159,ENSG00000255335,ENSG00000254586
chr11	17735855	17736005	11:17735855-17736005	-
chr11	17739017	17739167	11:17739017-17739167	-
chr11	17750375	17750525	11:17750375-17750525	-
chr11	17760475	17760645	11:17760475-17760645	ENSG00000129159
chr11	17766598	17766898	11:17766598-17766898	ENSG00000129159
chr11	17770115	17770265	11:17770115-17770265	ENSG00000129159
chr11	17786946	17787096	11:17786946-17787096	-
chr11	17798475	17798625	11:17798475-17798625	-
chr11	17810935	17811085	11:17810935-17811085	-
chr11	17812369	17812519	11:17812369-17812519	-
chr11	17816708	17816858	11:17816708-17816858	-
chr11	17827138	17827288	11:17827138-17827288	-
chr11	17839604	17839754	11:17839604-17839754	-
chr11	17846995	17847165	11:17846995-17847165	-
chr11	17862687	17862885	11:17862687-17862885	-
chr11	17864555	17864708	11:17864555-17864708	-
chr11	17866115	17866265	11:17866115-17866265	ENSG00000129158
chr11	17876935	17877085	11:17876935-17877085	ENSG00000129158
chr11	17878695	17878865	11:17878695-17878865	-
chr11	17879315	17879485	11:17879315-17879485	ENSG00000129158
chr11	17888653	17888803	11:17888653-17888803	-
chr11	17890466	17890616	11:17890466-17890616	-
chr11	17898915	17899065	11:17898915-17899065	-
chr11	17906475	17906645	11:17906475-17906645	-
chr11	17923455	17923605	11:17923455-17923605	-
chr11	17954095	17954285	11:17954095-17954285	-
chr11	17954415	17954585	11:17954415-17954585	ENSG00000129158
chr11	17968315	17968465	11:17968315-17968465	-
chr11	17973155	17973305	11:17973155-17973305	-
chr11	17978795	17978945	11:17978795-17978945	-
chr11	17979875	17980025	11:17979875-17980025	-
chr11	17980315	17980465	11:17980315-17980465	-
chr11	17985595	17985745	11:17985595-17985745	-
chr11	17991915	17992085	11:17991915-17992085	ENSG00000129158
chr11	18012415	18012565	11:18012415-18012565	ENSG00000255448,ENSG00000129158
chr11	18013035	18013185	11:18013035-18013185	ENSG00000129167,ENSG00000255448,ENSG00000129158
chr11	18013855	18014045	11:18013855-18014045	ENSG00000255448,ENSG00000129158
chr11	18016914	18017064	11:18016914-18017064	ENSG00000129167,ENSG00000255448
chr11	18046235	18046385	11:18046235-18046385	ENSG00000129167,ENSG00000255448
chr11	18065535	18065705	11:18065535-18065705	-
chr11	18074130	18074280	11:18074130-18074280	-
chr11	18081640	18081790	11:18081640-18081790	ENSG00000166788
chr11	18106055	18106205	11:18106055-18106205	ENSG00000201695,ENSG00000173432,ENSG00000255138,ENSG00000285562,ENSG00000255470,ENSG00000179826,ENSG00000166787,ENSG00000255254,ENSG00000166788
chr11	18111155	18111325	11:18111155-18111325	ENSG00000166787,ENSG00000255254,ENSG00000166788
chr11	18115595	18115765	11:18115595-18115765	ENSG00000255138,ENSG00000285562,ENSG00000255470,ENSG00000179826,ENSG00000166787,ENSG00000255254,ENSG00000166788
chr11	18145135	18145285	11:18145135-18145285	ENSG00000254857,ENSG00000285562
chr11	18171475	18171645	11:18171475-18171645	ENSG00000212789,ENSG00000254546,ENSG00000255138,ENSG00000179817,ENSG00000254857,ENSG00000285562,ENSG00000255470
chr11	18203875	18204025	11:18203875-18204025	ENSG00000189332,ENSG00000254546,ENSG00000255138,ENSG00000255470
chr11	18243875	18244025	11:18243875-18244025	ENSG00000201695,ENSG00000173432,ENSG00000212789,ENSG00000200336,ENSG00000134339,ENSG00000255071,ENSG00000148965,ENSG00000255138,ENSG00000255470
chr11	18246275	18246425	11:18246275-18246425	ENSG00000201695,ENSG00000173432,ENSG00000212789,ENSG00000200336,ENSG00000134339,ENSG00000255071
chr11	18312624	18312819	11:18312624-18312819	-
chr11	18313195	18313375	11:18313195-18313375	-
chr11	18315235	18315385	11:18315235-18315385	ENSG00000110756
chr11	18322135	18322285	11:18322135-18322285	ENSG00000256361,ENSG00000256588,ENSG00000166800,ENSG00000256734,ENSG00000256006,ENSG00000134333,ENSG00000110768,ENSG00000110756,ENSG00000201695,ENSG00000173432,ENSG00000212789
chr11	18322455	18322625	11:18322455-18322625	ENSG00000256361,ENSG00000166800,ENSG00000256734,ENSG00000110768,ENSG00000110756,ENSG00000201695,ENSG00000173432,ENSG00000212789
chr11	18371395	18371545	11:18371395-18371545	-
chr11	18379295	18379445	11:18379295-18379445	-
chr11	18383415	18383565	11:18383415-18383565	ENSG00000264603
chr11	18383695	18383865	11:18383695-18383865	ENSG00000134333,ENSG00000264603
chr11	18384155	18384365	11:18384155-18384365	ENSG00000264603
chr11	18394395	18394545	11:18394395-18394545	ENSG00000166800,ENSG00000256734,ENSG00000166796,ENSG00000256006,ENSG00000134333,ENSG00000264603
chr11	18395015	18395265	11:18395015-18395265	ENSG00000256006,ENSG00000134333
chr11	18396115	18396285	11:18396115-18396285	ENSG00000256361,ENSG00000256588,ENSG00000166800,ENSG00000256734,ENSG00000166796,ENSG00000256006,ENSG00000134333,ENSG00000264603,ENSG00000110768,ENSG00000201695,ENSG00000173432,ENSG00000212789
chr11	18410475	18410665	11:18410475-18410665	ENSG00000256734,ENSG00000166796,ENSG00000256006
chr11	18412195	18412345	11:18412195-18412345	ENSG00000166796,ENSG00000256006
chr11	18412715	18412865	11:18412715-18412865	ENSG00000166796,ENSG00000256006
chr11	18492995	18493165	11:18492995-18493165	ENSG00000256361,ENSG00000256588,ENSG00000256464,ENSG00000074319,ENSG00000166800,ENSG00000256734
chr11	18493375	18493525	11:18493375-18493525	ENSG00000256588,ENSG00000256464
chr11	18522535	18522685	11:18522535-18522685	ENSG00000256361,ENSG00000256588,ENSG00000074319
chr11	18525948	18526098	11:18525948-18526098	-
chr11	18526575	18526725	11:18526575-18526725	ENSG00000274589,ENSG00000256361,ENSG00000256588,ENSG00000074319,ENSG00000166800,ENSG00000256734
chr11	18526875	18527025	11:18526875-18527025	ENSG00000274589,ENSG00000151116,ENSG00000256361,ENSG00000256588,ENSG00000074319,ENSG00000166800,ENSG00000256734,ENSG00000201695,ENSG00000173432
chr11	18527529	18527679	11:18527529-18527679	-
chr11	18540355	18540505	11:18540355-18540505	ENSG00000274589
chr11	18588035	18588185	11:18588035-18588185	ENSG00000247595,ENSG00000151116
chr11	18588675	18588825	11:18588675-18588825	ENSG00000279837,ENSG00000256282,ENSG00000247595,ENSG00000151116
chr11	18608535	18608705	11:18608535-18608705	ENSG00000279837,ENSG00000256282,ENSG00000247595
chr11	18634415	18634565	11:18634415-18634565	ENSG00000151117,ENSG00000257043,ENSG00000179119,ENSG00000279837,ENSG00000256282,ENSG00000247595,ENSG00000274589,ENSG00000151116,ENSG00000256361,ENSG00000256588,ENSG00000074319,ENSG00000166800,ENSG00000256734,ENSG00000201695,ENSG00000173432,ENSG00000212789
chr11	18634715	18634865	11:18634715-18634865	ENSG00000179119,ENSG00000256282,ENSG00000247595
chr11	18651284	18651434	11:18651284-18651434	-
chr11	18668635	18668785	11:18668635-18668785	ENSG00000257043
chr11	18684315	18684465	11:18684315-18684465	ENSG00000257043
chr11	18684561	18684711	11:18684561-18684711	-
chr11	18698635	18698785	11:18698635-18698785	ENSG00000254966,ENSG00000179057,ENSG00000151117,ENSG00000257043,ENSG00000256282
chr11	18699095	18699245	11:18699095-18699245	ENSG00000151117
chr11	18705995	18706173	11:18705995-18706173	ENSG00000254966,ENSG00000179057,ENSG00000151117
chr11	18706415	18706565	11:18706415-18706565	ENSG00000254966,ENSG00000179057,ENSG00000151117
chr11	18706955	18707105	11:18706955-18707105	ENSG00000254966,ENSG00000179057,ENSG00000151117
chr11	18720716	18720866	11:18720716-18720866	ENSG00000179057
chr11	18721175	18721325	11:18721175-18721325	ENSG00000254966,ENSG00000179057
chr11	18721615	18721785	11:18721615-18721785	ENSG00000179057
chr11	18721895	18722065	11:18721895-18722065	ENSG00000179057
chr11	18722135	18722285	11:18722135-18722285	ENSG00000179057
chr11	18727735	18727905	11:18727735-18727905	ENSG00000110786,ENSG00000179057
chr11	18732075	18732225	11:18732075-18732225	ENSG00000110786,ENSG00000179057
chr11	18749735	18749885	11:18749735-18749885	ENSG00000110786
chr11	18764375	18764525	11:18764375-18764525	ENSG00000286998
chr11	18775795	18775945	11:18775795-18775945	ENSG00000286998,ENSG00000110786
chr11	18790114	18790264	11:18790114-18790264	ENSG00000110786
chr11	18791135	18791285	11:18791135-18791285	ENSG00000110786
chr11	18791475	18791625	11:18791475-18791625	ENSG00000110786
chr11	18791675	18792165	11:18791675-18792165	ENSG00000110786
chr11	18792495	18792645	11:18792495-18792645	ENSG00000110786
chr11	18802735	18802905	11:18802735-18802905	ENSG00000254541,ENSG00000255511,ENSG00000110786
chr11	18804755	18804905	11:18804755-18804905	-
chr11	18836515	18836685	11:18836515-18836685	ENSG00000254738,ENSG00000255244,ENSG00000170255,ENSG00000255536,ENSG00000254541,ENSG00000255511,ENSG00000254529,ENSG00000276789
chr11	18844895	18845045	11:18844895-18845045	ENSG00000254738,ENSG00000255244,ENSG00000170255,ENSG00000254541,ENSG00000255511,ENSG00000254529,ENSG00000276789
chr11	18853415	18853585	11:18853415-18853585	ENSG00000254738,ENSG00000255244,ENSG00000170255,ENSG00000255536,ENSG00000254541,ENSG00000255511,ENSG00000254529
chr11	18900335	18900531	11:18900335-18900531	ENSG00000254738,ENSG00000255244,ENSG00000170255,ENSG00000255536,ENSG00000254541,ENSG00000255511
chr11	18900569	18900719	11:18900569-18900719	ENSG00000255244,ENSG00000170255,ENSG00000255536,ENSG00000254541,ENSG00000255511
chr11	18986715	18986865	11:18986715-18986865	ENSG00000254720,ENSG00000254738,ENSG00000170255
chr11	19013291	19013441	11:19013291-19013441	ENSG00000254720,ENSG00000254738
chr11	19019035	19019185	11:19019035-19019185	ENSG00000255424,ENSG00000254720,ENSG00000254738,ENSG00000255244,ENSG00000170255,ENSG00000255536,ENSG00000254541,ENSG00000255511
chr11	19025095	19025245	11:19025095-19025245	ENSG00000255424
chr11	19025915	19026085	11:19025915-19026085	ENSG00000255424,ENSG00000254720,ENSG00000254738,ENSG00000255244,ENSG00000170255
chr11	19029604	19029754	11:19029604-19029754	ENSG00000255424
chr11	19059975	19060125	11:19059975-19060125	ENSG00000183695
chr11	19071295	19071465	11:19071295-19071465	ENSG00000183695,ENSG00000254720,ENSG00000254738,ENSG00000170255
chr11	19077095	19077245	11:19077095-19077245	ENSG00000183695
chr11	19077955	19078105	11:19077955-19078105	-
chr11	19080595	19080765	11:19080595-19080765	-
chr11	19110468	19110618	11:19110468-19110618	ENSG00000177054
chr11	19117015	19117165	11:19117015-19117165	ENSG00000177054
chr11	19117375	19117525	11:19117375-19117525	ENSG00000177054
chr11	19117615	19117765	11:19117615-19117765	ENSG00000177054
chr11	19160975	19161125	11:19160975-19161125	ENSG00000177054
chr11	19164935	19165085	11:19164935-19165085	-
chr11	19168205	19168355	11:19168205-19168355	-
chr11	19173115	19173265	11:19173115-19173265	-
chr11	19173395	19173565	11:19173395-19173565	-
chr11	19173765	19173915	11:19173765-19173915	-
chr11	19191935	19192085	11:19191935-19192085	ENSG00000255308
chr11	19201007	19201157	11:19201007-19201157	ENSG00000255308,ENSG00000129170
chr11	19202015	19202185	11:19202015-19202185	ENSG00000255308,ENSG00000129170
chr11	19202317	19202467	11:19202317-19202467	ENSG00000255308,ENSG00000129170
chr11	19209715	19209885	11:19209715-19209885	ENSG00000129170
chr11	19237958	19238108	11:19237958-19238108	ENSG00000129173
chr11	19240515	19240705	11:19240515-19240705	ENSG00000129173
chr11	19240955	19241125	11:19240955-19241125	ENSG00000255160,ENSG00000254544,ENSG00000129173
chr11	19241635	19241785	11:19241635-19241785	ENSG00000129173
chr11	19241993	19242405	11:19241993-19242405	ENSG00000129173
chr11	19253310	19253460	11:19253310-19253460	-
chr11	19259855	19260005	11:19259855-19260005	ENSG00000255160,ENSG00000254544
chr11	19267655	19267805	11:19267655-19267805	ENSG00000254544
chr11	19279640	19279790	11:19279640-19279790	ENSG00000254544
chr11	19311435	19311605	11:19311435-19311605	ENSG00000255160,ENSG00000254544
chr11	19344755	19344905	11:19344755-19344905	-
chr11	19345115	19345265	11:19345115-19345265	ENSG00000166833,ENSG00000255160
chr11	19345595	19345745	11:19345595-19345745	-
chr11	19346395	19346565	11:19346395-19346565	-
chr11	19376915	19377084	11:19376915-19377084	ENSG00000255270
chr11	19383215	19383365	11:19383215-19383365	ENSG00000255270
chr11	19399280	19399430	11:19399280-19399430	ENSG00000200687
chr11	19405431	19405581	11:19405431-19405581	ENSG00000200687
chr11	19409515	19409665	11:19409515-19409665	ENSG00000200687
chr11	19412135	19412285	11:19412135-19412285	ENSG00000200687
chr11	19412522	19412685	11:19412522-19412685	ENSG00000200687
chr11	19442055	19442225	11:19442055-19442225	-
chr11	19442255	19442465	11:19442255-19442465	-
chr11	19450215	19450365	11:19450215-19450365	-
chr11	19494707	19494857	11:19494707-19494857	ENSG00000255043
chr11	19495215	19495365	11:19495215-19495365	ENSG00000255043
chr11	19499439	19499589	11:19499439-19499589	ENSG00000255043
chr11	19520035	19520185	11:19520035-19520185	ENSG00000254622,ENSG00000255043,ENSG00000255160
chr11	19524515	19524685	11:19524515-19524685	ENSG00000254622,ENSG00000255043
chr11	19527495	19527645	11:19527495-19527645	ENSG00000255043
chr11	19553855	19554005	11:19553855-19554005	ENSG00000255043,ENSG00000255160,ENSG00000254544
chr11	19557795	19557945	11:19557795-19557945	ENSG00000207407,ENSG00000255160
chr11	19564135	19564285	11:19564135-19564285	ENSG00000207407
chr11	19573763	19573945	11:19573763-19573945	ENSG00000207407,ENSG00000265210
chr11	19577085	19577235	11:19577085-19577235	ENSG00000207407,ENSG00000265210
chr11	19577515	19577665	11:19577515-19577665	ENSG00000207407,ENSG00000265210
chr11	19577815	19578005	11:19577815-19578005	ENSG00000207407,ENSG00000265210
chr11	19578106	19578256	11:19578106-19578256	ENSG00000207407,ENSG00000265210
chr11	19578276	19578426	11:19578276-19578426	ENSG00000207407,ENSG00000265210
chr11	19578435	19578625	11:19578435-19578625	ENSG00000207407,ENSG00000265210
chr11	19579329	19579479	11:19579329-19579479	ENSG00000207407,ENSG00000265210
chr11	19606085	19606235	11:19606085-19606235	ENSG00000207407
chr11	19633395	19633545	11:19633395-19633545	-
chr11	19646423	19646573	11:19646423-19646573	-
chr11	19651175	19651325	11:19651175-19651325	ENSG00000207407
chr11	19653095	19653265	11:19653095-19653265	ENSG00000207407
chr11	19673955	19674105	11:19673955-19674105	ENSG00000207407
chr11	19674313	19674463	11:19674313-19674463	-
chr11	19674535	19674685	11:19674535-19674685	ENSG00000207407
chr11	19680255	19680405	11:19680255-19680405	-
chr11	19697775	19697945	11:19697775-19697945	-
chr11	19698455	19698605	11:19698455-19698605	-
chr11	19701273	19701423	11:19701273-19701423	-
chr11	19703316	19703466	11:19703316-19703466	-
chr11	19704380	19704530	11:19704380-19704530	-
chr11	19712335	19712505	11:19712335-19712505	ENSG00000270607,ENSG00000166833
chr11	19712675	19712845	11:19712675-19712845	ENSG00000270607,ENSG00000207407,ENSG00000166833
chr11	19713103	19713253	11:19713103-19713253	ENSG00000270607
chr11	19713495	19713645	11:19713495-19713645	ENSG00000270607
chr11	19714075	19714225	11:19714075-19714225	ENSG00000270607
chr11	19714555	19714705	11:19714555-19714705	ENSG00000270607
chr11	19715155	19715305	11:19715155-19715305	ENSG00000270607,ENSG00000166833
chr11	19739955	19740105	11:19739955-19740105	-
chr11	19742795	19742945	11:19742795-19742945	ENSG00000264309,ENSG00000207407
chr11	19766275	19766505	11:19766275-19766505	ENSG00000264309
chr11	19777175	19777325	11:19777175-19777325	ENSG00000264309
chr11	19777995	19778145	11:19777995-19778145	-
chr11	19792575	19792765	11:19792575-19792765	-
chr11	19800295	19800445	11:19800295-19800445	-
chr11	19820155	19820385	11:19820155-19820385	-
chr11	19827501	19827690	11:19827501-19827690	-
chr11	19848358	19848523	11:19848358-19848523	-
chr11	19849535	19849685	11:19849535-19849685	-
chr11	19868515	19868665	11:19868515-19868665	-
chr11	19873815	19873985	11:19873815-19873985	-
chr11	19903655	19903805	11:19903655-19903805	-
chr11	19903915	19904078	11:19903915-19904078	-
chr11	19905395	19905545	11:19905395-19905545	-
chr11	19912956	19913106	11:19912956-19913106	-
chr11	19913355	19913505	11:19913355-19913505	-
chr11	19931328	19931478	11:19931328-19931478	-
chr11	19935555	19935705	11:19935555-19935705	-
chr11	19938355	19938505	11:19938355-19938505	ENSG00000166833
chr11	19951615	19951785	11:19951615-19951785	-
chr11	19953390	19953540	11:19953390-19953540	-
chr11	19954015	19954165	11:19954015-19954165	-
chr11	19955735	19955905	11:19955735-19955905	-
chr11	19957515	19957725	11:19957515-19957725	-
chr11	19972215	19972365	11:19972215-19972365	-
chr11	19987555	19987745	11:19987555-19987745	ENSG00000254542
chr11	19987995	19988145	11:19987995-19988145	ENSG00000254542
chr11	19988695	19988845	11:19988695-19988845	ENSG00000254542
chr11	19992235	19992385	11:19992235-19992385	ENSG00000254542
chr11	20000655	20000805	11:20000655-20000805	ENSG00000254542
chr11	20007535	20007705	11:20007535-20007705	-
chr11	20008555	20008705	11:20008555-20008705	-
chr11	20008985	20009135	11:20008985-20009135	-
chr11	20013395	20013545	11:20013395-20013545	-
chr11	20013879	20014029	11:20013879-20014029	-
chr11	20022815	20022965	11:20022815-20022965	ENSG00000166833
chr11	20025450	20025600	11:20025450-20025600	ENSG00000166833
chr11	20029335	20029485	11:20029335-20029485	ENSG00000166833
chr11	20033911	20034061	11:20033911-20034061	-
chr11	20048985	20049145	11:20048985-20049145	ENSG00000254453
chr11	20049275	20049445	11:20049275-20049445	ENSG00000254453
chr11	20050715	20050865	11:20050715-20050865	ENSG00000254453
chr11	20089875	20090045	11:20089875-20090045	-
chr11	20090215	20090365	11:20090215-20090365	-
chr11	20110975	20111145	11:20110975-20111145	-
chr11	20122207	20122357	11:20122207-20122357	ENSG00000254894
chr11	20128375	20128525	11:20128375-20128525	ENSG00000279266,ENSG00000254894
chr11	20132515	20132665	11:20132515-20132665	ENSG00000279266,ENSG00000254894
chr11	20158735	20158905	11:20158735-20158905	ENSG00000109851
chr11	20161315	20161485	11:20161315-20161485	ENSG00000109851
chr11	20162102	20162252	11:20162102-20162252	ENSG00000109851
chr11	20163095	20163265	11:20163095-20163265	ENSG00000109851
chr11	20163535	20163685	11:20163535-20163685	ENSG00000109851
chr11	20163915	20164065	11:20163915-20164065	ENSG00000109851
chr11	20207895	20208045	11:20207895-20208045	-
chr11	20208335	20208485	11:20208335-20208485	-
chr11	20238929	20239079	11:20238929-20239079	-
chr11	20244102	20244252	11:20244102-20244252	-
chr11	20274075	20274245	11:20274075-20274245	-
chr11	20274635	20274785	11:20274635-20274785	-
chr11	20278755	20278905	11:20278755-20278905	-
chr11	20303355	20303505	11:20303355-20303505	-
chr11	20337695	20337845	11:20337695-20337845	-
chr11	20342755	20342925	11:20342755-20342925	ENSG00000109854
chr11	20353955	20354125	11:20353955-20354125	ENSG00000109854
chr11	20355355	20355505	11:20355355-20355505	ENSG00000109854
chr11	20363695	20363845	11:20363695-20363845	ENSG00000109854
chr11	20363983	20364245	11:20363983-20364245	ENSG00000109854
chr11	20372195	20372345	11:20372195-20372345	ENSG00000109854
chr11	20387475	20387665	11:20387475-20387665	ENSG00000185238,ENSG00000109854
chr11	20387895	20388105	11:20387895-20388105	ENSG00000185238,ENSG00000109854
chr11	20388732	20388885	11:20388732-20388885	ENSG00000185238
chr11	20397355	20397505	11:20397355-20397505	-
chr11	20416975	20417145	11:20416975-20417145	-
chr11	20443715	20443865	11:20443715-20443865	-
chr11	20448955	20449105	11:20448955-20449105	-
chr11	20474255	20474405	11:20474255-20474405	-
chr11	20512095	20512245	11:20512095-20512245	-
chr11	20544635	20544785	11:20544635-20544785	ENSG00000255291
chr11	20596915	20597065	11:20596915-20597065	ENSG00000165970,ENSG00000286382,ENSG00000255291
chr11	20597264	20597414	11:20597264-20597414	ENSG00000165970,ENSG00000286382,ENSG00000255291
chr11	20599855	20600005	11:20599855-20600005	ENSG00000165970,ENSG00000286382,ENSG00000255291
chr11	20601335	20601485	11:20601335-20601485	ENSG00000165970,ENSG00000286382,ENSG00000255291
chr11	20610255	20610405	11:20610255-20610405	ENSG00000165970,ENSG00000286382,ENSG00000255291
chr11	20627035	20627185	11:20627035-20627185	ENSG00000165970
chr11	20648095	20648265	11:20648095-20648265	ENSG00000255291
chr11	20667215	20667385	11:20667215-20667385	ENSG00000254906,ENSG00000165973
chr11	20667595	20667745	11:20667595-20667745	ENSG00000254906,ENSG00000165973
chr11	20669555	20669705	11:20669555-20669705	ENSG00000254906,ENSG00000165973
chr11	20669886	20670036	11:20669886-20670036	ENSG00000254906,ENSG00000165973
chr11	20670155	20670305	11:20670155-20670305	ENSG00000254906,ENSG00000165973
chr11	20671943	20672165	11:20671943-20672165	ENSG00000254906,ENSG00000165973
chr11	20672735	20672885	11:20672735-20672885	ENSG00000254906,ENSG00000165973
chr11	20685538	20685688	11:20685538-20685688	-
chr11	20739115	20739265	11:20739115-20739265	-
chr11	20755102	20755252	11:20755102-20755252	-
chr11	20759640	20759940	11:20759640-20759940	-
chr11	20840455	20840625	11:20840455-20840625	-
chr11	20854355	20854505	11:20854355-20854505	-
chr11	20873175	20873325	11:20873175-20873325	-
chr11	20875901	20876051	11:20875901-20876051	-
chr11	20949675	20949825	11:20949675-20949825	-
chr11	20950755	20950905	11:20950755-20950905	-
chr11	20966615	20966765	11:20966615-20966765	-
chr11	20974053	20974225	11:20974053-20974225	-
chr11	21006655	21006805	11:21006655-21006805	ENSG00000201059
chr11	21007412	21007562	11:21007412-21007562	ENSG00000201059
chr11	21011535	21011703	11:21011535-21011703	ENSG00000201059
chr11	21038675	21038825	11:21038675-21038825	-
chr11	21038907	21039057	11:21038907-21039057	-
chr11	21081514	21081664	11:21081514-21081664	-
chr11	21110535	21110685	11:21110535-21110685	ENSG00000254816
chr11	21115046	21115196	11:21115046-21115196	-
chr11	21128715	21128965	11:21128715-21128965	ENSG00000254816
chr11	21142115	21142285	11:21142115-21142285	ENSG00000254816
chr11	21144655	21144865	11:21144655-21144865	ENSG00000254816
chr11	21182035	21182185	11:21182035-21182185	ENSG00000254816
chr11	21192735	21192905	11:21192735-21192905	ENSG00000254816
chr11	21196075	21196265	11:21196075-21196265	ENSG00000254816
chr11	21266035	21266205	11:21266035-21266205	ENSG00000225477,ENSG00000255167
chr11	21285535	21285685	11:21285535-21285685	ENSG00000225477,ENSG00000165973
chr11	21308276	21308434	11:21308276-21308434	-
chr11	21321175	21321325	11:21321175-21321325	-
chr11	21321635	21321820	11:21321635-21321820	ENSG00000225477
chr11	21353553	21353725	11:21353553-21353725	-
chr11	21354857	21355007	11:21354857-21355007	-
chr11	21369058	21369208	11:21369058-21369208	ENSG00000252816
chr11	21370075	21370225	11:21370075-21370225	ENSG00000252816
chr11	21371015	21371165	11:21371015-21371165	ENSG00000252816
chr11	21381746	21381896	11:21381746-21381896	ENSG00000252816
chr11	21499755	21499905	11:21499755-21499905	-
chr11	21510085	21510235	11:21510085-21510235	-
chr11	21511975	21512125	11:21511975-21512125	-
chr11	21514415	21514565	11:21514415-21514565	-
chr11	21588946	21589096	11:21588946-21589096	-
chr11	21602835	21603005	11:21602835-21603005	-
chr11	21612343	21612493	11:21612343-21612493	-
chr11	21623135	21623305	11:21623135-21623305	-
chr11	21704689	21704839	11:21704689-21704839	-
chr11	21744035	21744185	11:21744035-21744185	-
chr11	21768482	21768632	11:21768482-21768632	-
chr11	21811715	21811885	11:21811715-21811885	-
chr11	21820323	21820473	11:21820323-21820473	-
chr11	21858652	21858802	11:21858652-21858802	-
chr11	21859495	21859645	11:21859495-21859645	-
chr11	21861436	21861586	11:21861436-21861586	-
chr11	21865642	21865797	11:21865642-21865797	-
chr11	21866895	21867045	11:21866895-21867045	-
chr11	21872795	21872965	11:21872795-21872965	-
chr11	21900315	21900479	11:21900315-21900479	-
chr11	21900595	21900745	11:21900595-21900745	-
chr11	21900855	21901005	11:21900855-21901005	-
chr11	21921639	21921789	11:21921639-21921789	-
chr11	21929219	21929369	11:21929219-21929369	-
chr11	21944013	21944163	11:21944013-21944163	-
chr11	21987355	21987545	11:21987355-21987545	-
chr11	22013694	22013994	11:22013694-22013994	-
chr11	22045462	22045612	11:22045462-22045612	-
chr11	22062137	22062287	11:22062137-22062287	-
chr11	22078997	22079147	11:22078997-22079147	-
chr11	22079155	22079305	11:22079155-22079305	-
chr11	22079515	22079685	11:22079515-22079685	-
chr11	22084215	22084385	11:22084215-22084385	-
chr11	22115715	22115885	11:22115715-22115885	ENSG00000254820
chr11	22115955	22116165	11:22115955-22116165	ENSG00000254820
chr11	22130755	22130925	11:22130755-22130925	-
chr11	22152875	22153025	11:22152875-22153025	ENSG00000287962
chr11	22169963	22170113	11:22169963-22170113	ENSG00000287962
chr11	22189815	22189965	11:22189815-22189965	ENSG00000171714
chr11	22192375	22192565	11:22192375-22192565	ENSG00000171714
chr11	22192895	22193105	11:22192895-22193105	ENSG00000287962,ENSG00000171714
chr11	22193415	22193605	11:22193415-22193605	ENSG00000171714
chr11	22193775	22193945	11:22193775-22193945	ENSG00000171714
chr11	22194262	22194412	11:22194262-22194412	ENSG00000171714
chr11	22197595	22197770	11:22197595-22197770	ENSG00000171714
chr11	22223532	22223682	11:22223532-22223682	-
chr11	22245115	22245285	11:22245115-22245285	ENSG00000171714
chr11	22260383	22260533	11:22260383-22260533	ENSG00000255372
chr11	22263695	22263865	11:22263695-22263865	ENSG00000255372,ENSG00000171714
chr11	22304475	22304625	11:22304475-22304625	ENSG00000254540,ENSG00000287962
chr11	22334175	22334325	11:22334175-22334325	ENSG00000254540,ENSG00000091664,ENSG00000254768
chr11	22337695	22337845	11:22337695-22337845	ENSG00000255357,ENSG00000255323,ENSG00000254540,ENSG00000091664,ENSG00000254768
chr11	22340935	22341085	11:22340935-22341085	ENSG00000254540,ENSG00000091664,ENSG00000254768
chr11	22341507	22341657	11:22341507-22341657	ENSG00000254540,ENSG00000091664,ENSG00000254768
chr11	22343495	22343645	11:22343495-22343645	ENSG00000254540,ENSG00000091664,ENSG00000254768
chr11	22343875	22344025	11:22343875-22344025	ENSG00000254540,ENSG00000091664,ENSG00000254768
chr11	22371255	22371555	11:22371255-22371555	ENSG00000254540
chr11	22408004	22408154	11:22408004-22408154	ENSG00000255357,ENSG00000255323,ENSG00000254540
chr11	22477453	22477623	11:22477453-22477623	ENSG00000255357,ENSG00000255323
chr11	22510152	22510302	11:22510152-22510302	ENSG00000255357,ENSG00000255323
chr11	22540095	22540245	11:22540095-22540245	ENSG00000255357,ENSG00000255323
chr11	22625135	22625285	11:22625135-22625285	ENSG00000148935,ENSG00000183161
chr11	22625495	22625645	11:22625495-22625645	ENSG00000148935,ENSG00000183161,ENSG00000255357,ENSG00000255323
chr11	22625815	22625965	11:22625815-22625965	ENSG00000222427,ENSG00000148935,ENSG00000183161,ENSG00000255357,ENSG00000255323,ENSG00000254540
chr11	22633538	22633688	11:22633538-22633688	ENSG00000183161
chr11	22635255	22635405	11:22635255-22635405	-
chr11	22655095	22655245	11:22655095-22655245	ENSG00000222427,ENSG00000148935
chr11	22657195	22657365	11:22657195-22657365	-
chr11	22666775	22666925	11:22666775-22666925	ENSG00000222427,ENSG00000148935
chr11	22667202	22667502	11:22667202-22667502	ENSG00000148935
chr11	22668371	22668521	11:22668371-22668521	ENSG00000148935
chr11	22670931	22671085	11:22670931-22671085	ENSG00000148935
chr11	22690380	22690530	11:22690380-22690530	ENSG00000222427
chr11	22703135	22703285	11:22703135-22703285	ENSG00000222427
chr11	22703695	22703845	11:22703695-22703845	ENSG00000222427
chr11	22711275	22711425	11:22711275-22711425	ENSG00000222427
chr11	22725215	22725385	11:22725215-22725385	ENSG00000222427,ENSG00000255357,ENSG00000255323
chr11	22730435	22730585	11:22730435-22730585	-
chr11	22733506	22733656	11:22733506-22733656	-
chr11	22778658	22778814	11:22778658-22778814	-
chr11	22787675	22787845	11:22787675-22787845	ENSG00000255357,ENSG00000255323
chr11	22801164	22801314	11:22801164-22801314	-
chr11	22829355	22829525	11:22829355-22829525	ENSG00000246225,ENSG00000198168
chr11	22829875	22830045	11:22829875-22830045	ENSG00000255359,ENSG00000246225,ENSG00000198168
chr11	22875995	22876145	11:22875995-22876145	ENSG00000255293,ENSG00000255418,ENSG00000255359,ENSG00000255357,ENSG00000255323
chr11	22878235	22878385	11:22878235-22878385	ENSG00000255359
chr11	22879735	22879905	11:22879735-22879905	ENSG00000255359
chr11	22921075	22921225	11:22921075-22921225	ENSG00000255418,ENSG00000255359
chr11	22923003	22923153	11:22923003-22923153	-
chr11	23021415	23021585	11:23021415-23021585	ENSG00000255293,ENSG00000255418
chr11	23041016	23041185	11:23041016-23041185	ENSG00000255418
chr11	23090755	23090905	11:23090755-23090905	ENSG00000255418
chr11	23097958	23098125	11:23097958-23098125	ENSG00000255418
chr11	23111515	23111685	11:23111515-23111685	ENSG00000255418
chr11	23113735	23113885	11:23113735-23113885	ENSG00000255293,ENSG00000255418
chr11	23214965	23215115	11:23214965-23215115	ENSG00000255418
chr11	23286235	23286405	11:23286235-23286405	ENSG00000255293,ENSG00000255418
chr11	23295375	23295525	11:23295375-23295525	-
chr11	23312675	23312825	11:23312675-23312825	ENSG00000255293,ENSG00000255418
chr11	23377372	23377522	11:23377372-23377522	ENSG00000255293,ENSG00000271491
chr11	23377966	23378116	11:23377966-23378116	ENSG00000255293,ENSG00000271491
chr11	23415940	23416090	11:23415940-23416090	ENSG00000254564,ENSG00000275868,ENSG00000255293
chr11	23438975	23439125	11:23438975-23439125	ENSG00000254564,ENSG00000275868,ENSG00000255293
chr11	23448758	23448908	11:23448758-23448908	ENSG00000254564,ENSG00000255293
chr11	23484220	23484385	11:23484220-23484385	ENSG00000254465
chr11	23507794	23507944	11:23507794-23507944	ENSG00000240881
chr11	23509195	23509345	11:23509195-23509345	ENSG00000240881
chr11	23540175	23540325	11:23540175-23540325	ENSG00000252519,ENSG00000254861,ENSG00000240881,ENSG00000255293
chr11	23561875	23562025	11:23561875-23562025	ENSG00000240881
chr11	23632375	23632525	11:23632375-23632525	-
chr11	23637727	23637877	11:23637727-23637877	-
chr11	23673495	23673645	11:23673495-23673645	ENSG00000252519,ENSG00000254861,ENSG00000240881
chr11	23680575	23680725	11:23680575-23680725	-
chr11	23727935	23728105	11:23727935-23728105	ENSG00000254861,ENSG00000255193
chr11	23827075	23827245	11:23827075-23827245	ENSG00000277803,ENSG00000252519,ENSG00000254861
chr11	23875186	23875336	11:23875186-23875336	ENSG00000277803,ENSG00000252519,ENSG00000254861
chr11	23924355	23924505	11:23924355-23924505	ENSG00000277803,ENSG00000252519,ENSG00000254861
chr11	24082451	24082601	11:24082451-24082601	-
chr11	24082975	24083125	11:24082975-24083125	ENSG00000255454,ENSG00000240298,ENSG00000255489,ENSG00000207252,ENSG00000277803,ENSG00000252519,ENSG00000254861,ENSG00000240881,ENSG00000255293,ENSG00000255418
chr11	24083555	24083705	11:24083555-24083705	-
chr11	24087375	24087525	11:24087375-24087525	-
chr11	24093555	24093705	11:24093555-24093705	-
chr11	24117535	24117736	11:24117535-24117736	-
chr11	24122472	24122645	11:24122472-24122645	-
chr11	24155896	24156105	11:24155896-24156105	-
chr11	24181608	24181758	11:24181608-24181758	-
chr11	24235235	24235385	11:24235235-24235385	ENSG00000207252,ENSG00000254594,ENSG00000252519,ENSG00000254861
chr11	24259815	24259995	11:24259815-24259995	ENSG00000254594
chr11	24267104	24267254	11:24267104-24267254	ENSG00000254594
chr11	24295515	24295705	11:24295515-24295705	-
chr11	24321315	24321480	11:24321315-24321480	-
chr11	24356575	24356745	11:24356575-24356745	ENSG00000207252,ENSG00000254861
chr11	24386675	24386825	11:24386675-24386825	ENSG00000207252
chr11	24408935	24409085	11:24408935-24409085	ENSG00000207252
chr11	24412815	24412965	11:24412815-24412965	ENSG00000207252
chr11	24426254	24426554	11:24426254-24426554	ENSG00000207252
chr11	24496935	24497085	11:24496935-24497085	ENSG00000187398,ENSG00000207252
chr11	24513875	24514025	11:24513875-24514025	ENSG00000207252
chr11	24540373	24540523	11:24540373-24540523	-
chr11	24593484	24593634	11:24593484-24593634	-
chr11	24598755	24598905	11:24598755-24598905	ENSG00000255489,ENSG00000207252
chr11	24622375	24622525	11:24622375-24622525	ENSG00000255489
chr11	24635776	24635945	11:24635776-24635945	ENSG00000255489,ENSG00000207252
chr11	24661492	24661642	11:24661492-24661642	ENSG00000255489
chr11	24674175	24674325	11:24674175-24674325	ENSG00000255489
chr11	24680235	24680385	11:24680235-24680385	ENSG00000255489
chr11	24725857	24726007	11:24725857-24726007	ENSG00000255489,ENSG00000187398
chr11	24747435	24747585	11:24747435-24747585	ENSG00000255489
chr11	24779915	24780065	11:24779915-24780065	ENSG00000255489
chr11	24781435	24781585	11:24781435-24781585	ENSG00000255489
chr11	24795795	24795965	11:24795795-24795965	-
chr11	24828695	24828845	11:24828695-24828845	-
chr11	24833695	24833845	11:24833695-24833845	-
chr11	24841695	24841865	11:24841695-24841865	ENSG00000255489
chr11	24867483	24867633	11:24867483-24867633	-
chr11	24873453	24873603	11:24873453-24873603	-
chr11	24874567	24874717	11:24874567-24874717	-
chr11	24907095	24907245	11:24907095-24907245	-
chr11	24932195	24932345	11:24932195-24932345	-
chr11	25037633	25037783	11:25037633-25037783	-
chr11	25047875	25048069	11:25047875-25048069	-
chr11	25122155	25122305	11:25122155-25122305	ENSG00000255368
chr11	25131155	25131305	11:25131155-25131305	ENSG00000255368
chr11	25201713	25201863	11:25201713-25201863	-
chr11	25247876	25248041	11:25247876-25248041	-
chr11	25294035	25294185	11:25294035-25294185	ENSG00000240298
chr11	25449091	25449241	11:25449091-25449241	-
chr11	25488284	25488434	11:25488284-25488434	ENSG00000240298
chr11	25521115	25521265	11:25521115-25521265	ENSG00000255454,ENSG00000240298
chr11	25612902	25613087	11:25612902-25613087	ENSG00000255454,ENSG00000240298
chr11	25658962	25659112	11:25658962-25659112	ENSG00000255454,ENSG00000240298
chr11	25667007	25667157	11:25667007-25667157	ENSG00000255454,ENSG00000240298
chr11	25733882	25734032	11:25733882-25734032	ENSG00000254456
chr11	25734695	25734865	11:25734695-25734865	ENSG00000254456
chr11	25745993	25746165	11:25745993-25746165	ENSG00000254456
chr11	25787563	25787713	11:25787563-25787713	-
chr11	25798635	25798785	11:25798635-25798785	-
chr11	25861175	25861345	11:25861175-25861345	ENSG00000254754
chr11	25944395	25944565	11:25944395-25944565	ENSG00000254754
chr11	25944919	25945069	11:25944919-25945069	ENSG00000254754
chr11	25961658	25961823	11:25961658-25961823	ENSG00000254754
chr11	25982135	25982285	11:25982135-25982285	ENSG00000254754,ENSG00000255086,ENSG00000287227
chr11	25993663	25993813	11:25993663-25993813	-
chr11	25995691	25995841	11:25995691-25995841	ENSG00000255086
chr11	26019439	26019589	11:26019439-26019589	ENSG00000255086
chr11	26023237	26023387	11:26023237-26023387	ENSG00000255086
chr11	26072676	26072826	11:26072676-26072826	ENSG00000255086
chr11	26086135	26086305	11:26086135-26086305	ENSG00000255454,ENSG00000254754,ENSG00000255086,ENSG00000240298
chr11	26096551	26096701	11:26096551-26096701	ENSG00000255086
chr11	26135095	26135245	11:26135095-26135245	ENSG00000255086
chr11	26165447	26165597	11:26165447-26165597	-
chr11	26197944	26198094	11:26197944-26198094	-
chr11	26215321	26215471	11:26215321-26215471	-
chr11	26227346	26227505	11:26227346-26227505	-
chr11	26276935	26277085	11:26276935-26277085	ENSG00000287227,ENSG00000255505
chr11	26284035	26284210	11:26284035-26284210	ENSG00000287227
chr11	26284755	26284925	11:26284755-26284925	ENSG00000287227
chr11	26284975	26285125	11:26284975-26285125	ENSG00000287227
chr11	26286595	26286765	11:26286595-26286765	ENSG00000287227
chr11	26297295	26297445	11:26297295-26297445	ENSG00000287227,ENSG00000255505
chr11	26332055	26332205	11:26332055-26332205	ENSG00000255454,ENSG00000134343,ENSG00000287227,ENSG00000254819,ENSG00000255505,ENSG00000240298
chr11	26344735	26344885	11:26344735-26344885	-
chr11	26399415	26399565	11:26399415-26399565	ENSG00000255505
chr11	26471133	26471283	11:26471133-26471283	ENSG00000134343,ENSG00000255505
chr11	26473915	26474065	11:26473915-26474065	ENSG00000134343,ENSG00000255505
chr11	26493755	26493905	11:26493755-26493905	ENSG00000255505
chr11	26495340	26495490	11:26495340-26495490	ENSG00000255505
chr11	26523020	26523225	11:26523020-26523225	-
chr11	26553264	26553414	11:26553264-26553414	ENSG00000169550
chr11	26554637	26554787	11:26554637-26554787	ENSG00000169550
chr11	26573086	26573236	11:26573086-26573236	ENSG00000169550
chr11	26583735	26583885	11:26583735-26583885	ENSG00000169550
chr11	26649895	26650045	11:26649895-26650045	ENSG00000255505,ENSG00000169550
chr11	26655013	26655163	11:26655013-26655163	-
chr11	26660675	26660825	11:26660675-26660825	-
chr11	26662210	26662365	11:26662210-26662365	-
chr11	26663017	26663167	11:26663017-26663167	-
chr11	26668391	26668541	11:26668391-26668541	-
chr11	26672415	26672565	11:26672415-26672565	-
chr11	26673195	26673345	11:26673195-26673345	-
chr11	26702581	26702731	11:26702581-26702731	ENSG00000148942
chr11	26709175	26709345	11:26709175-26709345	ENSG00000148942
chr11	26715282	26715432	11:26715282-26715432	ENSG00000148942
chr11	26753995	26754145	11:26753995-26754145	ENSG00000148942
chr11	26755900	26756050	11:26755900-26756050	-
chr11	26758135	26758285	11:26758135-26758285	-
chr11	26761400	26761550	11:26761400-26761550	-
chr11	26777195	26777365	11:26777195-26777365	-
chr11	26778635	26778785	11:26778635-26778785	-
chr11	26827595	26827745	11:26827595-26827745	-
chr11	26849135	26849305	11:26849135-26849305	-
chr11	26905556	26905706	11:26905556-26905706	-
chr11	26930935	26931085	11:26930935-26931085	-
chr11	26974195	26974365	11:26974195-26974365	-
chr11	26993995	26994165	11:26993995-26994165	ENSG00000176971
chr11	26994215	26994405	11:26994215-26994405	ENSG00000176971
chr11	27011906	27012056	11:27011906-27012056	-
chr11	27012295	27012445	11:27012295-27012445	-
chr11	27014235	27014385	11:27014235-27014385	-
chr11	27020895	27021045	11:27020895-27021045	-
chr11	27040512	27040662	11:27040512-27040662	ENSG00000129151
chr11	27040835	27040985	11:27040835-27040985	ENSG00000129151
chr11	27055215	27055365	11:27055215-27055365	ENSG00000129151
chr11	27075770	27075920	11:27075770-27075920	-
chr11	27076115	27076265	11:27076115-27076265	-
chr11	27076360	27076585	11:27076360-27076585	-
chr11	27083915	27084085	11:27083915-27084085	-
chr11	27084495	27084645	11:27084495-27084645	-
chr11	27116815	27116965	11:27116815-27116965	-
chr11	27158875	27159025	11:27158875-27159025	-
chr11	27184075	27184225	11:27184075-27184225	ENSG00000242527
chr11	27187542	27187692	11:27187542-27187692	-
chr11	27188055	27188215	11:27188055-27188215	-
chr11	27188433	27188583	11:27188433-27188583	-
chr11	27201675	27201833	11:27201675-27201833	ENSG00000254560
chr11	27202115	27202265	11:27202115-27202265	ENSG00000254560,ENSG00000242527
chr11	27209675	27209845	11:27209675-27209845	ENSG00000254560
chr11	27213332	27213485	11:27213332-27213485	ENSG00000254560
chr11	27216395	27216549	11:27216395-27216549	ENSG00000254560
chr11	27234355	27234565	11:27234355-27234565	ENSG00000254560
chr11	27237955	27238105	11:27237955-27238105	-
chr11	27243515	27243665	11:27243515-27243665	-
chr11	27275055	27275285	11:27275055-27275285	-
chr11	27282936	27283086	11:27282936-27283086	-
chr11	27285955	27286105	11:27285955-27286105	-
chr11	27287325	27287495	11:27287325-27287495	-
chr11	27294814	27294964	11:27294814-27294964	-
chr11	27296515	27296685	11:27296515-27296685	-
chr11	27333115	27333265	11:27333115-27333265	-
chr11	27339995	27340205	11:27339995-27340205	ENSG00000109881
chr11	27348605	27348755	11:27348605-27348755	ENSG00000109881
chr11	27354728	27354878	11:27354728-27354878	ENSG00000109881
chr11	27359715	27359865	11:27359715-27359865	ENSG00000109881
chr11	27361180	27361330	11:27361180-27361330	ENSG00000109881
chr11	27363215	27363365	11:27363215-27363365	ENSG00000109881,ENSG00000205213,ENSG00000242527,ENSG00000148943,ENSG00000245573
chr11	27370468	27370621	11:27370468-27370621	ENSG00000205213
chr11	27379615	27379765	11:27379615-27379765	ENSG00000205213
chr11	27392835	27392985	11:27392835-27392985	ENSG00000205213
chr11	27395715	27395865	11:27395715-27395865	-
chr11	27409241	27409391	11:27409241-27409391	-
chr11	27418440	27418602	11:27418440-27418602	-
chr11	27421215	27421368	11:27421215-27421368	-
chr11	27464508	27464685	11:27464508-27464685	-
chr11	27471255	27471425	11:27471255-27471425	ENSG00000205213,ENSG00000254862,ENSG00000242527
chr11	27471655	27471825	11:27471655-27471825	ENSG00000205213,ENSG00000254862,ENSG00000242527
chr11	27472095	27472325	11:27472095-27472325	ENSG00000205213,ENSG00000254862,ENSG00000242527
chr11	27472755	27472905	11:27472755-27472905	ENSG00000205213,ENSG00000254862,ENSG00000242527,ENSG00000148943,ENSG00000245573
chr11	27486015	27486165	11:27486015-27486165	ENSG00000242527
chr11	27497355	27497505	11:27497355-27497505	-
chr11	27499215	27499385	11:27499215-27499385	ENSG00000148943,ENSG00000245573
chr11	27506735	27506885	11:27506735-27506885	ENSG00000148943,ENSG00000245573,ENSG00000278483,ENSG00000212289
chr11	27524315	27524485	11:27524315-27524485	ENSG00000278483,ENSG00000212289
chr11	27534136	27534286	11:27534136-27534286	ENSG00000212289
chr11	27571555	27571747	11:27571555-27571747	ENSG00000240036
chr11	27573120	27573270	11:27573120-27573270	ENSG00000240036
chr11	27622915	27623065	11:27622915-27623065	ENSG00000240036,ENSG00000254934
chr11	27641075	27641225	11:27641075-27641225	ENSG00000254934
chr11	27695100	27695265	11:27695100-27695265	-
chr11	27699035	27699185	11:27699035-27699185	ENSG00000176697,ENSG00000177447
chr11	27699495	27699685	11:27699495-27699685	ENSG00000176697
chr11	27700375	27700525	11:27700375-27700525	ENSG00000176697
chr11	27700695	27700845	11:27700695-27700845	ENSG00000176697
chr11	27700935	27701085	11:27700935-27701085	ENSG00000176697
chr11	27701555	27701725	11:27701555-27701725	ENSG00000176697
chr11	27705995	27706165	11:27705995-27706165	ENSG00000176697
chr11	27718455	27718705	11:27718455-27718705	ENSG00000176697
chr11	27718935	27719085	11:27718935-27719085	-
chr11	27719255	27719425	11:27719255-27719425	ENSG00000176697,ENSG00000255496,ENSG00000177447,ENSG00000224411
chr11	27720615	27720765	11:27720615-27720765	ENSG00000176697,ENSG00000255496,ENSG00000177447,ENSG00000224411
chr11	27722435	27722605	11:27722435-27722605	ENSG00000176697
chr11	27857735	27857885	11:27857735-27857885	ENSG00000255496,ENSG00000177447,ENSG00000224411
chr11	28038895	28039084	11:28038895-28039084	ENSG00000224411,ENSG00000255094
chr11	28058475	28058645	11:28058475-28058645	ENSG00000224411,ENSG00000255094,ENSG00000207874,ENSG00000271332
chr11	28073195	28073345	11:28073195-28073345	-
chr11	28073395	28073545	11:28073395-28073545	ENSG00000255094,ENSG00000271332
chr11	28098415	28098565	11:28098415-28098565	ENSG00000121621
chr11	28107495	28107645	11:28107495-28107645	-
chr11	28107675	28107825	11:28107675-28107825	ENSG00000121621,ENSG00000169519,ENSG00000271332
chr11	28108215	28108365	11:28108215-28108365	ENSG00000255496,ENSG00000177447,ENSG00000224411,ENSG00000255094,ENSG00000121621,ENSG00000169519,ENSG00000271332
chr11	28109850	28110000	11:28109850-28110000	-
chr11	28110215	28110365	11:28110215-28110365	ENSG00000121621,ENSG00000169519,ENSG00000271332
chr11	28198775	28198925	11:28198775-28198925	ENSG00000271332
chr11	28230848	28231005	11:28230848-28231005	-
chr11	28242715	28242865	11:28242715-28242865	ENSG00000271332,ENSG00000222385
chr11	28259375	28259525	11:28259375-28259525	ENSG00000222385
chr11	28282155	28282356	11:28282155-28282356	ENSG00000222385,ENSG00000238149
chr11	28282506	28282680	11:28282506-28282680	ENSG00000238149
chr11	28343431	28343581	11:28343431-28343581	-
chr11	28366591	28366891	11:28366591-28366891	-
chr11	28367075	28367225	11:28367075-28367225	ENSG00000255496,ENSG00000177447,ENSG00000224411,ENSG00000255094,ENSG00000271332,ENSG00000254606,ENSG00000272882
chr11	28401585	28401735	11:28401585-28401735	-
chr11	28438455	28438605	11:28438455-28438605	-
chr11	28475588	28475738	11:28475588-28475738	ENSG00000273912
chr11	28476135	28476285	11:28476135-28476285	ENSG00000273912,ENSG00000254606
chr11	28480516	28480666	11:28480516-28480666	ENSG00000273912
chr11	28481651	28481801	11:28481651-28481801	ENSG00000273912
chr11	28482095	28482265	11:28482095-28482265	ENSG00000273912,ENSG00000254606
chr11	28529195	28529365	11:28529195-28529365	ENSG00000254606
chr11	28529695	28529865	11:28529695-28529865	ENSG00000177447,ENSG00000224411,ENSG00000254606
chr11	28540635	28540785	11:28540635-28540785	ENSG00000254606
chr11	28566735	28566945	11:28566735-28566945	ENSG00000177447,ENSG00000254606
chr11	28673351	28673501	11:28673351-28673501	ENSG00000248990
chr11	28674475	28674665	11:28674475-28674665	ENSG00000248990
chr11	28676455	28676605	11:28676455-28676605	ENSG00000248990
chr11	28698035	28698205	11:28698035-28698205	ENSG00000249867
chr11	28738363	28738513	11:28738363-28738513	-
chr11	28836428	28836578	11:28836428-28836578	-
chr11	28836855	28837005	11:28836855-28837005	-
chr11	28841119	28841269	11:28841119-28841269	-
chr11	28841575	28841725	11:28841575-28841725	ENSG00000272882
chr11	28841926	28842076	11:28841926-28842076	-
chr11	28862215	28862365	11:28862215-28862365	-
chr11	28894532	28894682	11:28894532-28894682	-
chr11	28903835	28903985	11:28903835-28903985	ENSG00000249867,ENSG00000272882
chr11	28919323	28919473	11:28919323-28919473	ENSG00000272882
chr11	28938295	28938445	11:28938295-28938445	ENSG00000272882
chr11	29020426	29020585	11:29020426-29020585	ENSG00000272882
chr11	29025033	29025183	11:29025033-29025183	ENSG00000272882
chr11	29119715	29119865	11:29119715-29119865	-
chr11	29124548	29124698	11:29124548-29124698	-
chr11	29159655	29159825	11:29159655-29159825	ENSG00000272882,ENSG00000254526
chr11	29213855	29214005	11:29213855-29214005	-
chr11	29224875	29225025	11:29224875-29225025	-
chr11	29244759	29244909	11:29244759-29244909	-
chr11	29272079	29272229	11:29272079-29272229	ENSG00000255450
chr11	29306695	29306865	11:29306695-29306865	-
chr11	29329055	29329225	11:29329055-29329225	ENSG00000255281
chr11	29334315	29334465	11:29334315-29334465	ENSG00000255281
chr11	29343855	29344005	11:29343855-29344005	ENSG00000255281
chr11	29432835	29433005	11:29432835-29433005	ENSG00000255281
chr11	29448615	29448785	11:29448615-29448785	ENSG00000255281,ENSG00000255227
chr11	29449315	29449465	11:29449315-29449465	ENSG00000255281,ENSG00000255227
chr11	29456815	29456965	11:29456815-29456965	-
chr11	29458360	29458510	11:29458360-29458510	-
chr11	29511517	29511667	11:29511517-29511667	ENSG00000255029
chr11	29518821	29518971	11:29518821-29518971	ENSG00000255029
chr11	29526130	29526285	11:29526130-29526285	ENSG00000255029
chr11	29527710	29527887	11:29527710-29527887	ENSG00000255029
chr11	29538035	29538185	11:29538035-29538185	-
chr11	29538455	29538605	11:29538455-29538605	ENSG00000255281,ENSG00000255029,ENSG00000255117,ENSG00000243505,ENSG00000240554
chr11	29539359	29539509	11:29539359-29539509	-
chr11	29546675	29546825	11:29546675-29546825	-
chr11	29554122	29554289	11:29554122-29554289	-
chr11	29623275	29623445	11:29623275-29623445	ENSG00000255117
chr11	29625965	29626115	11:29625965-29626115	ENSG00000255117
chr11	29629375	29629525	11:29629375-29629525	ENSG00000255117
chr11	29634327	29634477	11:29634327-29634477	ENSG00000255117
chr11	29656675	29656825	11:29656675-29656825	ENSG00000255117,ENSG00000255047,ENSG00000243505,ENSG00000240554
chr11	29657037	29657187	11:29657037-29657187	ENSG00000255047
chr11	29690708	29690858	11:29690708-29690858	ENSG00000255047,ENSG00000243505,ENSG00000240554
chr11	29708064	29708214	11:29708064-29708214	ENSG00000254734,ENSG00000243505,ENSG00000240554
chr11	29772935	29773085	11:29772935-29773085	-
chr11	29773695	29773865	11:29773695-29773865	ENSG00000255281,ENSG00000255117,ENSG00000255047,ENSG00000254734,ENSG00000243505,ENSG00000240554
chr11	29780535	29780685	11:29780535-29780685	-
chr11	29786195	29786365	11:29786195-29786365	ENSG00000240554
chr11	29809235	29809385	11:29809235-29809385	-
chr11	29843750	29843900	11:29843750-29843900	-
chr11	29844795	29844945	11:29844795-29844945	-
chr11	29845115	29845265	11:29845115-29845265	-
chr11	29874175	29874325	11:29874175-29874325	-
chr11	29914335	29914485	11:29914335-29914485	-
chr11	29915576	29915726	11:29915576-29915726	-
chr11	29915855	29916025	11:29915855-29916025	-
chr11	29962371	29962545	11:29962371-29962545	-
chr11	29964147	29964297	11:29964147-29964297	-
chr11	29980845	29980995	11:29980845-29980995	ENSG00000254530,ENSG00000261340
chr11	29981155	29981334	11:29981155-29981334	ENSG00000254530,ENSG00000261340
chr11	29985335	29985525	11:29985335-29985525	ENSG00000254530,ENSG00000261340
chr11	29989255	29989405	11:29989255-29989405	ENSG00000254530,ENSG00000261340
chr11	30001095	30001265	11:30001095-30001265	-
chr11	30014785	30014935	11:30014785-30014935	ENSG00000182255
chr11	30016235	30016385	11:30016235-30016385	ENSG00000182255
chr11	30016955	30017105	11:30016955-30017105	ENSG00000182255
chr11	30023135	30023305	11:30023135-30023305	ENSG00000182255
chr11	30046657	30046807	11:30046657-30046807	-
chr11	30049315	30049465	11:30049315-30049465	-
chr11	30128435	30128585	11:30128435-30128585	ENSG00000255288
chr11	30131668	30131845	11:30131668-30131845	ENSG00000255288
chr11	30143215	30143365	11:30143215-30143365	ENSG00000255288
chr11	30150535	30150685	11:30150535-30150685	ENSG00000254532,ENSG00000255288
chr11	30150855	30151005	11:30150855-30151005	ENSG00000255288
chr11	30191179	30191329	11:30191179-30191329	ENSG00000255288
chr11	30195635	30195785	11:30195635-30195785	-
chr11	30196055	30196205	11:30196055-30196205	-
chr11	30196255	30196405	11:30196255-30196405	-
chr11	30196695	30196865	11:30196695-30196865	ENSG00000255288,ENSG00000131808
chr11	30225774	30225924	11:30225774-30225924	ENSG00000131808
chr11	30241255	30241425	11:30241255-30241425	ENSG00000131808
chr11	30287252	30287445	11:30287252-30287445	-
chr11	30314757	30314907	11:30314757-30314907	-
chr11	30322975	30323125	11:30322975-30323125	ENSG00000254532,ENSG00000152219,ENSG00000242353
chr11	30323715	30323865	11:30323715-30323865	ENSG00000254532,ENSG00000152219
chr11	30333515	30333685	11:30333515-30333685	ENSG00000152219
chr11	30346215	30346365	11:30346215-30346365	ENSG00000242353
chr11	30350595	30350745	11:30350595-30350745	ENSG00000242353
chr11	30378535	30378685	11:30378535-30378685	ENSG00000242353
chr11	30389095	30389246	11:30389095-30389246	ENSG00000242353
chr11	30392295	30392445	11:30392295-30392445	ENSG00000242353
chr11	30392575	30392725	11:30392575-30392725	ENSG00000242353
chr11	30413895	30414045	11:30413895-30414045	-
chr11	30422875	30423025	11:30422875-30423025	ENSG00000255480
chr11	30424015	30424165	11:30424015-30424165	ENSG00000255480
chr11	30424415	30424565	11:30424415-30424565	ENSG00000255480
chr11	30424835	30424985	11:30424835-30424985	ENSG00000255480
chr11	30432815	30432965	11:30432815-30432965	ENSG00000255480
chr11	30445155	30445321	11:30445155-30445321	ENSG00000066382
chr11	30457953	30458103	11:30457953-30458103	-
chr11	30468881	30469031	11:30468881-30469031	ENSG00000066382
chr11	30478995	30479145	11:30478995-30479145	-
chr11	30479975	30480145	11:30479975-30480145	-
chr11	30481595	30481745	11:30481595-30481745	-
chr11	30488675	30488825	11:30488675-30488825	-
chr11	30508689	30508839	11:30508689-30508839	-
chr11	30522595	30522745	11:30522595-30522745	-
chr11	30533575	30533745	11:30533575-30533745	ENSG00000066382
chr11	30549692	30549845	11:30549692-30549845	-
chr11	30550557	30550707	11:30550557-30550707	-
chr11	30583775	30583925	11:30583775-30583925	ENSG00000066382,ENSG00000254489
chr11	30584115	30584265	11:30584115-30584265	ENSG00000066382,ENSG00000254489
chr11	30584435	30584585	11:30584435-30584585	ENSG00000066382,ENSG00000254489
chr11	30584655	30584805	11:30584655-30584805	ENSG00000066382,ENSG00000254489
chr11	30585215	30585505	11:30585215-30585505	ENSG00000066382,ENSG00000254489
chr11	30585975	30586145	11:30585975-30586145	ENSG00000066382,ENSG00000254489
chr11	30586275	30586425	11:30586275-30586425	ENSG00000066382,ENSG00000254489
chr11	30586695	30586865	11:30586695-30586865	ENSG00000066382,ENSG00000254489
chr11	30587295	30587445	11:30587295-30587445	ENSG00000066382,ENSG00000254489
chr11	30596035	30596185	11:30596035-30596185	-
chr11	30605435	30605585	11:30605435-30605585	-
chr11	30633613	30633763	11:30633613-30633763	-
chr11	30635475	30635625	11:30635475-30635625	-
chr11	30636041	30636191	11:30636041-30636191	-
chr11	30717762	30717912	11:30717762-30717912	-
chr11	30731175	30731325	11:30731175-30731325	-
chr11	30741395	30741545	11:30741395-30741545	-
chr11	30774575	30774725	11:30774575-30774725	ENSG00000287373
chr11	30775055	30775218	11:30775055-30775218	ENSG00000287373
chr11	30775275	30775425	11:30775275-30775425	ENSG00000287373
chr11	30811776	30811926	11:30811776-30811926	-
chr11	30825709	30825859	11:30825709-30825859	-
chr11	30826215	30826365	11:30826215-30826365	-
chr11	30855495	30855650	11:30855495-30855650	-
chr11	30859863	30860013	11:30859863-30860013	-
chr11	30861130	30861280	11:30861130-30861280	-
chr11	30868955	30869105	11:30868955-30869105	-
chr11	30876354	30876525	11:30876354-30876525	-
chr11	30879735	30879885	11:30879735-30879885	-
chr11	30906495	30906645	11:30906495-30906645	ENSG00000170959
chr11	30911375	30911545	11:30911375-30911545	ENSG00000170959
chr11	30914275	30914425	11:30914275-30914425	ENSG00000170959
chr11	30917935	30918125	11:30917935-30918125	ENSG00000170959
chr11	30920102	30920252	11:30920102-30920252	-
chr11	30936618	30936768	11:30936618-30936768	-
chr11	30938324	30938485	11:30938324-30938485	-
chr11	30960515	30960665	11:30960515-30960665	-
chr11	31039410	31039560	11:31039410-31039560	-
chr11	31045435	31045585	11:31045435-31045585	-
chr11	31050455	31050605	11:31050455-31050605	-
chr11	31060975	31061125	11:31060975-31061125	-
chr11	31089221	31089371	11:31089221-31089371	-
chr11	31096535	31096685	11:31096535-31096685	-
chr11	31107115	31107265	11:31107115-31107265	ENSG00000255370
chr11	31160569	31160744	11:31160569-31160744	-
chr11	31236175	31236325	11:31236175-31236325	ENSG00000255370
chr11	31238175	31238325	11:31238175-31238325	ENSG00000255370
chr11	31238455	31238625	11:31238455-31238625	ENSG00000170959,ENSG00000255370
chr11	31240435	31240585	11:31240435-31240585	ENSG00000170959,ENSG00000255370
chr11	31302608	31302758	11:31302608-31302758	ENSG00000255370,ENSG00000255525
chr11	31341055	31341205	11:31341055-31341205	ENSG00000255370
chr11	31360093	31360243	11:31360093-31360243	ENSG00000170946
chr11	31369715	31369865	11:31369715-31369865	ENSG00000170959,ENSG00000255370,ENSG00000170946
chr11	31397375	31397525	11:31397375-31397525	-
chr11	31420349	31420499	11:31420349-31420499	ENSG00000170946
chr11	31421958	31422108	11:31421958-31422108	ENSG00000170946
chr11	31439850	31440000	11:31439850-31440000	-
chr11	31481015	31481165	11:31481015-31481165	-
chr11	31487955	31488125	11:31487955-31488125	-
chr11	31509135	31509285	11:31509135-31509285	ENSG00000148950,ENSG00000109911
chr11	31509635	31509825	11:31509635-31509825	ENSG00000148950,ENSG00000109911
chr11	31529415	31529565	11:31529415-31529565	-
chr11	31531495	31531645	11:31531495-31531645	-
chr11	31640795	31640945	11:31640795-31640945	-
chr11	31641595	31641765	11:31641595-31641765	ENSG00000109911
chr11	31643968	31644118	11:31643968-31644118	-
chr11	31682009	31682159	11:31682009-31682159	-
chr11	31703101	31703265	11:31703101-31703265	-
chr11	31757515	31757665	11:31757515-31757665	ENSG00000109911,ENSG00000228061
chr11	31787455	31787605	11:31787455-31787605	ENSG00000228061
chr11	31810275	31810445	11:31810275-31810445	ENSG00000007372,ENSG00000281880,ENSG00000285283
chr11	31811275	31811465	11:31811275-31811465	ENSG00000007372,ENSG00000281880,ENSG00000285283
chr11	31812015	31812188	11:31812015-31812188	ENSG00000007372,ENSG00000281880,ENSG00000285283
chr11	31812595	31812749	11:31812595-31812749	ENSG00000007372,ENSG00000281880,ENSG00000285283
chr11	31817055	31817205	11:31817055-31817205	ENSG00000007372,ENSG00000281880,ENSG00000285283
chr11	31870698	31870848	11:31870698-31870848	-
chr11	31871155	31871305	11:31871155-31871305	-
chr11	31875935	31876085	11:31875935-31876085	-
chr11	31883144	31883294	11:31883144-31883294	ENSG00000281880
chr11	31903262	31903412	11:31903262-31903412	-
chr11	31903835	31903985	11:31903835-31903985	-
chr11	31932875	31933025	11:31932875-31933025	-
chr11	31933075	31933245	11:31933075-31933245	-
chr11	31957713	31957863	11:31957713-31957863	-
chr11	31958235	31958385	11:31958235-31958385	-
chr11	31966944	31967094	11:31966944-31967094	-
chr11	31967740	31967890	11:31967740-31967890	-
chr11	31987455	31987605	11:31987455-31987605	-
chr11	32006915	32007085	11:32006915-32007085	ENSG00000254584
chr11	32052255	32052425	11:32052255-32052425	ENSG00000254584,ENSG00000254836,ENSG00000254627,ENSG00000255252,ENSG00000255375
chr11	32052835	32052985	11:32052835-32052985	ENSG00000254584,ENSG00000254836,ENSG00000254627
chr11	32061635	32061785	11:32061635-32061785	ENSG00000254627
chr11	32071918	32072085	11:32071918-32072085	ENSG00000254627,ENSG00000212551,ENSG00000255252
chr11	32088455	32088605	11:32088455-32088605	ENSG00000212551,ENSG00000255490,ENSG00000049449,ENSG00000255252
chr11	32090531	32090681	11:32090531-32090681	ENSG00000255490,ENSG00000049449
chr11	32090935	32091085	11:32090935-32091085	ENSG00000254627,ENSG00000212551,ENSG00000255490,ENSG00000049449,ENSG00000255252,ENSG00000255375
chr11	32091495	32091765	11:32091495-32091765	ENSG00000212551,ENSG00000255490,ENSG00000049449,ENSG00000255252
chr11	32140970	32141120	11:32140970-32141120	ENSG00000255375
chr11	32172875	32173025	11:32172875-32173025	ENSG00000254584,ENSG00000254836
chr11	32173535	32173685	11:32173535-32173685	ENSG00000254584,ENSG00000254836,ENSG00000254627,ENSG00000255252,ENSG00000255375
chr11	32176315	32176465	11:32176315-32176465	ENSG00000254584,ENSG00000254836,ENSG00000254627,ENSG00000255252,ENSG00000255375
chr11	32182354	32182504	11:32182354-32182504	-
chr11	32198175	32198345	11:32198175-32198345	-
chr11	32232015	32232185	11:32232015-32232185	-
chr11	32259675	32259845	11:32259675-32259845	ENSG00000227160
chr11	32297714	32297864	11:32297714-32297864	-
chr11	32312975	32313125	11:32312975-32313125	-
chr11	32323635	32323785	11:32323635-32323785	ENSG00000186714
chr11	32333335	32333485	11:32333335-32333485	-
chr11	32333687	32333837	11:32333687-32333837	-
chr11	32341795	32341945	11:32341795-32341945	ENSG00000227160
chr11	32342315	32342485	11:32342315-32342485	ENSG00000227160
chr11	32342635	32342805	11:32342635-32342805	ENSG00000227160
chr11	32350335	32350505	11:32350335-32350505	-
chr11	32352539	32352689	11:32352539-32352689	-
chr11	32358835	32358985	11:32358835-32358985	-
chr11	32374335	32374485	11:32374335-32374485	-
chr11	32386095	32386245	11:32386095-32386245	ENSG00000184937
chr11	32386815	32386965	11:32386815-32386965	ENSG00000184937
chr11	32400335	32400545	11:32400335-32400545	ENSG00000184937
chr11	32426815	32426965	11:32426815-32426965	ENSG00000184937,ENSG00000183242,ENSG00000278822,ENSG00000273677,ENSG00000278045,ENSG00000276530,ENSG00000273908
chr11	32427075	32427225	11:32427075-32427225	ENSG00000184937
chr11	32428115	32428265	11:32428115-32428265	ENSG00000184937
chr11	32431035	32431205	11:32431035-32431205	ENSG00000184937,ENSG00000183242,ENSG00000278822,ENSG00000273677,ENSG00000278045,ENSG00000276530,ENSG00000273908
chr11	32434747	32434925	11:32434747-32434925	ENSG00000184937,ENSG00000183242,ENSG00000278822,ENSG00000273677,ENSG00000278045,ENSG00000276530,ENSG00000273908
chr11	32435202	32435352	11:32435202-32435352	ENSG00000184937,ENSG00000183242,ENSG00000278822,ENSG00000273677,ENSG00000278045,ENSG00000276530,ENSG00000273908,ENSG00000277119
chr11	32435515	32435730	11:32435515-32435730	ENSG00000184937,ENSG00000183242,ENSG00000278822,ENSG00000273677,ENSG00000278045,ENSG00000276530,ENSG00000273908,ENSG00000277119
chr11	32438015	32438225	11:32438015-32438225	ENSG00000184937,ENSG00000183242,ENSG00000278822,ENSG00000273677,ENSG00000278045,ENSG00000276530,ENSG00000273908,ENSG00000277119
chr11	32439035	32439185	11:32439035-32439185	ENSG00000184937,ENSG00000183242,ENSG00000278822,ENSG00000273677,ENSG00000278045,ENSG00000276530,ENSG00000273908,ENSG00000277119
chr11	32448335	32448505	11:32448335-32448505	ENSG00000184937,ENSG00000183242,ENSG00000278822,ENSG00000273677,ENSG00000278045,ENSG00000276530,ENSG00000273908,ENSG00000277119
chr11	32478339	32478489	11:32478339-32478489	-
chr11	32478515	32478711	11:32478515-32478711	-
chr11	32478994	32479144	11:32478994-32479144	-
chr11	32479395	32479565	11:32479395-32479565	-
chr11	32487375	32487525	11:32487375-32487525	-
chr11	32489575	32489725	11:32489575-32489725	-
chr11	32510135	32510285	11:32510135-32510285	-
chr11	32512975	32513125	11:32512975-32513125	-
chr11	32555235	32555405	11:32555235-32555405	-
chr11	32583675	32583845	11:32583675-32583845	ENSG00000149100,ENSG00000270903
chr11	32584015	32584165	11:32584015-32584165	ENSG00000149100,ENSG00000270903
chr11	32584435	32584585	11:32584435-32584585	ENSG00000149100
chr11	32584615	32584765	11:32584615-32584765	ENSG00000149100
chr11	32584995	32585185	11:32584995-32585185	ENSG00000149100,ENSG00000270903
chr11	32586695	32586845	11:32586695-32586845	ENSG00000149100,ENSG00000270903
chr11	32615555	32615706	11:32615555-32615706	-
chr11	32617075	32617225	11:32617075-32617225	-
chr11	32671155	32671325	11:32671155-32671325	ENSG00000244535
chr11	32671755	32671925	11:32671755-32671925	-
chr11	32705415	32705565	11:32705415-32705565	-
chr11	32713615	32713765	11:32713615-32713765	ENSG00000244535
chr11	32723475	32723625	11:32723475-32723625	ENSG00000244535
chr11	32749671	32749821	11:32749671-32749821	ENSG00000244535
chr11	32774797	32774947	11:32774797-32774947	ENSG00000244535
chr11	32792995	32793145	11:32792995-32793145	ENSG00000186714,ENSG00000244535
chr11	32809335	32809485	11:32809335-32809485	ENSG00000186714,ENSG00000244535,ENSG00000135378
chr11	32829655	32829805	11:32829655-32829805	ENSG00000135378
chr11	32829955	32830105	11:32829955-32830105	ENSG00000135378
chr11	32830279	32830429	11:32830279-32830429	ENSG00000135378
chr11	32852227	32852377	11:32852227-32852377	-
chr11	32870790	32870965	11:32870790-32870965	-
chr11	32884915	32885065	11:32884915-32885065	-
chr11	32892755	32892905	11:32892755-32892905	ENSG00000060749
chr11	32893315	32893465	11:32893315-32893465	ENSG00000060749
chr11	32893575	32893725	11:32893575-32893725	ENSG00000060749
chr11	32894255	32894405	11:32894255-32894405	ENSG00000060749
chr11	32895198	32895348	11:32895198-32895348	ENSG00000060749
chr11	32919218	32919368	11:32919218-32919368	-
chr11	32931715	32931885	11:32931715-32931885	ENSG00000060749
chr11	32960695	32960865	11:32960695-32960865	ENSG00000060749,ENSG00000200615,ENSG00000213713,ENSG00000280798
chr11	32972835	32973025	11:32972835-32973025	ENSG00000200615
chr11	33015795	33015945	11:33015795-33015945	ENSG00000200615,ENSG00000121690,ENSG00000176148,ENSG00000213713,ENSG00000280798
chr11	33016135	33016285	11:33016135-33016285	ENSG00000200615,ENSG00000121690
chr11	33039215	33039365	11:33039215-33039365	ENSG00000200615,ENSG00000121690,ENSG00000176148,ENSG00000213713,ENSG00000280798
chr11	33039915	33040065	11:33039915-33040065	ENSG00000200615,ENSG00000121690,ENSG00000176148,ENSG00000213713,ENSG00000280798
chr11	33065675	33065845	11:33065675-33065845	ENSG00000200615,ENSG00000176148,ENSG00000213713,ENSG00000280798
chr11	33109461	33109611	11:33109461-33109611	-
chr11	33110235	33110385	11:33110235-33110385	-
chr11	33135415	33135565	11:33135415-33135565	-
chr11	33160275	33160425	11:33160275-33160425	-
chr11	33161515	33161665	11:33161515-33161665	ENSG00000213713,ENSG00000280798,ENSG00000176102,ENSG00000247151,ENSG00000206808,ENSG00000241950,ENSG00000200485,ENSG00000241255,ENSG00000110422,ENSG00000254537
chr11	33166335	33166485	11:33166335-33166485	ENSG00000176102,ENSG00000247151,ENSG00000206808
chr11	33171335	33171485	11:33171335-33171485	ENSG00000206808
chr11	33173135	33173290	11:33173135-33173290	ENSG00000206808
chr11	33187974	33188124	11:33187974-33188124	ENSG00000247151,ENSG00000241950,ENSG00000200485
chr11	33195532	33195682	11:33195532-33195682	ENSG00000241950,ENSG00000200485
chr11	33256735	33256885	11:33256735-33256885	ENSG00000110422
chr11	33257235	33257405	11:33257235-33257405	ENSG00000241950,ENSG00000200485,ENSG00000241255,ENSG00000110422
chr11	33257675	33257825	11:33257675-33257825	ENSG00000241255,ENSG00000110422
chr11	33258035	33258185	11:33258035-33258185	ENSG00000241255,ENSG00000110422
chr11	33258455	33258605	11:33258455-33258605	ENSG00000241255,ENSG00000110422
chr11	33262155	33262305	11:33262155-33262305	ENSG00000110422
chr11	33290435	33290585	11:33290435-33290585	-
chr11	33291515	33291665	11:33291515-33291665	ENSG00000200485,ENSG00000241255,ENSG00000110422
chr11	33292435	33292585	11:33292435-33292585	-
chr11	33320035	33320225	11:33320035-33320225	-
chr11	33321175	33321325	11:33321175-33321325	ENSG00000110422
chr11	33324515	33324745	11:33324515-33324745	-
chr11	33329835	33329985	11:33329835-33329985	ENSG00000241255,ENSG00000110422
chr11	33344713	33344863	11:33344713-33344863	-
chr11	33347615	33347765	11:33347615-33347765	-
chr11	33358495	33358665	11:33358495-33358665	ENSG00000254537
chr11	33362144	33362294	11:33362144-33362294	-
chr11	33362475	33362625	11:33362475-33362625	ENSG00000254537
chr11	33375735	33375885	11:33375735-33375885	ENSG00000110427,ENSG00000254537
chr11	33376035	33376225	11:33376035-33376225	ENSG00000110427,ENSG00000254537
chr11	33376475	33376685	11:33376475-33376685	ENSG00000110427,ENSG00000254537,ENSG00000255207
chr11	33377205	33377355	11:33377205-33377355	ENSG00000110427,ENSG00000254537
chr11	33476075	33476225	11:33476075-33476225	ENSG00000254537,ENSG00000255207
chr11	33478155	33478305	11:33478155-33478305	ENSG00000254537,ENSG00000255207
chr11	33478395	33478545	11:33478395-33478545	ENSG00000254537,ENSG00000255207
chr11	33500975	33501125	11:33500975-33501125	ENSG00000254537,ENSG00000255207
chr11	33525375	33525525	11:33525375-33525525	ENSG00000254537,ENSG00000255207
chr11	33543055	33543225	11:33543055-33543225	ENSG00000110427
chr11	33588195	33588362	11:33588195-33588362	-
chr11	33598755	33598907	11:33598755-33598907	-
chr11	33609255	33609405	11:33609255-33609405	-
chr11	33624215	33624365	11:33624215-33624365	ENSG00000254537,ENSG00000255207
chr11	33651697	33651847	11:33651697-33651847	-
chr11	33652195	33652345	11:33652195-33652345	-
chr11	33652595	33652745	11:33652595-33652745	-
chr11	33653061	33653211	11:33653061-33653211	-
chr11	33682481	33682631	11:33682481-33682631	-
chr11	33684453	33684603	11:33684453-33684603	-
chr11	33687995	33688145	11:33687995-33688145	-
chr11	33691128	33691285	11:33691128-33691285	ENSG00000255202
chr11	33700875	33701045	11:33700875-33701045	ENSG00000254537,ENSG00000255202,ENSG00000205177,ENSG00000284969,ENSG00000085063,ENSG00000110429
chr11	33713255	33713405	11:33713255-33713405	ENSG00000284969,ENSG00000085063
chr11	33713955	33714105	11:33713955-33714105	ENSG00000284969,ENSG00000085063
chr11	33724295	33724445	11:33724295-33724445	ENSG00000284969,ENSG00000085063
chr11	33734735	33734885	11:33734735-33734885	ENSG00000085063
chr11	33735504	33735654	11:33735504-33735654	ENSG00000085063
chr11	33735955	33736125	11:33735955-33736125	ENSG00000085063
chr11	33736415	33736565	11:33736415-33736565	ENSG00000284969,ENSG00000085063,ENSG00000110429
chr11	33736799	33737105	11:33736799-33737105	ENSG00000085063
chr11	33737180	33737330	11:33737180-33737330	-
chr11	33737355	33737505	11:33737355-33737505	ENSG00000085063
chr11	33753395	33753545	11:33753395-33753545	ENSG00000110429
chr11	33773537	33773687	11:33773537-33773687	ENSG00000110429,ENSG00000254508
chr11	33773835	33774025	11:33773835-33774025	ENSG00000110429,ENSG00000254508,ENSG00000255272
chr11	33774535	33774685	11:33774535-33774685	ENSG00000110429,ENSG00000254508,ENSG00000255272
chr11	33774938	33775105	11:33774938-33775105	ENSG00000110429,ENSG00000254508,ENSG00000255272
chr11	33778866	33779025	11:33778866-33779025	ENSG00000110429,ENSG00000254508,ENSG00000255272
chr11	33779317	33779467	11:33779317-33779467	ENSG00000110429,ENSG00000254508,ENSG00000255272
chr11	33779935	33780085	11:33779935-33780085	ENSG00000110429,ENSG00000254508,ENSG00000255272,ENSG00000255161
chr11	33780255	33780405	11:33780255-33780405	ENSG00000255272,ENSG00000255161
chr11	33802395	33802545	11:33802395-33802545	ENSG00000255169
chr11	33802715	33802885	11:33802715-33802885	ENSG00000255161,ENSG00000255169,ENSG00000254619
chr11	33807034	33807184	11:33807034-33807184	ENSG00000255169,ENSG00000254619
chr11	33807325	33807625	11:33807325-33807625	ENSG00000255169,ENSG00000254619
chr11	33808355	33808505	11:33808355-33808505	ENSG00000255169,ENSG00000254619,ENSG00000255133
chr11	33828815	33828965	11:33828815-33828965	ENSG00000255133
chr11	33829275	33829425	11:33829275-33829425	ENSG00000255133
chr11	33829615	33829785	11:33829615-33829785	ENSG00000254619,ENSG00000255133
chr11	33835274	33835445	11:33835274-33835445	-
chr11	33835575	33835725	11:33835575-33835725	-
chr11	33857955	33858125	11:33857955-33858125	ENSG00000135363,ENSG00000184566
chr11	33868513	33868663	11:33868513-33868663	ENSG00000135363
chr11	33869015	33869165	11:33869015-33869165	ENSG00000135363,ENSG00000184566
chr11	33869555	33869725	11:33869555-33869725	ENSG00000135363,ENSG00000184566
chr11	33870095	33870262	11:33870095-33870262	ENSG00000135363,ENSG00000184566
chr11	33870495	33870645	11:33870495-33870645	ENSG00000135363,ENSG00000184566
chr11	33894416	33894566	11:33894416-33894566	ENSG00000184566
chr11	33899475	33899625	11:33899475-33899625	ENSG00000135363,ENSG00000184566
chr11	33904015	33904165	11:33904015-33904165	ENSG00000184566
chr11	33906915	33907065	11:33906915-33907065	ENSG00000184566
chr11	33930855	33931025	11:33930855-33931025	ENSG00000184566
chr11	33935595	33935749	11:33935595-33935749	-
chr11	33937035	33937225	11:33937035-33937225	ENSG00000184566
chr11	33937355	33937505	11:33937355-33937505	ENSG00000184566
chr11	33945975	33946143	11:33945975-33946143	-
chr11	33971135	33971285	11:33971135-33971285	ENSG00000184566
chr11	33988095	33988245	11:33988095-33988245	ENSG00000184566
chr11	33997115	33997265	11:33997115-33997265	-
chr11	33997815	33997985	11:33997815-33997985	-
chr11	34028628	34028778	11:34028628-34028778	-
chr11	34045031	34045181	11:34045031-34045181	ENSG00000286626
chr11	34051495	34051705	11:34051495-34051705	ENSG00000286626,ENSG00000135387
chr11	34052155	34052325	11:34052155-34052325	ENSG00000286626,ENSG00000135387
chr11	34052715	34052865	11:34052715-34052865	ENSG00000286626,ENSG00000135387
chr11	34053055	34053205	11:34053055-34053205	ENSG00000286626,ENSG00000135387
chr11	34053395	34053545	11:34053395-34053545	ENSG00000286626,ENSG00000135387
chr11	34064337	34064487	11:34064337-34064487	-
chr11	34068291	34068441	11:34068291-34068441	-
chr11	34104968	34105118	11:34104968-34105118	-
chr11	34105495	34105645	11:34105495-34105645	ENSG00000286626,ENSG00000135387,ENSG00000135372
chr11	34111855	34112005	11:34111855-34112005	ENSG00000135372
chr11	34131415	34131565	11:34131415-34131565	-
chr11	34132395	34132545	11:34132395-34132545	-
chr11	34132726	34132885	11:34132726-34132885	-
chr11	34134955	34135105	11:34134955-34135105	ENSG00000135372
chr11	34143155	34143305	11:34143155-34143305	ENSG00000135372
chr11	34145123	34145385	11:34145123-34145385	-
chr11	34148775	34148925	11:34148775-34148925	-
chr11	34149365	34149515	11:34149365-34149515	-
chr11	34149900	34150050	11:34149900-34150050	-
chr11	34174455	34174605	11:34174455-34174605	ENSG00000166016,ENSG00000201867,ENSG00000220204
chr11	34174895	34175045	11:34174895-34175045	-
chr11	34188275	34188433	11:34188275-34188433	ENSG00000201867
chr11	34194555	34194712	11:34194555-34194712	ENSG00000201867
chr11	34206855	34207005	11:34206855-34207005	ENSG00000201867
chr11	34209946	34210096	11:34209946-34210096	-
chr11	34234121	34234271	11:34234121-34234271	-
chr11	34240242	34240392	11:34240242-34240392	ENSG00000166016
chr11	34243788	34243938	11:34243788-34243938	ENSG00000166016
chr11	34244155	34244365	11:34244155-34244365	ENSG00000166016
chr11	34251185	34251405	11:34251185-34251405	-
chr11	34256515	34256665	11:34256515-34256665	-
chr11	34285155	34285305	11:34285155-34285305	-
chr11	34288609	34288765	11:34288609-34288765	-
chr11	34302455	34302625	11:34302455-34302625	-
chr11	34302895	34303085	11:34302895-34303085	-
chr11	34303093	34303243	11:34303093-34303243	-
chr11	34311155	34311325	11:34311155-34311325	ENSG00000254708,ENSG00000220204
chr11	34313165	34313315	11:34313165-34313315	-
chr11	34327825	34327985	11:34327825-34327985	ENSG00000254708
chr11	34328255	34328405	11:34328255-34328405	ENSG00000254708
chr11	34342175	34342325	11:34342175-34342325	ENSG00000254708
chr11	34346295	34346445	11:34346295-34346445	ENSG00000254708
chr11	34348918	34349068	11:34348918-34349068	ENSG00000254708
chr11	34356166	34356316	11:34356166-34356316	-
chr11	34356675	34356889	11:34356675-34356889	-
chr11	34357015	34357165	11:34357015-34357165	ENSG00000166016,ENSG00000220204
chr11	34357395	34357565	11:34357395-34357565	ENSG00000166016
chr11	34358015	34358165	11:34358015-34358165	ENSG00000166016,ENSG00000201867,ENSG00000254708,ENSG00000220204,ENSG00000121691
chr11	34358395	34358565	11:34358395-34358565	ENSG00000166016
chr11	34358755	34358905	11:34358755-34358905	-
chr11	34359075	34359245	11:34359075-34359245	ENSG00000166016,ENSG00000220204
chr11	34359335	34359485	11:34359335-34359485	ENSG00000166016,ENSG00000220204
chr11	34359580	34359730	11:34359580-34359730	-
chr11	34366635	34366785	11:34366635-34366785	ENSG00000220204
chr11	34427575	34427725	11:34427575-34427725	ENSG00000220204,ENSG00000216708
chr11	34438755	34438945	11:34438755-34438945	ENSG00000220204,ENSG00000216708,ENSG00000121691
chr11	34439275	34439425	11:34439275-34439425	ENSG00000216708,ENSG00000121691
chr11	34447175	34447325	11:34447175-34447325	ENSG00000121691
chr11	34454409	34454560	11:34454409-34454560	ENSG00000121691
chr11	34468337	34468505	11:34468337-34468505	ENSG00000121691
chr11	34492935	34493085	11:34492935-34493085	ENSG00000220204,ENSG00000255271,ENSG00000135374
chr11	34504590	34504740	11:34504590-34504740	ENSG00000135374
chr11	34512955	34513125	11:34512955-34513125	ENSG00000135374
chr11	34513981	34514131	11:34513981-34514131	ENSG00000135374
chr11	34549455	34549613	11:34549455-34549613	ENSG00000255271
chr11	34565055	34565205	11:34565055-34565205	ENSG00000255427,ENSG00000255271
chr11	34565546	34565696	11:34565546-34565696	ENSG00000255427,ENSG00000255271
chr11	34585935	34586145	11:34585935-34586145	-
chr11	34586315	34586485	11:34586315-34586485	ENSG00000271369,ENSG00000255427,ENSG00000255271
chr11	34586726	34586876	11:34586726-34586876	-
chr11	34587015	34587165	11:34587015-34587165	-
chr11	34600575	34600725	11:34600575-34600725	-
chr11	34600915	34601104	11:34600915-34601104	ENSG00000135373
chr11	34614455	34614605	11:34614455-34614605	ENSG00000135373
chr11	34616915	34617065	11:34616915-34617065	ENSG00000135373
chr11	34617235	34617385	11:34617235-34617385	ENSG00000135373
chr11	34640315	34640465	11:34640315-34640465	ENSG00000135373
chr11	34651675	34651825	11:34651675-34651825	ENSG00000271369,ENSG00000135373
chr11	34685302	34685452	11:34685302-34685452	ENSG00000271369
chr11	34692778	34692928	11:34692778-34692928	ENSG00000271369
chr11	34722075	34722262	11:34722075-34722262	ENSG00000271369
chr11	34744895	34745045	11:34744895-34745045	ENSG00000270491,ENSG00000271369
chr11	34745215	34745425	11:34745215-34745425	ENSG00000270491,ENSG00000271369
chr11	34745735	34745885	11:34745735-34745885	ENSG00000270491
chr11	34827329	34827479	11:34827329-34827479	-
chr11	34830435	34830585	11:34830435-34830585	-
chr11	34831711	34831861	11:34831711-34831861	-
chr11	34837555	34837705	11:34837555-34837705	-
chr11	34840895	34841045	11:34840895-34841045	-
chr11	34859655	34859805	11:34859655-34859805	-
chr11	34869573	34869723	11:34869573-34869723	-
chr11	34870615	34870785	11:34870615-34870785	-
chr11	34886095	34886245	11:34886095-34886245	ENSG00000149089
chr11	34890955	34891105	11:34890955-34891105	ENSG00000149089
chr11	34899755	34899905	11:34899755-34899905	-
chr11	34915216	34915366	11:34915216-34915366	-
chr11	34916055	34916225	11:34916055-34916225	ENSG00000251862,ENSG00000110435,ENSG00000149089
chr11	34916455	34916625	11:34916455-34916625	ENSG00000251194,ENSG00000255443,ENSG00000251862,ENSG00000110435,ENSG00000149089
chr11	34917055	34917205	11:34917055-34917205	ENSG00000110435,ENSG00000149089
chr11	34917492	34917642	11:34917492-34917642	-
chr11	34918115	34918265	11:34918115-34918265	ENSG00000110435
chr11	34926215	34926385	11:34926215-34926385	ENSG00000251862
chr11	34940135	34940285	11:34940135-34940285	ENSG00000251862
chr11	34978595	34978745	11:34978595-34978745	ENSG00000110435
chr11	34994955	34995105	11:34994955-34995105	-
chr11	34997955	34998105	11:34997955-34998105	-
chr11	35022550	35022700	11:35022550-35022700	-
chr11	35030774	35030930	11:35030774-35030930	-
chr11	35036665	35036815	11:35036665-35036815	-
chr11	35042995	35043165	11:35042995-35043165	-
chr11	35043827	35043977	11:35043827-35043977	-
chr11	35044091	35044241	11:35044091-35044241	-
chr11	35082615	35082805	11:35082615-35082805	-
chr11	35083595	35083745	11:35083595-35083745	-
chr11	35097938	35098088	11:35097938-35098088	-
chr11	35100057	35100207	11:35100057-35100207	-
chr11	35105475	35105668	11:35105475-35105668	-
chr11	35111195	35111345	11:35111195-35111345	-
chr11	35127711	35127861	11:35127711-35127861	ENSG00000255521
chr11	35138775	35138925	11:35138775-35138925	ENSG00000026508,ENSG00000255521
chr11	35139355	35139505	11:35139355-35139505	ENSG00000026508,ENSG00000255521
chr11	35139615	35139765	11:35139615-35139765	ENSG00000026508,ENSG00000255521
chr11	35141135	35141285	11:35141135-35141285	ENSG00000026508,ENSG00000255521
chr11	35152088	35152238	11:35152088-35152238	-
chr11	35156615	35156765	11:35156615-35156765	-
chr11	35177515	35177685	11:35177515-35177685	ENSG00000026508
chr11	35185815	35185985	11:35185815-35185985	ENSG00000251194,ENSG00000255443,ENSG00000026508
chr11	35192435	35192605	11:35192435-35192605	ENSG00000251194,ENSG00000255443,ENSG00000026508
chr11	35193915	35194065	11:35193915-35194065	ENSG00000026508
chr11	35223475	35223665	11:35223475-35223665	ENSG00000251194,ENSG00000255443
chr11	35231175	35231325	11:35231175-35231325	ENSG00000251194,ENSG00000255443
chr11	35237475	35237625	11:35237475-35237625	ENSG00000251194,ENSG00000255443
chr11	35238235	35238385	11:35238235-35238385	ENSG00000251194,ENSG00000255443
chr11	35246815	35246985	11:35246815-35246985	ENSG00000255004,ENSG00000251194,ENSG00000255443
chr11	35247514	35247664	11:35247514-35247664	-
chr11	35248705	35248855	11:35248705-35248855	-
chr11	35262859	35263009	11:35262859-35263009	-
chr11	35279195	35279385	11:35279195-35279385	ENSG00000255004
chr11	35282815	35282965	11:35282815-35282965	ENSG00000255004
chr11	35305895	35306045	11:35305895-35306045	ENSG00000255004,ENSG00000110436
chr11	35313595	35313745	11:35313595-35313745	ENSG00000110436
chr11	35352315	35352505	11:35352315-35352505	-
chr11	35359627	35359777	11:35359627-35359777	-
chr11	35364122	35364272	11:35364122-35364272	-
chr11	35367624	35367774	11:35367624-35367774	ENSG00000215380
chr11	35369035	35369185	11:35369035-35369185	ENSG00000215380
chr11	35380735	35380885	11:35380735-35380885	ENSG00000215380
chr11	35392335	35392485	11:35392335-35392485	ENSG00000215380,ENSG00000110436,ENSG00000251194,ENSG00000255443,ENSG00000251862
chr11	35404595	35404745	11:35404595-35404745	ENSG00000110436
chr11	35412415	35412565	11:35412415-35412565	ENSG00000255542,ENSG00000110436
chr11	35418455	35418605	11:35418455-35418605	ENSG00000255542,ENSG00000110436
chr11	35419015	35419185	11:35419015-35419185	ENSG00000255542,ENSG00000110436
chr11	35419415	35419585	11:35419415-35419585	ENSG00000255542,ENSG00000110436
chr11	35420135	35420285	11:35420135-35420285	ENSG00000255542,ENSG00000110436
chr11	35420535	35420685	11:35420535-35420685	ENSG00000255542,ENSG00000110436
chr11	35425935	35426085	11:35425935-35426085	ENSG00000255542,ENSG00000110436
chr11	35464444	35464594	11:35464444-35464594	-
chr11	35477695	35477845	11:35477695-35477845	-
chr11	35477935	35478165	11:35477935-35478165	-
chr11	35485795	35485965	11:35485795-35485965	ENSG00000149090
chr11	35487655	35487825	11:35487655-35487825	ENSG00000149090
chr11	35511810	35511960	11:35511810-35511960	-
chr11	35525216	35525366	11:35525216-35525366	ENSG00000149090
chr11	35525635	35525785	11:35525635-35525785	ENSG00000149090
chr11	35526289	35526439	11:35526289-35526439	ENSG00000149090
chr11	35526538	35526688	11:35526538-35526688	ENSG00000149090
chr11	35549895	35550065	11:35549895-35550065	ENSG00000254669,ENSG00000149090
chr11	35594629	35594779	11:35594629-35594779	ENSG00000254669
chr11	35594815	35594998	11:35594815-35594998	ENSG00000254669
chr11	35610795	35610945	11:35610795-35610945	ENSG00000179431
chr11	35616075	35616225	11:35616075-35616225	ENSG00000179431
chr11	35616295	35616445	11:35616295-35616445	ENSG00000179431
chr11	35617815	35618045	11:35617815-35618045	ENSG00000179431
chr11	35618195	35618365	11:35618195-35618365	ENSG00000179431
chr11	35618475	35618625	11:35618475-35618625	ENSG00000179431
chr11	35618855	35619005	11:35618855-35619005	ENSG00000179431
chr11	35619735	35619905	11:35619735-35619905	ENSG00000179431
chr11	35620375	35620545	11:35620375-35620545	ENSG00000179431
chr11	35622235	35622385	11:35622235-35622385	ENSG00000179431
chr11	35623695	35623845	11:35623695-35623845	ENSG00000179431
chr11	35641295	35641498	11:35641295-35641498	-
chr11	35662715	35662885	11:35662715-35662885	ENSG00000166326,ENSG00000254686
chr11	35676395	35676645	11:35676395-35676645	-
chr11	35717175	35717325	11:35717175-35717325	ENSG00000166326
chr11	35787015	35787185	11:35787015-35787185	-
chr11	35791080	35791230	11:35791080-35791230	-
chr11	35791575	35791725	11:35791575-35791725	ENSG00000254919,ENSG00000186082
chr11	35811839	35811989	11:35811839-35811989	-
chr11	35821895	35822065	11:35821895-35822065	ENSG00000241228,ENSG00000254672,ENSG00000254919,ENSG00000186082,ENSG00000285705
chr11	35822215	35822385	11:35822215-35822385	ENSG00000241228,ENSG00000254672,ENSG00000254919,ENSG00000186082,ENSG00000285705
chr11	35822928	35823085	11:35822928-35823085	ENSG00000285705
chr11	35823235	35823385	11:35823235-35823385	ENSG00000285705
chr11	35825535	35825713	11:35825535-35825713	ENSG00000285705
chr11	35825975	35826125	11:35825975-35826125	ENSG00000186082,ENSG00000285705
chr11	35826218	35826368	11:35826218-35826368	ENSG00000285705
chr11	35835539	35835689	11:35835539-35835689	ENSG00000186082
chr11	35888946	35889096	11:35888946-35889096	ENSG00000285740,ENSG00000186082
chr11	35889195	35889345	11:35889195-35889345	ENSG00000285740,ENSG00000186082
chr11	35889468	35889618	11:35889468-35889618	ENSG00000285740,ENSG00000186082
chr11	35893903	35894053	11:35893903-35894053	ENSG00000285740
chr11	35905806	35905956	11:35905806-35905956	ENSG00000254919
chr11	35943935	35944105	11:35943935-35944105	ENSG00000241228,ENSG00000255256,ENSG00000254672,ENSG00000179241,ENSG00000254919,ENSG00000186082
chr11	35944275	35944445	11:35944275-35944445	ENSG00000241228,ENSG00000255256,ENSG00000254672,ENSG00000179241,ENSG00000254919,ENSG00000186082
chr11	35944775	35944925	11:35944775-35944925	ENSG00000254672,ENSG00000179241,ENSG00000254919
chr11	35946864	35947014	11:35946864-35947014	ENSG00000254672,ENSG00000179241
chr11	35978275	35978465	11:35978275-35978465	ENSG00000241228,ENSG00000255256,ENSG00000254672
chr11	36007450	36007622	11:36007450-36007622	ENSG00000263389,ENSG00000241228
chr11	36022905	36023055	11:36022905-36023055	ENSG00000263389,ENSG00000241228
chr11	36023347	36023497	11:36023347-36023497	ENSG00000263389,ENSG00000241228
chr11	36024032	36024182	11:36024032-36024182	ENSG00000263389,ENSG00000241228
chr11	36027795	36027965	11:36027795-36027965	ENSG00000263389,ENSG00000241228
chr11	36039995	36040145	11:36039995-36040145	ENSG00000241228
chr11	36048995	36049159	11:36048995-36049159	-
chr11	36056455	36056605	11:36056455-36056605	ENSG00000241228
chr11	36069935	36070085	11:36069935-36070085	-
chr11	36078083	36078233	11:36078083-36078233	-
chr11	36078455	36078605	11:36078455-36078605	ENSG00000241228
chr11	36098135	36098285	11:36098135-36098285	-
chr11	36104866	36105166	11:36104866-36105166	ENSG00000179241
chr11	36131855	36132005	11:36131855-36132005	-
chr11	36142535	36142685	11:36142535-36142685	-
chr11	36149835	36150003	11:36149835-36150003	-
chr11	36150035	36150185	11:36150035-36150185	-
chr11	36160207	36160357	11:36160207-36160357	-
chr11	36162613	36162763	11:36162613-36162763	-
chr11	36162903	36163125	11:36162903-36163125	-
chr11	36185482	36185632	11:36185482-36185632	-
chr11	36196535	36196719	11:36196535-36196719	ENSG00000280321
chr11	36196835	36196985	11:36196835-36196985	ENSG00000280321
chr11	36253326	36253476	11:36253326-36253476	-
chr11	36258563	36258713	11:36258563-36258713	-
chr11	36258855	36259025	11:36258855-36259025	-
chr11	36266115	36266285	11:36266115-36266285	ENSG00000110442
chr11	36278596	36278761	11:36278596-36278761	ENSG00000110442
chr11	36278915	36279085	11:36278915-36279085	ENSG00000110442
chr11	36288935	36289085	11:36288935-36289085	ENSG00000110442
chr11	36289375	36289525	11:36289375-36289525	ENSG00000255186,ENSG00000254566,ENSG00000135362,ENSG00000110442
chr11	36292447	36292597	11:36292447-36292597	ENSG00000135362,ENSG00000110442
chr11	36306995	36307145	11:36306995-36307145	ENSG00000254566,ENSG00000135362
chr11	36361850	36362000	11:36361850-36362000	ENSG00000254566,ENSG00000135362
chr11	36362073	36362223	11:36362073-36362223	ENSG00000254566,ENSG00000135362
chr11	36363075	36363225	11:36363075-36363225	ENSG00000254566,ENSG00000135362
chr11	36363685	36363865	11:36363685-36363865	ENSG00000255186,ENSG00000254566,ENSG00000135362
chr11	36376435	36376585	11:36376435-36376585	ENSG00000255186,ENSG00000135362
chr11	36376915	36377105	11:36376915-36377105	ENSG00000255186,ENSG00000135362
chr11	36377395	36377545	11:36377395-36377545	ENSG00000255186,ENSG00000254566,ENSG00000135362
chr11	36377635	36377785	11:36377635-36377785	ENSG00000255186,ENSG00000135362
chr11	36396415	36396565	11:36396415-36396565	ENSG00000255186,ENSG00000135362
chr11	36420815	36420965	11:36420815-36420965	ENSG00000255060,ENSG00000255186
chr11	36437175	36437325	11:36437175-36437325	ENSG00000255060
chr11	36437555	36437705	11:36437555-36437705	ENSG00000255060,ENSG00000255186,ENSG00000254566
chr11	36447062	36447212	11:36447062-36447212	-
chr11	36448105	36448255	11:36448105-36448255	ENSG00000135362
chr11	36455775	36455925	11:36455775-36455925	ENSG00000135362
chr11	36455928	36456078	11:36455928-36456078	ENSG00000135362
chr11	36478835	36478985	11:36478835-36478985	ENSG00000254566
chr11	36492835	36493005	11:36492835-36493005	ENSG00000175104,ENSG00000254566
chr11	36500500	36500685	11:36500500-36500685	ENSG00000175104
chr11	36508975	36509125	11:36508975-36509125	-
chr11	36509355	36509505	11:36509355-36509505	ENSG00000166349,ENSG00000280331,ENSG00000175104,ENSG00000254566
chr11	36509975	36510125	11:36509975-36510125	ENSG00000166349,ENSG00000280331,ENSG00000175104
chr11	36510235	36510385	11:36510235-36510385	ENSG00000166349,ENSG00000280331,ENSG00000175104,ENSG00000254566
chr11	36533053	36533225	11:36533053-36533225	-
chr11	36540215	36540365	11:36540215-36540365	-
chr11	36541135	36541285	11:36541135-36541285	-
chr11	36564495	36564645	11:36564495-36564645	ENSG00000166352,ENSG00000166349
chr11	36565395	36565565	11:36565395-36565565	ENSG00000166349
chr11	36566780	36566930	11:36566780-36566930	-
chr11	36594375	36594545	11:36594375-36594545	ENSG00000166352,ENSG00000175097
chr11	36609475	36609625	11:36609475-36609625	ENSG00000166352,ENSG00000175097
chr11	36619615	36619766	11:36619615-36619766	-
chr11	36622875	36623026	11:36622875-36623026	-
chr11	36635555	36635745	11:36635555-36635745	ENSG00000166352
chr11	36635815	36635965	11:36635815-36635965	ENSG00000166352
chr11	36671575	36671725	11:36671575-36671725	ENSG00000166352
chr11	36672935	36673085	11:36672935-36673085	ENSG00000166352
chr11	36702715	36702885	11:36702715-36702885	ENSG00000254498
chr11	36744675	36744825	11:36744675-36744825	ENSG00000254498
chr11	36747195	36747345	11:36747195-36747345	ENSG00000254498
chr11	36763335	36763485	11:36763335-36763485	-
chr11	36790675	36790845	11:36790675-36790845	-
chr11	36793655	36793825	11:36793655-36793825	-
chr11	36818515	36818665	11:36818515-36818665	-
chr11	36848795	36848978	11:36848795-36848978	-
chr11	36900048	36900198	11:36900048-36900198	-
chr11	36945515	36945665	11:36945515-36945665	-
chr11	36948555	36948765	11:36948555-36948765	-
chr11	36948835	36949005	11:36948835-36949005	-
chr11	36954131	36954281	11:36954131-36954281	-
chr11	36977366	36977516	11:36977366-36977516	-
chr11	37003635	37003785	11:37003635-37003785	-
chr11	37045016	37045166	11:37045016-37045166	-
chr11	37066655	37066805	11:37066655-37066805	-
chr11	37072655	37072812	11:37072655-37072812	-
chr11	37076975	37077125	11:37076975-37077125	-
chr11	37109075	37109225	11:37109075-37109225	-
chr11	37110535	37110685	11:37110535-37110685	-
chr11	37141855	37142005	11:37141855-37142005	-
chr11	37184315	37184465	11:37184315-37184465	-
chr11	37199195	37199485	11:37199195-37199485	-
chr11	37210619	37210769	11:37210619-37210769	-
chr11	37278862	37279103	11:37278862-37279103	-
chr11	37279320	37279470	11:37279320-37279470	-
chr11	37279555	37279725	11:37279555-37279725	-
chr11	37280310	37280460	11:37280310-37280460	-
chr11	37286645	37286795	11:37286645-37286795	-
chr11	37333487	37333659	11:37333487-37333659	-
chr11	37352615	37352785	11:37352615-37352785	-
chr11	37353335	37353485	11:37353335-37353485	-
chr11	37394335	37394485	11:37394335-37394485	-
chr11	37440855	37441005	11:37440855-37441005	-
chr11	37441752	37441902	11:37441752-37441902	-
chr11	37449295	37449465	11:37449295-37449465	-
chr11	37450655	37450805	11:37450655-37450805	-
chr11	37471826	37471976	11:37471826-37471976	-
chr11	37500726	37500876	11:37500726-37500876	-
chr11	37504215	37504365	11:37504215-37504365	-
chr11	37533975	37534125	11:37533975-37534125	-
chr11	37552753	37552903	11:37552753-37552903	-
chr11	37558244	37558394	11:37558244-37558394	-
chr11	37558815	37558965	11:37558815-37558965	-
chr11	37559552	37559702	11:37559552-37559702	-
chr11	37650595	37650805	11:37650595-37650805	-
chr11	37650895	37651045	11:37650895-37651045	ENSG00000242834,ENSG00000251838
chr11	37680035	37680205	11:37680035-37680205	ENSG00000242834,ENSG00000251838
chr11	37710688	37710838	11:37710688-37710838	ENSG00000242834,ENSG00000251838
chr11	37712355	37712525	11:37712355-37712525	ENSG00000242834,ENSG00000251838
chr11	37744170	37744320	11:37744170-37744320	ENSG00000242834
chr11	37755675	37755825	11:37755675-37755825	ENSG00000242834,ENSG00000251838
chr11	37838293	37838443	11:37838293-37838443	-
chr11	37849755	37849905	11:37849755-37849905	-
chr11	37857862	37858025	11:37857862-37858025	-
chr11	37879405	37879555	11:37879405-37879555	-
chr11	37916355	37916505	11:37916355-37916505	ENSG00000254516
chr11	37946295	37946445	11:37946295-37946445	ENSG00000279004,ENSG00000254516
chr11	37978715	37978865	11:37978715-37978865	ENSG00000254784,ENSG00000279004,ENSG00000254516
chr11	37981073	37981283	11:37981073-37981283	ENSG00000279004
chr11	38060295	38060445	11:38060295-38060445	ENSG00000279004
chr11	38089815	38089965	11:38089815-38089965	ENSG00000279004
chr11	38123795	38123945	11:38123795-38123945	ENSG00000279004
chr11	38137094	38137244	11:38137094-38137244	-
chr11	38159135	38159285	11:38159135-38159285	ENSG00000254784
chr11	38171335	38171520	11:38171335-38171520	ENSG00000254784
chr11	38226795	38226945	11:38226795-38226945	ENSG00000254784
chr11	38251215	38251365	11:38251215-38251365	ENSG00000254784
chr11	38253395	38253545	11:38253395-38253545	ENSG00000254784
chr11	38254855	38255005	11:38254855-38255005	ENSG00000254784
chr11	38298202	38298352	11:38298202-38298352	-
chr11	38324095	38324245	11:38324095-38324245	-
chr11	38422053	38422203	11:38422053-38422203	-
chr11	38423155	38423325	11:38423155-38423325	ENSG00000255477
chr11	38424835	38425005	11:38424835-38425005	ENSG00000255477
chr11	38425655	38425845	11:38425655-38425845	ENSG00000255477
chr11	38452898	38453048	11:38452898-38453048	ENSG00000255477
chr11	38461035	38461185	11:38461035-38461185	ENSG00000255477
chr11	38510074	38510245	11:38510074-38510245	ENSG00000255477
chr11	38538937	38539087	11:38538937-38539087	ENSG00000255477
chr11	38553315	38553465	11:38553315-38553465	ENSG00000255477
chr11	38598512	38598662	11:38598512-38598662	-
chr11	38642915	38643125	11:38642915-38643125	ENSG00000254562,ENSG00000255175
chr11	38667454	38667604	11:38667454-38667604	ENSG00000254562,ENSG00000255175
chr11	38718135	38718285	11:38718135-38718285	-
chr11	38718795	38718945	11:38718795-38718945	ENSG00000254562,ENSG00000255175
chr11	38767072	38767372	11:38767072-38767372	-
chr11	38773961	38774111	11:38773961-38774111	-
chr11	38791455	38791605	11:38791455-38791605	ENSG00000240975,ENSG00000285751,ENSG00000254562,ENSG00000255175,ENSG00000255477,ENSG00000254784,ENSG00000279004,ENSG00000254516,ENSG00000242834,ENSG00000251838
chr11	38824675	38824845	11:38824675-38824845	-
chr11	38831995	38832145	11:38831995-38832145	-
chr11	39043879	39044029	11:39043879-39044029	-
chr11	39068354	39068504	11:39068354-39068504	-
chr11	39142215	39142365	11:39142215-39142365	ENSG00000240975,ENSG00000285751
chr11	39195075	39195225	11:39195075-39195225	ENSG00000201591,ENSG00000240975,ENSG00000285751
chr11	39210115	39210265	11:39210115-39210265	ENSG00000201591,ENSG00000240975,ENSG00000285751
chr11	39232675	39232825	11:39232675-39232825	ENSG00000201591,ENSG00000240975,ENSG00000285751
chr11	39278974	39279124	11:39278974-39279124	ENSG00000201591
chr11	39282276	39282426	11:39282276-39282426	ENSG00000201591
chr11	39288127	39288285	11:39288127-39288285	ENSG00000201591
chr11	39346006	39346156	11:39346006-39346156	-
chr11	39346335	39346485	11:39346335-39346485	ENSG00000201591,ENSG00000240975,ENSG00000285751
chr11	39365955	39366125	11:39365955-39366125	ENSG00000240975,ENSG00000285751
chr11	39375255	39375405	11:39375255-39375405	ENSG00000201591,ENSG00000240975,ENSG00000285751
chr11	39572428	39572578	11:39572428-39572578	-
chr11	39578195	39578345	11:39578195-39578345	-
chr11	39589622	39589772	11:39589622-39589772	-
chr11	39619612	39619762	11:39619612-39619762	-
chr11	39641855	39642025	11:39641855-39642025	ENSG00000270588
chr11	39677344	39677494	11:39677344-39677494	-
chr11	39695595	39695745	11:39695595-39695745	-
chr11	39699695	39699845	11:39699695-39699845	-
chr11	39712664	39712814	11:39712664-39712814	-
chr11	39727679	39727829	11:39727679-39727829	-
chr11	39754295	39754445	11:39754295-39754445	-
chr11	39755524	39755674	11:39755524-39755674	ENSG00000270588
chr11	39774537	39774687	11:39774537-39774687	ENSG00000270588
chr11	39810595	39810745	11:39810595-39810745	ENSG00000270588
chr11	39817346	39817545	11:39817346-39817545	ENSG00000270588
chr11	39954431	39954581	11:39954431-39954581	ENSG00000270588
chr11	39963992	39964142	11:39963992-39964142	-
chr11	39965515	39965665	11:39965515-39965665	ENSG00000255347,ENSG00000270588
chr11	39965855	39966005	11:39965855-39966005	ENSG00000255347,ENSG00000270588
chr11	39990415	39990570	11:39990415-39990570	ENSG00000255347,ENSG00000270588
chr11	40023275	40023425	11:40023275-40023425	ENSG00000255347,ENSG00000270588
chr11	40037095	40037245	11:40037095-40037245	ENSG00000279675,ENSG00000255347,ENSG00000270588
chr11	40125201	40125351	11:40125201-40125351	ENSG00000279675,ENSG00000255347
chr11	40129395	40129545	11:40129395-40129545	ENSG00000279675,ENSG00000255347
chr11	40130515	40130705	11:40130515-40130705	ENSG00000279675,ENSG00000255347
chr11	40159319	40159469	11:40159319-40159469	ENSG00000279675,ENSG00000255347
chr11	40163074	40163224	11:40163074-40163224	-
chr11	40183795	40183945	11:40183795-40183945	ENSG00000255347
chr11	40185007	40185157	11:40185007-40185157	-
chr11	40185315	40185465	11:40185315-40185465	ENSG00000255347
chr11	40187135	40187285	11:40187135-40187285	ENSG00000255347
chr11	40223255	40223625	11:40223255-40223625	-
chr11	40240495	40240645	11:40240495-40240645	ENSG00000148948
chr11	40241855	40242005	11:40241855-40242005	ENSG00000148948
chr11	40286275	40286445	11:40286275-40286445	ENSG00000148948
chr11	40292775	40292925	11:40292775-40292925	ENSG00000148948
chr11	40293059	40293209	11:40293059-40293209	ENSG00000148948
chr11	40293355	40293505	11:40293355-40293505	ENSG00000148948
chr11	40293795	40293945	11:40293795-40293945	ENSG00000206806,ENSG00000148948
chr11	40294155	40294325	11:40294155-40294325	ENSG00000206806,ENSG00000148948,ENSG00000255347
chr11	40307055	40307205	11:40307055-40307205	ENSG00000206806
chr11	40327132	40327282	11:40327132-40327282	ENSG00000206806
chr11	40329303	40329453	11:40329303-40329453	ENSG00000206806
chr11	40432466	40432616	11:40432466-40432616	ENSG00000254579,ENSG00000206806
chr11	40434573	40434723	11:40434573-40434723	ENSG00000254579
chr11	40513435	40513605	11:40513435-40513605	ENSG00000254579
chr11	40537826	40537985	11:40537826-40537985	ENSG00000254579,ENSG00000206806
chr11	40540161	40540311	11:40540161-40540311	-
chr11	40543915	40544065	11:40543915-40544065	ENSG00000254579,ENSG00000206806
chr11	40544275	40544465	11:40544275-40544465	ENSG00000254579
chr11	40597670	40597820	11:40597670-40597820	-
chr11	40683137	40683287	11:40683137-40683287	-
chr11	40688770	40688920	11:40688770-40688920	-
chr11	40721295	40721445	11:40721295-40721445	-
chr11	40722295	40722465	11:40722295-40722465	-
chr11	40754415	40754585	11:40754415-40754585	ENSG00000254822,ENSG00000255300,ENSG00000255109,ENSG00000271028,ENSG00000254725,ENSG00000242729,ENSG00000206806,ENSG00000255347,ENSG00000270588
chr11	40755565	40755745	11:40755565-40755745	-
chr11	40787332	40787482	11:40787332-40787482	-
chr11	40790955	40791105	11:40790955-40791105	-
chr11	40802028	40802178	11:40802028-40802178	-
chr11	40825694	40825844	11:40825694-40825844	-
chr11	40925012	40925162	11:40925012-40925162	-
chr11	40938158	40938308	11:40938158-40938308	-
chr11	41018626	41018776	11:41018626-41018776	-
chr11	41057244	41057394	11:41057244-41057394	-
chr11	41057635	41057905	11:41057635-41057905	-
chr11	41117095	41117265	11:41117095-41117265	ENSG00000252922
chr11	41151375	41151525	11:41151375-41151525	-
chr11	41201275	41201425	11:41201275-41201425	ENSG00000254822,ENSG00000255300,ENSG00000242729
chr11	41204355	41204505	11:41204355-41204505	-
chr11	41226615	41226765	11:41226615-41226765	-
chr11	41245815	41245985	11:41245815-41245985	-
chr11	41255075	41255240	11:41255075-41255240	-
chr11	41274015	41274205	11:41274015-41274205	-
chr11	41276275	41276425	11:41276275-41276425	-
chr11	41276735	41276885	11:41276735-41276885	-
chr11	41281155	41281305	11:41281155-41281305	-
chr11	41309895	41310045	11:41309895-41310045	-
chr11	41311036	41311186	11:41311036-41311186	-
chr11	41392715	41392865	11:41392715-41392865	ENSG00000255132
chr11	41431875	41432025	11:41431875-41432025	ENSG00000242729
chr11	41456383	41456533	11:41456383-41456533	ENSG00000148948
chr11	41458859	41459009	11:41458859-41459009	ENSG00000148948
chr11	41459835	41459985	11:41459835-41459985	ENSG00000148948
chr11	41461195	41461365	11:41461195-41461365	ENSG00000148948
chr11	41498118	41498268	11:41498118-41498268	ENSG00000242729
chr11	41498875	41499025	11:41498875-41499025	ENSG00000242729
chr11	41612519	41612671	11:41612519-41612671	ENSG00000242729
chr11	41660115	41660265	11:41660115-41660265	ENSG00000255171,ENSG00000255563
chr11	41706833	41706985	11:41706833-41706985	ENSG00000255171,ENSG00000255388
chr11	41707055	41707205	11:41707055-41707205	ENSG00000255171,ENSG00000255388
chr11	41804112	41804262	11:41804112-41804262	ENSG00000254668
chr11	41859709	41859859	11:41859709-41859859	ENSG00000255279,ENSG00000254822
chr11	41922208	41922358	11:41922208-41922358	ENSG00000254822
chr11	41947535	41947685	11:41947535-41947685	ENSG00000254822,ENSG00000255300
chr11	41950915	41951065	11:41950915-41951065	ENSG00000254822,ENSG00000255300
chr11	42023143	42023443	11:42023143-42023443	ENSG00000254822,ENSG00000255300
chr11	42112958	42113108	11:42112958-42113108	ENSG00000255300
chr11	42317975	42318125	11:42317975-42318125	ENSG00000255300,ENSG00000255109
chr11	42318297	42318447	11:42318297-42318447	ENSG00000255109
chr11	42338209	42338359	11:42338209-42338359	ENSG00000255109
chr11	42407455	42407605	11:42407455-42407605	ENSG00000254822,ENSG00000255300,ENSG00000255109
chr11	42524715	42524885	11:42524715-42524885	ENSG00000254822,ENSG00000255300,ENSG00000255109,ENSG00000254914,ENSG00000271028,ENSG00000254725,ENSG00000242729
chr11	42526015	42526165	11:42526015-42526165	-
chr11	42593594	42593744	11:42593594-42593744	-
chr11	42624841	42624991	11:42624841-42624991	-
chr11	42631635	42631805	11:42631635-42631805	-
chr11	42727129	42727279	11:42727129-42727279	-
chr11	42761628	42761778	11:42761628-42761778	-
chr11	42770575	42770725	11:42770575-42770725	ENSG00000254914,ENSG00000271028,ENSG00000254725
chr11	42806955	42807105	11:42806955-42807105	-
chr11	42822775	42822925	11:42822775-42822925	ENSG00000254914
chr11	42831855	42832005	11:42831855-42832005	ENSG00000254914
chr11	42840975	42841125	11:42840975-42841125	ENSG00000254914
chr11	42850879	42851029	11:42850879-42851029	ENSG00000254914
chr11	42890995	42891145	11:42890995-42891145	ENSG00000254914,ENSG00000271028,ENSG00000254725
chr11	42976915	42977065	11:42976915-42977065	ENSG00000254914,ENSG00000271028,ENSG00000254725
chr11	42997071	42997221	11:42997071-42997221	ENSG00000254914,ENSG00000271028,ENSG00000254725
chr11	43021575	43021725	11:43021575-43021725	ENSG00000254914,ENSG00000271028,ENSG00000254725
chr11	43130775	43130925	11:43130775-43130925	ENSG00000254914,ENSG00000271028,ENSG00000254725
chr11	43197490	43197640	11:43197490-43197640	-
chr11	43212437	43212587	11:43212437-43212587	-
chr11	43269270	43269420	11:43269270-43269420	ENSG00000251557
chr11	43269659	43269809	11:43269659-43269809	ENSG00000251557
chr11	43278735	43278885	11:43278735-43278885	ENSG00000251557
chr11	43282673	43282823	11:43282673-43282823	-
chr11	43283035	43283205	11:43283035-43283205	ENSG00000251557
chr11	43311855	43312025	11:43311855-43312025	ENSG00000166181,ENSG00000252652,ENSG00000255340,ENSG00000254577,ENSG00000252355,ENSG00000254463
chr11	43312675	43312845	11:43312675-43312845	ENSG00000166181,ENSG00000252652
chr11	43358395	43358545	11:43358395-43358545	ENSG00000254907,ENSG00000052841
chr11	43358815	43358965	11:43358815-43358965	ENSG00000166181,ENSG00000254907,ENSG00000252652,ENSG00000052841,ENSG00000255340,ENSG00000254577,ENSG00000252355,ENSG00000254463
chr11	43359135	43359285	11:43359135-43359285	ENSG00000254907,ENSG00000252652,ENSG00000052841,ENSG00000255340,ENSG00000254577,ENSG00000252355,ENSG00000254463
chr11	43359415	43359665	11:43359415-43359665	ENSG00000254907,ENSG00000252652,ENSG00000052841
chr11	43360752	43360905	11:43360752-43360905	ENSG00000254907,ENSG00000052841,ENSG00000255340
chr11	43367838	43367988	11:43367838-43367988	ENSG00000255340
chr11	43394075	43394225	11:43394075-43394225	ENSG00000255340,ENSG00000254577
chr11	43419475	43419625	11:43419475-43419625	ENSG00000252652,ENSG00000255340,ENSG00000254577,ENSG00000252355,ENSG00000254463
chr11	43422808	43422958	11:43422808-43422958	ENSG00000252355
chr11	43504655	43504805	11:43504655-43504805	ENSG00000252355,ENSG00000254463
chr11	43515175	43515325	11:43515175-43515325	ENSG00000254463,ENSG00000213697
chr11	43516555	43516705	11:43516555-43516705	ENSG00000213697
chr11	43542835	43542985	11:43542835-43542985	-
chr11	43547548	43547698	11:43547548-43547698	-
chr11	43547975	43548125	11:43547975-43548125	-
chr11	43553475	43553625	11:43553475-43553625	ENSG00000283217,ENSG00000211568
chr11	43554155	43554305	11:43554155-43554305	ENSG00000283217,ENSG00000211568
chr11	43555635	43555785	11:43555635-43555785	ENSG00000283217,ENSG00000211568
chr11	43555955	43556105	11:43555955-43556105	ENSG00000254463,ENSG00000283217,ENSG00000211568
chr11	43556335	43556485	11:43556335-43556485	ENSG00000283217,ENSG00000211568
chr11	43557695	43557845	11:43557695-43557845	ENSG00000254463,ENSG00000283217,ENSG00000211568,ENSG00000235661
chr11	43558316	43558466	11:43558316-43558466	ENSG00000283217,ENSG00000211568
chr11	43567495	43567645	11:43567495-43567645	ENSG00000252355,ENSG00000254463,ENSG00000283217,ENSG00000211568,ENSG00000235661
chr11	43573375	43573525	11:43573375-43573525	ENSG00000283217,ENSG00000235661,ENSG00000283341
chr11	43573984	43574134	11:43573984-43574134	ENSG00000283217,ENSG00000235661,ENSG00000283341
chr11	43575475	43575645	11:43575475-43575645	ENSG00000283217,ENSG00000283341,ENSG00000199077
chr11	43576315	43576465	11:43576315-43576465	ENSG00000283217,ENSG00000283341,ENSG00000199077
chr11	43577095	43577265	11:43577095-43577265	ENSG00000254463,ENSG00000283217,ENSG00000235661,ENSG00000283341,ENSG00000199077
chr11	43579155	43579325	11:43579155-43579325	ENSG00000283217,ENSG00000283341,ENSG00000199077
chr11	43579435	43579625	11:43579435-43579625	ENSG00000283217,ENSG00000283341,ENSG00000199077
chr11	43579995	43580145	11:43579995-43580145	ENSG00000283217,ENSG00000199077
chr11	43580835	43580985	11:43580835-43580985	ENSG00000283217,ENSG00000283341,ENSG00000199077
chr11	43581215	43581365	11:43581215-43581365	ENSG00000283217,ENSG00000199077
chr11	43583295	43583445	11:43583295-43583445	ENSG00000283217,ENSG00000283341,ENSG00000199077
chr11	43638816	43638966	11:43638816-43638966	ENSG00000283341
chr11	43643792	43643942	11:43643792-43643942	ENSG00000283341
chr11	43644115	43644265	11:43644115-43644265	ENSG00000283341,ENSG00000149084
chr11	43680555	43680705	11:43680555-43680705	ENSG00000254463,ENSG00000149084,ENSG00000283393,ENSG00000243721
chr11	43681175	43681325	11:43681175-43681325	ENSG00000149084
chr11	43681655	43681805	11:43681655-43681805	ENSG00000149084
chr11	43687487	43687645	11:43687487-43687645	ENSG00000149084
chr11	43716975	43717125	11:43716975-43717125	ENSG00000149084,ENSG00000283393,ENSG00000243721
chr11	43736775	43736925	11:43736775-43736925	ENSG00000283393,ENSG00000243721,ENSG00000254512,ENSG00000283483
chr11	43738975	43739145	11:43738975-43739145	ENSG00000283393,ENSG00000243721,ENSG00000254512,ENSG00000283483
chr11	43747555	43747705	11:43747555-43747705	ENSG00000149084
chr11	43770255	43770446	11:43770255-43770446	-
chr11	43802615	43802771	11:43802615-43802771	-
chr11	43811075	43811225	11:43811075-43811225	-
chr11	43811350	43811500	11:43811350-43811500	-
chr11	43825355	43825505	11:43825355-43825505	ENSG00000149084,ENSG00000246250
chr11	43852155	43852305	11:43852155-43852305	ENSG00000149084,ENSG00000246250,ENSG00000283375
chr11	43880295	43880445	11:43880295-43880445	ENSG00000166199
chr11	43880695	43880845	11:43880695-43880845	ENSG00000246250,ENSG00000166199,ENSG00000213693
chr11	43890315	43890485	11:43890315-43890485	ENSG00000166199,ENSG00000213693
chr11	43916695	43916863	11:43916695-43916863	ENSG00000254409,ENSG00000244926
chr11	43923101	43923251	11:43923101-43923251	ENSG00000254409,ENSG00000244926
chr11	43923897	43924047	11:43923897-43924047	ENSG00000254409,ENSG00000244926
chr11	43925953	43926103	11:43925953-43926103	ENSG00000187479,ENSG00000254409,ENSG00000244926
chr11	43937970	43938120	11:43937970-43938120	ENSG00000187479
chr11	43942455	43942625	11:43942455-43942625	ENSG00000244953,ENSG00000187479,ENSG00000254409,ENSG00000244926,ENSG00000213693
chr11	43942935	43943085	11:43942935-43943085	ENSG00000244953,ENSG00000187479,ENSG00000254409,ENSG00000244926
chr11	43943095	43943245	11:43943095-43943245	ENSG00000244953,ENSG00000187479
chr11	43943375	43943525	11:43943375-43943525	ENSG00000244953,ENSG00000187479,ENSG00000254409,ENSG00000244926
chr11	43944095	43944245	11:43944095-43944245	ENSG00000244953,ENSG00000187479,ENSG00000254409,ENSG00000244926
chr11	43944835	43945005	11:43944835-43945005	ENSG00000244953,ENSG00000187479,ENSG00000254409,ENSG00000244926
chr11	43947135	43947285	11:43947135-43947285	ENSG00000244953,ENSG00000187479
chr11	43948968	43949118	11:43948968-43949118	ENSG00000244953
chr11	43969715	43969865	11:43969715-43969865	-
chr11	43985115	43985265	11:43985115-43985265	-
chr11	43987586	43987736	11:43987586-43987736	-
chr11	43988595	43988745	11:43988595-43988745	-
chr11	43989375	43989528	11:43989375-43989528	-
chr11	43989715	43989865	11:43989715-43989865	-
chr11	44001895	44002045	11:44001895-44002045	-
chr11	44005257	44005407	11:44005257-44005407	-
chr11	44007015	44007175	11:44007015-44007175	-
chr11	44030375	44030545	11:44030375-44030545	ENSG00000205126
chr11	44030715	44030865	11:44030715-44030865	ENSG00000205126
chr11	44032275	44032445	11:44032275-44032445	ENSG00000205126
chr11	44037435	44037605	11:44037435-44037605	ENSG00000166199,ENSG00000205126,ENSG00000213693
chr11	44066115	44066285	11:44066115-44066285	ENSG00000255165,ENSG00000110455,ENSG00000205126
chr11	44094375	44094545	11:44094375-44094545	ENSG00000151348,ENSG00000110455
chr11	44095575	44095745	11:44095575-44095745	ENSG00000151348
chr11	44096095	44096245	11:44096095-44096245	ENSG00000151348
chr11	44096495	44096645	11:44096495-44096645	ENSG00000151348
chr11	44110335	44110485	11:44110335-44110485	ENSG00000151348
chr11	44112589	44112739	11:44112589-44112739	-
chr11	44120286	44120436	11:44120286-44120436	-
chr11	44125755	44125905	11:44125755-44125905	-
chr11	44130856	44131006	11:44130856-44131006	-
chr11	44133455	44133625	11:44133455-44133625	ENSG00000151348
chr11	44136695	44136870	11:44136695-44136870	-
chr11	44138035	44138185	11:44138035-44138185	-
chr11	44139795	44139945	11:44139795-44139945	ENSG00000151348
chr11	44140035	44140245	11:44140035-44140245	-
chr11	44167441	44167591	11:44167441-44167591	-
chr11	44178475	44178665	11:44178475-44178665	-
chr11	44179301	44179451	11:44179301-44179451	-
chr11	44188740	44188890	11:44188740-44188890	-
chr11	44199436	44199586	11:44199436-44199586	-
chr11	44207515	44207665	11:44207515-44207665	ENSG00000151348
chr11	44226603	44226753	11:44226603-44226753	-
chr11	44241933	44242083	11:44241933-44242083	-
chr11	44243235	44243405	11:44243235-44243405	-
chr11	44243755	44243905	11:44243755-44243905	-
chr11	44259861	44260011	11:44259861-44260011	-
chr11	44286415	44286565	11:44286415-44286565	-
chr11	44304815	44304965	11:44304815-44304965	-
chr11	44305880	44306030	11:44305880-44306030	ENSG00000052850
chr11	44309252	44309402	11:44309252-44309402	ENSG00000052850
chr11	44309655	44309805	11:44309655-44309805	ENSG00000052850
chr11	44309975	44310125	11:44309975-44310125	ENSG00000052850
chr11	44316115	44316295	11:44316115-44316295	ENSG00000052850
chr11	44338197	44338347	11:44338197-44338347	-
chr11	44366855	44367005	11:44366855-44367005	-
chr11	44374650	44374800	11:44374650-44374800	-
chr11	44397895	44398045	11:44397895-44398045	-
chr11	44405115	44405265	11:44405115-44405265	-
chr11	44406755	44406905	11:44406755-44406905	-
chr11	44427535	44427685	11:44427535-44427685	-
chr11	44453235	44453385	11:44453235-44453385	-
chr11	44471035	44471185	11:44471035-44471185	ENSG00000255451
chr11	44471761	44471911	11:44471761-44471911	ENSG00000255451
chr11	44475455	44475605	11:44475455-44475605	-
chr11	44484335	44484505	11:44484335-44484505	-
chr11	44494055	44494205	11:44494055-44494205	-
chr11	44509375	44509536	11:44509375-44509536	-
chr11	44520175	44520325	11:44520175-44520325	-
chr11	44523595	44523765	11:44523595-44523765	-
chr11	44528130	44528280	11:44528130-44528280	-
chr11	44538555	44538725	11:44538555-44538725	ENSG00000255106
chr11	44543695	44543845	11:44543695-44543845	ENSG00000255106
chr11	44556755	44556905	11:44556755-44556905	ENSG00000255092,ENSG00000254693,ENSG00000085117
chr11	44556995	44557165	11:44556995-44557165	ENSG00000255092,ENSG00000254693
chr11	44564708	44564858	11:44564708-44564858	-
chr11	44565315	44565485	11:44565315-44565485	ENSG00000255092,ENSG00000254693,ENSG00000085117
chr11	44569196	44569440	11:44569196-44569440	ENSG00000085117
chr11	44579515	44579665	11:44579515-44579665	-
chr11	44592515	44592665	11:44592515-44592665	ENSG00000255092,ENSG00000254693,ENSG00000085117
chr11	44593275	44593425	11:44593275-44593425	ENSG00000255092,ENSG00000254693,ENSG00000085117
chr11	44616155	44616305	11:44616155-44616305	ENSG00000255092,ENSG00000254693
chr11	44616395	44616545	11:44616395-44616545	ENSG00000255092,ENSG00000254693
chr11	44616975	44617125	11:44616975-44617125	ENSG00000255092,ENSG00000254693,ENSG00000085117
chr11	44621215	44621365	11:44621215-44621365	ENSG00000244267,ENSG00000255092,ENSG00000254693
chr11	44626269	44626419	11:44626269-44626419	ENSG00000244267
chr11	44627935	44628085	11:44627935-44628085	ENSG00000244267
chr11	44631895	44632065	11:44631895-44632065	ENSG00000244267
chr11	44632855	44633005	11:44632855-44633005	ENSG00000244267
chr11	44633755	44633919	11:44633755-44633919	ENSG00000244267
chr11	44634735	44634885	11:44634735-44634885	ENSG00000244267
chr11	44654973	44655123	11:44654973-44655123	ENSG00000275725
chr11	44658535	44658705	11:44658535-44658705	ENSG00000275725
chr11	44693855	44694005	11:44693855-44694005	ENSG00000255079
chr11	44700095	44700245	11:44700095-44700245	ENSG00000255079
chr11	44700695	44700865	11:44700695-44700865	ENSG00000255079
chr11	44701392	44701545	11:44701392-44701545	ENSG00000255079
chr11	44711215	44711365	11:44711215-44711365	-
chr11	44721675	44721845	11:44721675-44721845	ENSG00000157570
chr11	44725335	44725485	11:44725335-44725485	ENSG00000157570
chr11	44725797	44725947	11:44725797-44725947	ENSG00000157570
chr11	44726295	44726465	11:44726295-44726465	ENSG00000255032,ENSG00000157570
chr11	44726570	44726720	11:44726570-44726720	-
chr11	44726815	44727005	11:44726815-44727005	ENSG00000255032,ENSG00000157570
chr11	44727635	44727825	11:44727635-44727825	ENSG00000157570
chr11	44727975	44728125	11:44727975-44728125	ENSG00000255032,ENSG00000157570
chr11	44733935	44734105	11:44733935-44734105	ENSG00000255032,ENSG00000157570
chr11	44742488	44742638	11:44742488-44742638	ENSG00000255032
chr11	44761078	44761378	11:44761078-44761378	-
chr11	44761635	44761785	11:44761635-44761785	-
chr11	44763255	44763421	11:44763255-44763421	-
chr11	44766215	44766425	11:44766215-44766425	-
chr11	44767015	44767165	11:44767015-44767165	ENSG00000157570
chr11	44774295	44774445	11:44774295-44774445	-
chr11	44775515	44775665	11:44775515-44775665	-
chr11	44781035	44781185	11:44781035-44781185	-
chr11	44781815	44781965	11:44781815-44781965	-
chr11	44793835	44794005	11:44793835-44794005	-
chr11	44803055	44803225	11:44803055-44803225	-
chr11	44813475	44813625	11:44813475-44813625	-
chr11	44823046	44823196	11:44823046-44823196	-
chr11	44824475	44824645	11:44824475-44824645	-
chr11	44857535	44857723	11:44857535-44857723	-
chr11	44858929	44859079	11:44858929-44859079	-
chr11	44862375	44862545	11:44862375-44862545	ENSG00000157570
chr11	44878195	44878345	11:44878195-44878345	-
chr11	44894235	44894405	11:44894235-44894405	-
chr11	44900075	44900225	11:44900075-44900225	-
chr11	44911415	44911585	11:44911415-44911585	ENSG00000157570
chr11	44911693	44911843	11:44911693-44911843	-
chr11	44912384	44912534	11:44912384-44912534	-
chr11	44927195	44927345	11:44927195-44927345	ENSG00000157570
chr11	44928955	44929105	11:44928955-44929105	-
chr11	44936555	44936705	11:44936555-44936705	ENSG00000175274,ENSG00000254654,ENSG00000287984
chr11	44938449	44938599	11:44938449-44938599	-
chr11	44939755	44939905	11:44939755-44939905	ENSG00000175274
chr11	44949175	44949345	11:44949175-44949345	ENSG00000175274
chr11	44949555	44949705	11:44949555-44949705	ENSG00000175274
chr11	44949855	44950005	11:44949855-44950005	ENSG00000175274
chr11	44950155	44950305	11:44950155-44950305	ENSG00000175274
chr11	44950835	44951005	11:44950835-44951005	ENSG00000175274,ENSG00000254654
chr11	44952953	44953105	11:44952953-44953105	ENSG00000175274
chr11	44956964	44957114	11:44956964-44957114	ENSG00000175274
chr11	44957155	44957305	11:44957155-44957305	ENSG00000175274
chr11	44963095	44963245	11:44963095-44963245	ENSG00000254654
chr11	44964928	44965078	11:44964928-44965078	ENSG00000254654
chr11	45017455	45017605	11:45017455-45017605	ENSG00000287984
chr11	45018355	45018505	11:45018355-45018505	ENSG00000287984
chr11	45021144	45021294	11:45021144-45021294	ENSG00000287984
chr11	45021875	45022025	11:45021875-45022025	ENSG00000287984
chr11	45022575	45022725	11:45022575-45022725	ENSG00000287984
chr11	45049375	45049525	11:45049375-45049525	-
chr11	45073715	45073865	11:45073715-45073865	-
chr11	45078475	45078704	11:45078475-45078704	-
chr11	45079100	45079250	11:45079100-45079250	-
chr11	45079395	45079545	11:45079395-45079545	-
chr11	45083595	45083745	11:45083595-45083745	-
chr11	45089935	45090085	11:45089935-45090085	-
chr11	45092175	45092332	11:45092175-45092332	-
chr11	45098015	45098165	11:45098015-45098165	ENSG00000175274,ENSG00000254654,ENSG00000287984,ENSG00000019485
chr11	45103195	45103365	11:45103195-45103365	ENSG00000175274
chr11	45105595	45105745	11:45105595-45105745	ENSG00000175274,ENSG00000287984
chr11	45110715	45110885	11:45110715-45110885	-
chr11	45145675	45145845	11:45145675-45145845	ENSG00000019485
chr11	45146139	45146305	11:45146139-45146305	ENSG00000019485
chr11	45146615	45146785	11:45146615-45146785	ENSG00000019485
chr11	45147155	45147325	11:45147155-45147325	ENSG00000019485
chr11	45147475	45147625	11:45147475-45147625	ENSG00000019485
chr11	45158295	45158445	11:45158295-45158445	ENSG00000019485
chr11	45168835	45168985	11:45168835-45168985	-
chr11	45177155	45177325	11:45177155-45177325	ENSG00000019485
chr11	45177515	45177665	11:45177515-45177665	-
chr11	45179475	45179625	11:45179475-45179625	-
chr11	45180275	45180425	11:45180275-45180425	ENSG00000019485
chr11	45180535	45180725	11:45180535-45180725	ENSG00000019485
chr11	45183115	45183265	11:45183115-45183265	ENSG00000019485
chr11	45204891	45205045	11:45204891-45205045	-
chr11	45209935	45210085	11:45209935-45210085	-
chr11	45210455	45210645	11:45210455-45210645	-
chr11	45213095	45213245	11:45213095-45213245	-
chr11	45233555	45233705	11:45233555-45233705	ENSG00000254664
chr11	45237804	45237954	11:45237804-45237954	ENSG00000254664
chr11	45252495	45252665	11:45252495-45252665	ENSG00000254664,ENSG00000254497
chr11	45282155	45282325	11:45282155-45282325	ENSG00000019505
chr11	45285295	45285445	11:45285295-45285445	ENSG00000019505
chr11	45285455	45285605	11:45285455-45285605	ENSG00000019505
chr11	45285899	45286049	11:45285899-45286049	ENSG00000019505
chr11	45286235	45286385	11:45286235-45286385	ENSG00000019505
chr11	45287609	45287765	11:45287609-45287765	ENSG00000019505
chr11	45293695	45293845	11:45293695-45293845	ENSG00000019505,ENSG00000254497
chr11	45298726	45298876	11:45298726-45298876	-
chr11	45332515	45332665	11:45332515-45332665	-
chr11	45333809	45333960	11:45333809-45333960	-
chr11	45340155	45340345	11:45340155-45340345	ENSG00000254651,ENSG00000254427,ENSG00000205106
chr11	45344095	45344265	11:45344095-45344265	ENSG00000254427
chr11	45347535	45347685	11:45347535-45347685	ENSG00000254427
chr11	45347815	45347976	11:45347815-45347976	-
chr11	45355355	45355505	11:45355355-45355505	ENSG00000254427
chr11	45371315	45371465	11:45371315-45371465	ENSG00000254651,ENSG00000254427,ENSG00000255267
chr11	45384762	45384912	11:45384762-45384912	ENSG00000254651,ENSG00000255267
chr11	45385035	45385185	11:45385035-45385185	ENSG00000254651,ENSG00000255267
chr11	45406388	45406538	11:45406388-45406538	ENSG00000286418,ENSG00000254651
chr11	45410555	45410705	11:45410555-45410705	ENSG00000286418,ENSG00000254651
chr11	45410995	45411145	11:45410995-45411145	ENSG00000286418,ENSG00000254651
chr11	45411469	45411619	11:45411469-45411619	ENSG00000286418,ENSG00000254651
chr11	45423775	45423925	11:45423775-45423925	-
chr11	45449073	45449223	11:45449073-45449223	-
chr11	45462075	45462225	11:45462075-45462225	-
chr11	45468395	45468545	11:45468395-45468545	-
chr11	45501580	45501745	11:45501580-45501745	ENSG00000255041,ENSG00000255519
chr11	45511789	45511939	11:45511789-45511939	ENSG00000255041,ENSG00000255519
chr11	45518175	45518325	11:45518175-45518325	ENSG00000255041,ENSG00000255519
chr11	45543955	45544105	11:45543955-45544105	ENSG00000254746
chr11	45555115	45555265	11:45555115-45555265	-
chr11	45560295	45560445	11:45560295-45560445	-
chr11	45563995	45564145	11:45563995-45564145	ENSG00000255041,ENSG00000254746,ENSG00000255519,ENSG00000254514
chr11	45580535	45580685	11:45580535-45580685	ENSG00000254514
chr11	45606635	45606785	11:45606635-45606785	-
chr11	45646696	45646846	11:45646696-45646846	ENSG00000175264,ENSG00000255091
chr11	45655335	45655505	11:45655335-45655505	ENSG00000254651,ENSG00000175264,ENSG00000255091,ENSG00000254519
chr11	45658795	45658945	11:45658795-45658945	ENSG00000255091
chr11	45664635	45664785	11:45664635-45664785	ENSG00000175264
chr11	45665001	45665165	11:45665001-45665165	ENSG00000175264
chr11	45665555	45665705	11:45665555-45665705	ENSG00000175264
chr11	45677915	45678065	11:45677915-45678065	ENSG00000175264
chr11	45683715	45683865	11:45683715-45683865	-
chr11	45685775	45685925	11:45685775-45685925	ENSG00000276639
chr11	45686095	45686245	11:45686095-45686245	ENSG00000276639,ENSG00000254519
chr11	45688377	45688527	11:45688377-45688527	ENSG00000276639
chr11	45695115	45695265	11:45695115-45695265	ENSG00000276639
chr11	45724275	45724425	11:45724275-45724425	ENSG00000254519
chr11	45740815	45740965	11:45740815-45740965	ENSG00000255426
chr11	45741095	45741265	11:45741095-45741265	ENSG00000254519,ENSG00000255426
chr11	45745535	45745685	11:45745535-45745685	ENSG00000255426,ENSG00000255226
chr11	45749535	45749685	11:45749535-45749685	ENSG00000255426,ENSG00000255226
chr11	45751555	45751705	11:45751555-45751705	ENSG00000255226
chr11	45754395	45754565	11:45754395-45754565	ENSG00000254519,ENSG00000255426,ENSG00000255226
chr11	45754915	45755065	11:45754915-45755065	ENSG00000255226
chr11	45755095	45755245	11:45755095-45755245	ENSG00000255226
chr11	45771315	45771485	11:45771315-45771485	ENSG00000205106
chr11	45771615	45771765	11:45771615-45771765	ENSG00000205106
chr11	45772035	45772185	11:45772035-45772185	ENSG00000254519,ENSG00000205106
chr11	45804035	45804205	11:45804035-45804205	ENSG00000181830
chr11	45804275	45804425	11:45804275-45804425	ENSG00000181830
chr11	45805015	45805165	11:45805015-45805165	ENSG00000255447,ENSG00000181830
chr11	45805655	45805805	11:45805655-45805805	ENSG00000255447,ENSG00000181830
chr11	45810269	45810419	11:45810269-45810419	ENSG00000255447,ENSG00000181830
chr11	45823475	45823625	11:45823475-45823625	-
chr11	45823821	45823985	11:45823821-45823985	-
chr11	45843235	45843385	11:45843235-45843385	ENSG00000121671
chr11	45847255	45847425	11:45847255-45847425	ENSG00000121680,ENSG00000121671
chr11	45847833	45847983	11:45847833-45847983	-
chr11	45848015	45848165	11:45848015-45848165	ENSG00000121671
chr11	45854015	45854165	11:45854015-45854165	ENSG00000121671
chr11	45855195	45855360	11:45855195-45855360	-
chr11	45858215	45858385	11:45858215-45858385	ENSG00000121671
chr11	45859775	45859945	11:45859775-45859945	ENSG00000121671
chr11	45872835	45872985	11:45872835-45872985	ENSG00000121671
chr11	45881969	45882119	11:45881969-45882119	-
chr11	45885495	45885685	11:45885495-45885685	ENSG00000234776,ENSG00000255498,ENSG00000121653
chr11	45896135	45896285	11:45896135-45896285	ENSG00000121653
chr11	45896515	45896665	11:45896515-45896665	ENSG00000234776,ENSG00000255498,ENSG00000121653
chr11	45899435	45899585	11:45899435-45899585	ENSG00000234776,ENSG00000255498,ENSG00000121653
chr11	45899835	45899985	11:45899835-45899985	ENSG00000234776,ENSG00000255498,ENSG00000121653
chr11	45900495	45900645	11:45900495-45900645	ENSG00000234776,ENSG00000255498,ENSG00000121653
chr11	45918035	45918205	11:45918035-45918205	ENSG00000165905,ENSG00000121680,ENSG00000234776,ENSG00000255498
chr11	45918775	45918945	11:45918775-45918945	ENSG00000165905,ENSG00000121680,ENSG00000234776,ENSG00000255498
chr11	45921615	45921765	11:45921615-45921765	ENSG00000165905,ENSG00000121680
chr11	45922255	45922405	11:45922255-45922405	ENSG00000165905,ENSG00000121680
chr11	45922567	45922725	11:45922567-45922725	ENSG00000165905,ENSG00000121680
chr11	45923175	45923325	11:45923175-45923325	ENSG00000165905,ENSG00000121680
chr11	45926181	45926331	11:45926181-45926331	ENSG00000165905
chr11	45934615	45934765	11:45934615-45934765	ENSG00000165905
chr11	45936783	45936933	11:45936783-45936933	-
chr11	45945515	45945665	11:45945515-45945665	ENSG00000135365
chr11	45964995	45965145	11:45964995-45965145	ENSG00000135365
chr11	45976031	45976181	11:45976031-45976181	-
chr11	45983075	45983225	11:45983075-45983225	-
chr11	45983634	45983784	11:45983634-45983784	-
chr11	45984275	45984425	11:45984275-45984425	-
chr11	45993813	45993963	11:45993813-45993963	-
chr11	45994435	45994605	11:45994435-45994605	-
chr11	45995575	45995725	11:45995575-45995725	-
chr11	45997895	45998045	11:45997895-45998045	-
chr11	46006535	46006685	11:46006535-46006685	-
chr11	46009795	46009945	11:46009795-46009945	-
chr11	46026761	46026911	11:46026761-46026911	-
chr11	46049595	46049745	11:46049595-46049745	-
chr11	46050275	46050425	11:46050275-46050425	ENSG00000254871
chr11	46051301	46051451	11:46051301-46051451	-
chr11	46063275	46063425	11:46063275-46063425	-
chr11	46064315	46064485	11:46064315-46064485	-
chr11	46102949	46103125	11:46102949-46103125	-
chr11	46106663	46106825	11:46106663-46106825	-
chr11	46113095	46113245	11:46113095-46113245	ENSG00000254653,ENSG00000135365
chr11	46119775	46119925	11:46119775-46119925	ENSG00000255314,ENSG00000254653,ENSG00000135365
chr11	46120015	46120185	11:46120015-46120185	ENSG00000254871,ENSG00000255314,ENSG00000254653,ENSG00000135365
chr11	46120435	46120585	11:46120435-46120585	ENSG00000254871,ENSG00000255314,ENSG00000254653,ENSG00000135365
chr11	46120915	46121105	11:46120915-46121105	ENSG00000254871,ENSG00000255314,ENSG00000254653,ENSG00000135365
chr11	46121435	46121605	11:46121435-46121605	ENSG00000254871,ENSG00000255314,ENSG00000254653,ENSG00000135365
chr11	46121835	46121985	11:46121835-46121985	ENSG00000254871,ENSG00000255314,ENSG00000254653,ENSG00000135365
chr11	46122215	46122365	11:46122215-46122365	ENSG00000254871,ENSG00000255314,ENSG00000254653,ENSG00000135365
chr11	46134636	46134801	11:46134636-46134801	ENSG00000254871
chr11	46160395	46160545	11:46160395-46160545	ENSG00000254871,ENSG00000255314
chr11	46216155	46216305	11:46216155-46216305	ENSG00000255269
chr11	46222635	46222785	11:46222635-46222785	ENSG00000255269
chr11	46234355	46234505	11:46234355-46234505	ENSG00000254639,ENSG00000255269
chr11	46237815	46237965	11:46237815-46237965	ENSG00000254639
chr11	46238255	46238425	11:46238255-46238425	ENSG00000254639,ENSG00000255269
chr11	46239215	46239385	11:46239215-46239385	ENSG00000254639,ENSG00000255269,ENSG00000254871
chr11	46243395	46243545	11:46243395-46243545	ENSG00000157613,ENSG00000254639,ENSG00000255269
chr11	46247695	46247845	11:46247695-46247845	-
chr11	46249655	46249805	11:46249655-46249805	-
chr11	46276095	46276245	11:46276095-46276245	ENSG00000255007
chr11	46277535	46277705	11:46277535-46277705	ENSG00000157613,ENSG00000255007
chr11	46277995	46278145	11:46277995-46278145	ENSG00000157613,ENSG00000255007
chr11	46278535	46278685	11:46278535-46278685	ENSG00000157613,ENSG00000255007
chr11	46278915	46279065	11:46278915-46279065	ENSG00000157613,ENSG00000255007
chr11	46290635	46290805	11:46290635-46290805	ENSG00000157613
chr11	46291895	46292045	11:46291895-46292045	-
chr11	46294675	46294825	11:46294675-46294825	-
chr11	46294995	46295145	11:46294995-46295145	ENSG00000157613
chr11	46295575	46295745	11:46295575-46295745	ENSG00000157613
chr11	46297035	46297185	11:46297035-46297185	ENSG00000157613
chr11	46305447	46305597	11:46305447-46305597	ENSG00000157613
chr11	46308655	46308805	11:46308655-46308805	ENSG00000157613
chr11	46315215	46315385	11:46315215-46315385	ENSG00000157613
chr11	46332555	46332705	11:46332555-46332705	ENSG00000149091
chr11	46332815	46332965	11:46332815-46332965	ENSG00000149091
chr11	46333175	46333325	11:46333175-46333325	-
chr11	46333494	46333644	11:46333494-46333644	-
chr11	46339315	46339465	11:46339315-46339465	ENSG00000149091
chr11	46339915	46340065	11:46339915-46340065	ENSG00000149091
chr11	46342366	46342516	11:46342366-46342516	ENSG00000149091
chr11	46347315	46347505	11:46347315-46347505	ENSG00000149091
chr11	46348555	46348705	11:46348555-46348705	ENSG00000149091
chr11	46352227	46352385	11:46352227-46352385	ENSG00000149091
chr11	46361475	46361625	11:46361475-46361625	ENSG00000149091
chr11	46363155	46363305	11:46363155-46363305	-
chr11	46367395	46367545	11:46367395-46367545	ENSG00000149091
chr11	46367695	46367845	11:46367695-46367845	ENSG00000149091
chr11	46369575	46369725	11:46369575-46369725	ENSG00000264102,ENSG00000149091
chr11	46379655	46379805	11:46379655-46379805	ENSG00000110492,ENSG00000264102,ENSG00000149091
chr11	46380395	46380565	11:46380395-46380565	ENSG00000180720,ENSG00000110492,ENSG00000264102
chr11	46380835	46381005	11:46380835-46381005	ENSG00000180720,ENSG00000110492,ENSG00000264102,ENSG00000149091
chr11	46381215	46381365	11:46381215-46381365	ENSG00000180720,ENSG00000110492,ENSG00000264102
chr11	46381455	46381765	11:46381455-46381765	ENSG00000180720,ENSG00000110492,ENSG00000264102
chr11	46381895	46382045	11:46381895-46382045	ENSG00000110492
chr11	46382195	46382345	11:46382195-46382345	ENSG00000110492,ENSG00000264102
chr11	46382442	46382605	11:46382442-46382605	ENSG00000110492,ENSG00000264102
chr11	46383275	46383425	11:46383275-46383425	ENSG00000180720,ENSG00000110492,ENSG00000264102
chr11	46387996	46388146	11:46387996-46388146	ENSG00000110492
chr11	46388675	46388825	11:46388675-46388825	ENSG00000180720,ENSG00000110492
chr11	46389495	46389645	11:46389495-46389645	ENSG00000283497,ENSG00000265014,ENSG00000180720,ENSG00000110492
chr11	46390075	46390225	11:46390075-46390225	ENSG00000180720
chr11	46390455	46390605	11:46390455-46390605	ENSG00000180720
chr11	46390651	46390801	11:46390651-46390801	ENSG00000180720
chr11	46391735	46391905	11:46391735-46391905	ENSG00000283497,ENSG00000265014,ENSG00000180720
chr11	46391975	46392125	11:46391975-46392125	ENSG00000283497,ENSG00000265014,ENSG00000180720
chr11	46392635	46392785	11:46392635-46392785	ENSG00000285658,ENSG00000283497,ENSG00000265014,ENSG00000244313,ENSG00000180720,ENSG00000110492
chr11	46392935	46393085	11:46392935-46393085	ENSG00000283497,ENSG00000265014,ENSG00000180720
chr11	46408707	46408857	11:46408707-46408857	-
chr11	46410144	46410294	11:46410144-46410294	-
chr11	46421315	46421465	11:46421315-46421465	ENSG00000283497,ENSG00000265014,ENSG00000244313,ENSG00000110497
chr11	46421620	46421770	11:46421620-46421770	ENSG00000244313
chr11	46472735	46472925	11:46472735-46472925	ENSG00000283497,ENSG00000265014
chr11	46481043	46481193	11:46481043-46481193	ENSG00000283497,ENSG00000265014
chr11	46485855	46486005	11:46485855-46486005	ENSG00000283497,ENSG00000265014,ENSG00000110497
chr11	46490095	46490245	11:46490095-46490245	ENSG00000283497,ENSG00000265014,ENSG00000110497
chr11	46500486	46500636	11:46500486-46500636	-
chr11	46505895	46506065	11:46505895-46506065	ENSG00000283497,ENSG00000265014
chr11	46514035	46514185	11:46514035-46514185	ENSG00000283497,ENSG00000265014
chr11	46528895	46529045	11:46528895-46529045	-
chr11	46529355	46529525	11:46529355-46529525	ENSG00000285658,ENSG00000283497,ENSG00000265014,ENSG00000110497
chr11	46537249	46537399	11:46537249-46537399	-
chr11	46537935	46538105	11:46537935-46538105	ENSG00000285658,ENSG00000283497,ENSG00000265014,ENSG00000110497
chr11	46554609	46554759	11:46554609-46554759	-
chr11	46593226	46593376	11:46593226-46593376	-
chr11	46593715	46593905	11:46593715-46593905	ENSG00000285658,ENSG00000110497
chr11	46593995	46594145	11:46593995-46594145	ENSG00000175224,ENSG00000180423,ENSG00000285658,ENSG00000110497
chr11	46611908	46612058	11:46611908-46612058	ENSG00000180423
chr11	46615825	46615975	11:46615825-46615975	-
chr11	46616015	46616165	11:46616015-46616165	-
chr11	46616469	46616619	11:46616469-46616619	-
chr11	46617135	46617305	11:46617135-46617305	ENSG00000175224,ENSG00000180423,ENSG00000285658
chr11	46617475	46617645	11:46617475-46617645	ENSG00000175224,ENSG00000180423,ENSG00000285658
chr11	46617815	46618005	11:46617815-46618005	ENSG00000175224,ENSG00000180423
chr11	46618875	46619025	11:46618875-46619025	-
chr11	46664809	46664959	11:46664809-46664959	ENSG00000175224
chr11	46667088	46667238	11:46667088-46667238	-
chr11	46669908	46670058	11:46669908-46670058	-
chr11	46674995	46675165	11:46674995-46675165	ENSG00000252427,ENSG00000263540,ENSG00000180210,ENSG00000175220,ENSG00000175224
chr11	46697435	46697605	11:46697435-46697605	ENSG00000212135,ENSG00000252427,ENSG00000263540,ENSG00000180210,ENSG00000175213,ENSG00000175220
chr11	46700615	46700765	11:46700615-46700765	ENSG00000212135,ENSG00000252427,ENSG00000263540,ENSG00000180210,ENSG00000175213,ENSG00000175220,ENSG00000175224
chr11	46700915	46701085	11:46700915-46701085	ENSG00000212135,ENSG00000252427,ENSG00000263540,ENSG00000180210,ENSG00000175213,ENSG00000175220
chr11	46701326	46701626	11:46701326-46701626	ENSG00000175213,ENSG00000175220
chr11	46795615	46795765	11:46795615-46795765	ENSG00000212135,ENSG00000252427,ENSG00000263540
chr11	46801835	46802045	11:46801835-46802045	-
chr11	46802051	46802284	11:46802051-46802284	-
chr11	46815791	46815941	11:46815791-46815941	-
chr11	46826204	46826354	11:46826204-46826354	-
chr11	46826815	46826985	11:46826815-46826985	ENSG00000247675,ENSG00000212135,ENSG00000252427,ENSG00000263540,ENSG00000175216,ENSG00000180210
chr11	46827222	46827372	11:46827222-46827372	-
chr11	46839215	46839365	11:46839215-46839365	-
chr11	46845735	46845965	11:46845735-46845965	ENSG00000247675,ENSG00000175216
chr11	46846275	46846425	11:46846275-46846425	ENSG00000247675,ENSG00000212135,ENSG00000252427,ENSG00000263540,ENSG00000175216
chr11	46889735	46889885	11:46889735-46889885	ENSG00000134569
chr11	46897095	46897245	11:46897095-46897245	-
chr11	46906735	46906925	11:46906735-46906925	ENSG00000271350,ENSG00000134569
chr11	46907131	46907281	11:46907131-46907281	-
chr11	46912575	46912725	11:46912575-46912725	ENSG00000134569
chr11	46912875	46913025	11:46912875-46913025	ENSG00000134569
chr11	46913635	46913785	11:46913635-46913785	ENSG00000134569
chr11	46914475	46914645	11:46914475-46914645	ENSG00000134569
chr11	46916855	46917025	11:46916855-46917025	ENSG00000271350,ENSG00000149179,ENSG00000286450,ENSG00000134569
chr11	46917635	46917865	11:46917635-46917865	ENSG00000286450,ENSG00000134569
chr11	46917935	46918085	11:46917935-46918085	ENSG00000286450
chr11	46918275	46918445	11:46918275-46918445	ENSG00000286450,ENSG00000134569
chr11	46918475	46918665	11:46918475-46918665	ENSG00000286450,ENSG00000134569
chr11	46918866	46919016	11:46918866-46919016	-
chr11	46919975	46920125	11:46919975-46920125	ENSG00000286450,ENSG00000134569
chr11	46936635	46936805	11:46936635-46936805	ENSG00000271350,ENSG00000149179,ENSG00000286450
chr11	46977095	46977265	11:46977095-46977265	ENSG00000271350
chr11	46977560	46977710	11:46977560-46977710	-
chr11	47004795	47004945	11:47004795-47004945	ENSG00000271350
chr11	47056455	47056605	11:47056455-47056605	ENSG00000271350
chr11	47067575	47067725	11:47067575-47067725	ENSG00000271350
chr11	47101635	47101785	11:47101635-47101785	-
chr11	47119048	47119198	11:47119048-47119198	-
chr11	47134495	47134685	11:47134495-47134685	ENSG00000255520,ENSG00000271350,ENSG00000149179
chr11	47153195	47153345	11:47153195-47153345	ENSG00000270060,ENSG00000271350,ENSG00000149179
chr11	47161135	47161285	11:47161135-47161285	ENSG00000270060
chr11	47161655	47161845	11:47161655-47161845	ENSG00000270060
chr11	47176895	47177045	11:47176895-47177045	ENSG00000025434,ENSG00000275208,ENSG00000165912,ENSG00000270060,ENSG00000149182
chr11	47177235	47177445	11:47177235-47177445	ENSG00000275208,ENSG00000165912,ENSG00000149182
chr11	47179615	47179765	11:47179615-47179765	ENSG00000275208,ENSG00000149182
chr11	47185475	47185645	11:47185475-47185645	ENSG00000243802,ENSG00000275208,ENSG00000165912,ENSG00000149182
chr11	47185695	47185845	11:47185695-47185845	ENSG00000243802,ENSG00000165912
chr11	47186175	47186325	11:47186175-47186325	ENSG00000243802,ENSG00000165912
chr11	47186375	47186605	11:47186375-47186605	ENSG00000243802,ENSG00000165912
chr11	47186915	47187085	11:47186915-47187085	ENSG00000243802,ENSG00000165912
chr11	47187415	47187565	11:47187415-47187565	ENSG00000243802,ENSG00000275208,ENSG00000165912,ENSG00000149182
chr11	47187853	47188005	11:47187853-47188005	ENSG00000243802,ENSG00000165912
chr11	47188275	47188425	11:47188275-47188425	ENSG00000243802,ENSG00000165912
chr11	47189415	47189605	11:47189415-47189605	ENSG00000243802,ENSG00000165912
chr11	47193915	47194065	11:47193915-47194065	ENSG00000243802,ENSG00000165912
chr11	47214295	47214465	11:47214295-47214465	ENSG00000134574
chr11	47214835	47214985	11:47214835-47214985	ENSG00000256897,ENSG00000134574,ENSG00000165912
chr11	47215195	47215345	11:47215195-47215345	ENSG00000256897,ENSG00000134574
chr11	47216555	47216705	11:47216555-47216705	ENSG00000256897,ENSG00000134574
chr11	47218576	47218726	11:47218576-47218726	ENSG00000256897,ENSG00000134574
chr11	47220655	47220805	11:47220655-47220805	ENSG00000256897,ENSG00000134574
chr11	47234055	47234205	11:47234055-47234205	ENSG00000134574
chr11	47248524	47248674	11:47248524-47248674	ENSG00000134575
chr11	47248775	47248945	11:47248775-47248945	ENSG00000025434,ENSG00000134575
chr11	47249035	47249185	11:47249035-47249185	ENSG00000025434,ENSG00000134575
chr11	47255226	47255376	11:47255226-47255376	ENSG00000025434
chr11	47257955	47258125	11:47257955-47258125	ENSG00000025434
chr11	47259595	47259765	11:47259595-47259765	ENSG00000025434
chr11	47268995	47269145	11:47268995-47269145	ENSG00000256746,ENSG00000110514,ENSG00000025434
chr11	47269595	47269745	11:47269595-47269745	ENSG00000256746,ENSG00000110514,ENSG00000025434,ENSG00000134575
chr11	47269975	47270145	11:47269975-47270145	ENSG00000283338,ENSG00000256746,ENSG00000110514,ENSG00000025434
chr11	47270455	47270605	11:47270455-47270605	ENSG00000256746,ENSG00000110514
chr11	47270795	47270945	11:47270795-47270945	ENSG00000256746,ENSG00000110514
chr11	47272115	47272265	11:47272115-47272265	ENSG00000283338,ENSG00000256746,ENSG00000110514
chr11	47272835	47272985	11:47272835-47272985	ENSG00000256746,ENSG00000110514
chr11	47280155	47280305	11:47280155-47280305	ENSG00000110514
chr11	47330155	47330305	11:47330155-47330305	ENSG00000283338
chr11	47338973	47339123	11:47338973-47339123	ENSG00000283338
chr11	47351175	47351325	11:47351175-47351325	ENSG00000134571
chr11	47351835	47352005	11:47351835-47352005	ENSG00000134571,ENSG00000283338
chr11	47352189	47352449	11:47352189-47352449	ENSG00000134571
chr11	47352655	47352825	11:47352655-47352825	ENSG00000134571,ENSG00000283338
chr11	47355315	47355465	11:47355315-47355465	ENSG00000134571,ENSG00000283338
chr11	47361195	47361345	11:47361195-47361345	-
chr11	47374015	47374165	11:47374015-47374165	ENSG00000165915,ENSG00000264583,ENSG00000255197,ENSG00000066336,ENSG00000283338
chr11	47377223	47377373	11:47377223-47377373	ENSG00000066336
chr11	47378015	47378165	11:47378015-47378165	ENSG00000066336
chr11	47393195	47393345	11:47393195-47393345	ENSG00000255197
chr11	47393535	47393685	11:47393535-47393685	ENSG00000255197
chr11	47400155	47400305	11:47400155-47400305	ENSG00000165915,ENSG00000264583,ENSG00000255197
chr11	47400415	47400565	11:47400415-47400565	ENSG00000165915,ENSG00000264583,ENSG00000255197
chr11	47400795	47400945	11:47400795-47400945	ENSG00000165915,ENSG00000264583,ENSG00000255197
chr11	47407335	47407485	11:47407335-47407485	ENSG00000165915,ENSG00000264583,ENSG00000255197
chr11	47408275	47408465	11:47408275-47408465	ENSG00000165916,ENSG00000165915,ENSG00000264583,ENSG00000255197,ENSG00000066336,ENSG00000283338
chr11	47412255	47412405	11:47412255-47412405	ENSG00000165915,ENSG00000255197
chr11	47426475	47426625	11:47426475-47426625	ENSG00000165917,ENSG00000165916,ENSG00000165915,ENSG00000255197
chr11	47426815	47426985	11:47426815-47426985	ENSG00000165916
chr11	47449135	47449285	11:47449135-47449285	ENSG00000165917
chr11	47454315	47454465	11:47454315-47454465	ENSG00000165917
chr11	47501239	47501389	11:47501239-47501389	-
chr11	47506490	47506640	11:47506490-47506640	ENSG00000270072
chr11	47512775	47512925	11:47512775-47512925	ENSG00000270072
chr11	47523655	47523825	11:47523655-47523825	ENSG00000270072,ENSG00000149187
chr11	47523995	47524165	11:47523995-47524165	ENSG00000270072,ENSG00000149187
chr11	47524715	47524865	11:47524715-47524865	ENSG00000270072,ENSG00000149187
chr11	47532935	47533085	11:47532935-47533085	ENSG00000149187
chr11	47540451	47540601	11:47540451-47540601	-
chr11	47551255	47551412	11:47551255-47551412	ENSG00000265559
chr11	47552355	47552525	11:47552355-47552525	ENSG00000265559,ENSG00000149187
chr11	47552655	47552825	11:47552655-47552825	ENSG00000265559,ENSG00000149187
chr11	47553135	47553285	11:47553135-47553285	ENSG00000231880,ENSG00000200376,ENSG00000123444,ENSG00000110536,ENSG00000213619,ENSG00000265559,ENSG00000270072,ENSG00000149187
chr11	47565455	47565625	11:47565455-47565625	ENSG00000231880,ENSG00000200376,ENSG00000123444,ENSG00000110536,ENSG00000213619,ENSG00000265559,ENSG00000149187
chr11	47578655	47578805	11:47578655-47578805	ENSG00000196666,ENSG00000231880,ENSG00000200376,ENSG00000123444,ENSG00000110536,ENSG00000213619,ENSG00000149187
chr11	47578955	47579105	11:47578955-47579105	ENSG00000196666,ENSG00000231880,ENSG00000200376,ENSG00000123444,ENSG00000110536,ENSG00000213619,ENSG00000149187
chr11	47591955	47592105	11:47591955-47592105	ENSG00000196666,ENSG00000172247
chr11	47593675	47593825	11:47593675-47593825	ENSG00000196666,ENSG00000172247
chr11	47594275	47594465	11:47594275-47594465	ENSG00000196666,ENSG00000172247
chr11	47595190	47595365	11:47595190-47595365	ENSG00000196666,ENSG00000172247
chr11	47599805	47599955	11:47599805-47599955	ENSG00000172247
chr11	47600055	47600205	11:47600055-47600205	-
chr11	47605575	47605725	11:47605575-47605725	-
chr11	47606035	47606185	11:47606035-47606185	-
chr11	47606455	47606605	11:47606455-47606605	-
chr11	47606815	47606985	11:47606815-47606985	ENSG00000196666,ENSG00000172247
chr11	47607475	47607665	11:47607475-47607665	-
chr11	47617135	47617285	11:47617135-47617285	-
chr11	47628095	47628305	11:47628095-47628305	ENSG00000109919
chr11	47631615	47631785	11:47631615-47631785	ENSG00000109919
chr11	47641735	47641885	11:47641735-47641885	ENSG00000109919
chr11	47642615	47642765	11:47642615-47642765	ENSG00000109919,ENSG00000165923,ENSG00000200090,ENSG00000252874
chr11	47643485	47643635	11:47643485-47643635	ENSG00000109919
chr11	47659395	47659545	11:47659395-47659545	-
chr11	47686218	47686368	11:47686218-47686368	-
chr11	47711095	47711245	11:47711095-47711245	ENSG00000165923
chr11	47714855	47715005	11:47714855-47715005	ENSG00000165923
chr11	47715295	47715445	11:47715295-47715445	ENSG00000165923,ENSG00000109920,ENSG00000200090
chr11	47716875	47717025	11:47716875-47717025	ENSG00000165923
chr11	47722355	47722505	11:47722355-47722505	ENSG00000165923,ENSG00000109920,ENSG00000200090
chr11	47724079	47724229	11:47724079-47724229	ENSG00000165923,ENSG00000200090
chr11	47765895	47766045	11:47765895-47766045	-
chr11	47766615	47766805	11:47766615-47766805	ENSG00000109920
chr11	47767395	47767545	11:47767395-47767545	ENSG00000109919,ENSG00000165923,ENSG00000109920,ENSG00000200090,ENSG00000030066,ENSG00000271543,ENSG00000252941,ENSG00000252874,ENSG00000255113,ENSG00000255527
chr11	47768415	47768585	11:47768415-47768585	ENSG00000109920,ENSG00000252941,ENSG00000252874
chr11	47769675	47769831	11:47769675-47769831	-
chr11	47771755	47771985	11:47771755-47771985	ENSG00000109920
chr11	47786415	47786565	11:47786415-47786565	ENSG00000200090,ENSG00000030066,ENSG00000271543,ENSG00000252941,ENSG00000252874
chr11	47792795	47792945	11:47792795-47792945	ENSG00000271543,ENSG00000252941,ENSG00000252874
chr11	47800875	47801045	11:47800875-47801045	ENSG00000271543,ENSG00000252941,ENSG00000252874
chr11	47847835	47848025	11:47847835-47848025	ENSG00000030066,ENSG00000252874,ENSG00000271557
chr11	47848315	47848465	11:47848315-47848465	ENSG00000030066,ENSG00000252874,ENSG00000271557
chr11	47848515	47848665	11:47848515-47848665	ENSG00000030066,ENSG00000252874,ENSG00000271557
chr11	47848815	47848965	11:47848815-47848965	ENSG00000030066,ENSG00000271557
chr11	47853471	47853625	11:47853471-47853625	ENSG00000030066
chr11	47856285	47856435	11:47856285-47856435	-
chr11	47858211	47858361	11:47858211-47858361	-
chr11	47916495	47916645	11:47916495-47916645	ENSG00000254780
chr11	47917955	47918105	11:47917955-47918105	ENSG00000254780
chr11	47918275	47918445	11:47918275-47918445	ENSG00000254780
chr11	47923793	47923945	11:47923793-47923945	ENSG00000254780
chr11	47928495	47928676	11:47928495-47928676	-
chr11	47934535	47934705	11:47934535-47934705	ENSG00000254780,ENSG00000255534,ENSG00000255551,ENSG00000255527,ENSG00000254764
chr11	47948235	47948385	11:47948235-47948385	-
chr11	47961415	47961585	11:47961415-47961585	-
chr11	47974515	47974675	11:47974515-47974675	-
chr11	47979455	47979605	11:47979455-47979605	ENSG00000149177
chr11	47979795	47980005	11:47979795-47980005	ENSG00000149177
chr11	47980435	47980585	11:47980435-47980585	ENSG00000149177,ENSG00000254920
chr11	47981275	47981445	11:47981275-47981445	ENSG00000149177
chr11	47991375	47991525	11:47991375-47991525	ENSG00000149177,ENSG00000172208,ENSG00000176567,ENSG00000254925,ENSG00000254832,ENSG00000254920,ENSG00000255527,ENSG00000249910,ENSG00000254764
chr11	48005935	48006085	11:48005935-48006085	ENSG00000254879
chr11	48006602	48006752	11:48006602-48006752	-
chr11	48011295	48011445	11:48011295-48011445	ENSG00000254879
chr11	48018607	48018765	11:48018607-48018765	ENSG00000254879
chr11	48018915	48019065	11:48018915-48019065	ENSG00000254879
chr11	48019321	48019471	11:48019321-48019471	ENSG00000254879
chr11	48036235	48036385	11:48036235-48036385	ENSG00000149177
chr11	48048274	48048424	11:48048274-48048424	ENSG00000149177
chr11	48052395	48052545	11:48052395-48052545	ENSG00000149177,ENSG00000255514,ENSG00000172208,ENSG00000254728,ENSG00000254517,ENSG00000220948
chr11	48055752	48055902	11:48055752-48055902	-
chr11	48062840	48062990	11:48062840-48062990	-
chr11	48063675	48063825	11:48063675-48063825	-
chr11	48064435	48064585	11:48064435-48064585	-
chr11	48081225	48081375	11:48081225-48081375	-
chr11	48090740	48090890	11:48090740-48090890	ENSG00000263693
chr11	48093875	48094045	11:48093875-48094045	ENSG00000263693,ENSG00000255551
chr11	48109437	48109587	11:48109437-48109587	-
chr11	48110035	48110185	11:48110035-48110185	ENSG00000252874,ENSG00000254780,ENSG00000263693,ENSG00000175619,ENSG00000255514,ENSG00000172208,ENSG00000176567,ENSG00000197161,ENSG00000254925,ENSG00000255304,ENSG00000254832,ENSG00000255534,ENSG00000255551,ENSG00000254728,ENSG00000255527,ENSG00000249910,ENSG00000254517,ENSG00000220948,ENSG00000288177
chr11	48112095	48112245	11:48112095-48112245	-
chr11	48116955	48117105	11:48116955-48117105	ENSG00000265973
chr11	48124275	48124425	11:48124275-48124425	-
chr11	48169815	48169985	11:48169815-48169985	ENSG00000175619,ENSG00000255514,ENSG00000172208,ENSG00000176567,ENSG00000176547,ENSG00000197161,ENSG00000254925,ENSG00000255215,ENSG00000237388,ENSG00000255113,ENSG00000255304,ENSG00000254832,ENSG00000255534,ENSG00000255551,ENSG00000254728,ENSG00000254920,ENSG00000255527,ENSG00000249910,ENSG00000220948,ENSG00000254764,ENSG00000182053,ENSG00000254801,ENSG00000229361,ENSG00000255452,ENSG00000254412,ENSG00000255338,ENSG00000254993,ENSG00000265973,ENSG00000255214,ENSG00000255190,ENSG00000255111,ENSG00000254408,ENSG00000254472,ENSG00000254637,ENSG00000254940,ENSG00000254624,ENSG00000255500
chr11	48170240	48170390	11:48170240-48170390	ENSG00000175619
chr11	48172975	48173145	11:48172975-48173145	ENSG00000175619,ENSG00000255514,ENSG00000172208,ENSG00000176567,ENSG00000176555,ENSG00000176547,ENSG00000197161,ENSG00000254925,ENSG00000255215,ENSG00000237388,ENSG00000255113,ENSG00000255304,ENSG00000254832,ENSG00000255534,ENSG00000213607,ENSG00000255551,ENSG00000254728,ENSG00000254920,ENSG00000255527,ENSG00000249910,ENSG00000254517,ENSG00000220948,ENSG00000254764,ENSG00000205044,ENSG00000182053,ENSG00000276637,ENSG00000254801,ENSG00000229361,ENSG00000255452,ENSG00000254412,ENSG00000255338,ENSG00000254993,ENSG00000254567,ENSG00000123447,ENSG00000254487,ENSG00000255268,ENSG00000265973,ENSG00000255214,ENSG00000255190,ENSG00000254800,ENSG00000255111,ENSG00000254472,ENSG00000254637,ENSG00000255199
chr11	48173295	48173505	11:48173295-48173505	ENSG00000175619,ENSG00000255514,ENSG00000172208,ENSG00000176567,ENSG00000176547,ENSG00000197161,ENSG00000254925,ENSG00000255215,ENSG00000237388,ENSG00000255113,ENSG00000254832,ENSG00000255534,ENSG00000255551,ENSG00000254728,ENSG00000254920,ENSG00000254517,ENSG00000254764,ENSG00000255338
chr11	48307875	48308025	11:48307875-48308025	ENSG00000255514,ENSG00000172208,ENSG00000176567,ENSG00000176555,ENSG00000176547,ENSG00000197161,ENSG00000254925,ENSG00000255215,ENSG00000237388,ENSG00000255113,ENSG00000255304,ENSG00000255534,ENSG00000255551
chr11	48366026	48366281	11:48366026-48366281	ENSG00000176547,ENSG00000197161,ENSG00000176540,ENSG00000254925,ENSG00000255215,ENSG00000237388,ENSG00000255113,ENSG00000254832
chr11	48428709	48428859	11:48428709-48428859	ENSG00000182565,ENSG00000184789,ENSG00000254925,ENSG00000255215,ENSG00000237388,ENSG00000255113,ENSG00000255304,ENSG00000254832
chr11	48595955	48596105	11:48595955-48596105	ENSG00000254925,ENSG00000255215,ENSG00000237388,ENSG00000255113,ENSG00000255304,ENSG00000254832,ENSG00000255534,ENSG00000213607,ENSG00000255297,ENSG00000254674,ENSG00000255551
chr11	48623578	48623728	11:48623578-48623728	ENSG00000255215,ENSG00000237388,ENSG00000255534,ENSG00000213607,ENSG00000255297,ENSG00000254674,ENSG00000255053
chr11	49048335	49048505	11:49048335-49048505	ENSG00000255551,ENSG00000254728,ENSG00000255527,ENSG00000249910,ENSG00000254517,ENSG00000220948,ENSG00000254764,ENSG00000205044,ENSG00000182053,ENSG00000288434,ENSG00000214891,ENSG00000276637,ENSG00000254801,ENSG00000229361,ENSG00000255452,ENSG00000254412,ENSG00000255338,ENSG00000254993,ENSG00000254567,ENSG00000254487,ENSG00000265973,ENSG00000255550,ENSG00000255214,ENSG00000255190,ENSG00000254940,ENSG00000254624
chr11	49052391	49052541	11:49052391-49052541	ENSG00000249910,ENSG00000254517,ENSG00000254764,ENSG00000205044,ENSG00000182053,ENSG00000288434,ENSG00000214891,ENSG00000276637,ENSG00000254801,ENSG00000229361,ENSG00000255452,ENSG00000254412,ENSG00000255338
chr11	49208355	49208605	11:49208355-49208605	ENSG00000254567,ENSG00000086205
chr11	49229315	49229465	11:49229315-49229465	ENSG00000255534,ENSG00000249910,ENSG00000220948,ENSG00000254764,ENSG00000205044,ENSG00000254801,ENSG00000229361,ENSG00000255452,ENSG00000254412,ENSG00000255338,ENSG00000254993,ENSG00000254567,ENSG00000086205,ENSG00000123447,ENSG00000254496,ENSG00000226268,ENSG00000254487,ENSG00000255268,ENSG00000219061,ENSG00000288177,ENSG00000255550,ENSG00000255111,ENSG00000254408,ENSG00000254940,ENSG00000254624,ENSG00000286983
chr11	49230655	49230825	11:49230655-49230825	ENSG00000254925,ENSG00000255304,ENSG00000254832,ENSG00000255551,ENSG00000254728,ENSG00000254920,ENSG00000255527,ENSG00000249910,ENSG00000254517,ENSG00000220948,ENSG00000254764,ENSG00000205044,ENSG00000276637,ENSG00000254801,ENSG00000229361,ENSG00000255452,ENSG00000254412,ENSG00000255338,ENSG00000254993,ENSG00000254567,ENSG00000086205,ENSG00000123447,ENSG00000254496,ENSG00000226268,ENSG00000205035,ENSG00000254487,ENSG00000255268,ENSG00000219061,ENSG00000265973,ENSG00000288177,ENSG00000255550,ENSG00000255214,ENSG00000255190,ENSG00000254800,ENSG00000254408,ENSG00000254472,ENSG00000254637,ENSG00000258817,ENSG00000283605,ENSG00000260811,ENSG00000260595,ENSG00000255199,ENSG00000286983,ENSG00000236919,ENSG00000255500,ENSG00000255001,ENSG00000214883
chr11	49236404	49236554	11:49236404-49236554	ENSG00000254412,ENSG00000255338,ENSG00000254993,ENSG00000086205,ENSG00000123447,ENSG00000226268,ENSG00000255268,ENSG00000219061,ENSG00000258817
chr11	49300915	49301065	11:49300915-49301065	ENSG00000249910,ENSG00000255532,ENSG00000123447
chr11	49326739	49326889	11:49326739-49326889	ENSG00000220948,ENSG00000255452,ENSG00000123447,ENSG00000254496,ENSG00000226268,ENSG00000255111,ENSG00000254472,ENSG00000254637
chr11	49359435	49359585	11:49359435-49359585	ENSG00000255551,ENSG00000254728,ENSG00000220948,ENSG00000254764,ENSG00000255452,ENSG00000254412,ENSG00000255338,ENSG00000254993,ENSG00000254567,ENSG00000255532,ENSG00000123447,ENSG00000254496,ENSG00000226268,ENSG00000254487,ENSG00000219061,ENSG00000265973,ENSG00000255214,ENSG00000255190,ENSG00000254800,ENSG00000255111,ENSG00000254408,ENSG00000254940,ENSG00000254624,ENSG00000255199,ENSG00000236919
chr11	49372275	49372425	11:49372275-49372425	ENSG00000254920,ENSG00000249910,ENSG00000254567,ENSG00000255532,ENSG00000123447,ENSG00000254496,ENSG00000226268,ENSG00000205035,ENSG00000255268,ENSG00000255111,ENSG00000254940,ENSG00000254624
chr11	49373497	49373665	11:49373497-49373665	ENSG00000255304,ENSG00000254920,ENSG00000249910,ENSG00000254567,ENSG00000255532,ENSG00000123447,ENSG00000254496,ENSG00000226268,ENSG00000205035,ENSG00000254487,ENSG00000255268,ENSG00000255111,ENSG00000254940,ENSG00000254624,ENSG00000255199,ENSG00000286983
chr11	49517115	49517265	11:49517115-49517265	ENSG00000254832,ENSG00000255551,ENSG00000255527,ENSG00000255452,ENSG00000123447,ENSG00000254496,ENSG00000226268,ENSG00000205035,ENSG00000219061,ENSG00000265973,ENSG00000255214,ENSG00000255190,ENSG00000255111,ENSG00000254408,ENSG00000254472,ENSG00000254637
chr11	49526295	49526465	11:49526295-49526465	ENSG00000255113,ENSG00000255304,ENSG00000254832,ENSG00000255534,ENSG00000213607,ENSG00000254674,ENSG00000254728,ENSG00000255527,ENSG00000249910,ENSG00000254517,ENSG00000220948,ENSG00000254764,ENSG00000205044,ENSG00000229361,ENSG00000255452,ENSG00000254412,ENSG00000255338,ENSG00000254993,ENSG00000254567,ENSG00000123447,ENSG00000254496,ENSG00000226268,ENSG00000205035,ENSG00000254487,ENSG00000255268,ENSG00000219061,ENSG00000265973,ENSG00000288177,ENSG00000255550,ENSG00000255214,ENSG00000255190,ENSG00000254800,ENSG00000255111,ENSG00000254408,ENSG00000254472,ENSG00000254637,ENSG00000254940,ENSG00000254624,ENSG00000258817,ENSG00000260811,ENSG00000260595,ENSG00000255199,ENSG00000286983,ENSG00000236919,ENSG00000255500,ENSG00000255001,ENSG00000214883
chr11	49595554	49595704	11:49595554-49595704	ENSG00000205035,ENSG00000254487,ENSG00000219061,ENSG00000265973,ENSG00000288177,ENSG00000255214,ENSG00000255190,ENSG00000254800,ENSG00000254408,ENSG00000254940,ENSG00000254624
chr11	49631969	49632119	11:49631969-49632119	ENSG00000226268,ENSG00000205035,ENSG00000254487,ENSG00000255268,ENSG00000219061,ENSG00000265973,ENSG00000288177,ENSG00000255550,ENSG00000255214,ENSG00000255190,ENSG00000254800,ENSG00000255111,ENSG00000254408,ENSG00000254472,ENSG00000254637,ENSG00000254940,ENSG00000254624
chr11	49640926	49641076	11:49640926-49641076	ENSG00000254832,ENSG00000205035,ENSG00000254487,ENSG00000255268,ENSG00000219061,ENSG00000265973,ENSG00000288177,ENSG00000255550,ENSG00000255214,ENSG00000255190,ENSG00000254800,ENSG00000254408,ENSG00000254472,ENSG00000254637,ENSG00000254940,ENSG00000254624
chr11	49995695	49995845	11:49995695-49995845	ENSG00000254487,ENSG00000255268,ENSG00000219061,ENSG00000265973,ENSG00000288177,ENSG00000255550,ENSG00000255214,ENSG00000255190,ENSG00000254800,ENSG00000255111,ENSG00000254408,ENSG00000254472,ENSG00000254637,ENSG00000254940,ENSG00000254624,ENSG00000258817,ENSG00000221954,ENSG00000283605,ENSG00000260811,ENSG00000260595,ENSG00000255199,ENSG00000286983,ENSG00000236919,ENSG00000255500,ENSG00000255042,ENSG00000255001,ENSG00000254518,ENSG00000214883
chr11	50176352	50176502	11:50176352-50176502	ENSG00000219061,ENSG00000265973,ENSG00000288177,ENSG00000255214,ENSG00000255190,ENSG00000254408,ENSG00000254940,ENSG00000254624,ENSG00000260811,ENSG00000260595,ENSG00000255199,ENSG00000255442,ENSG00000287538,ENSG00000286983,ENSG00000236919,ENSG00000255500,ENSG00000255042,ENSG00000255001,ENSG00000254518,ENSG00000214883
chr11	50310300	50310450	11:50310300-50310450	ENSG00000255199,ENSG00000286983,ENSG00000236919,ENSG00000255500,ENSG00000255042,ENSG00000255001,ENSG00000254518,ENSG00000254840,ENSG00000214883
chr11	50549635	50549785	11:50549635-50549785	ENSG00000255268,ENSG00000265973,ENSG00000288177,ENSG00000255550,ENSG00000255214,ENSG00000255190,ENSG00000255111,ENSG00000254408,ENSG00000254472,ENSG00000254637,ENSG00000254940,ENSG00000254624,ENSG00000258817,ENSG00000260595,ENSG00000255199,ENSG00000286983,ENSG00000236919,ENSG00000255500,ENSG00000255001,ENSG00000214883
chr11	50579295	50579445	11:50579295-50579445	ENSG00000254487,ENSG00000255268,ENSG00000219061,ENSG00000265973,ENSG00000288177,ENSG00000255550,ENSG00000255214,ENSG00000255190,ENSG00000254800,ENSG00000255111,ENSG00000254408,ENSG00000254472,ENSG00000254637,ENSG00000254940,ENSG00000254624,ENSG00000258817,ENSG00000260811,ENSG00000260595,ENSG00000255199,ENSG00000286983,ENSG00000236919,ENSG00000255500,ENSG00000255042,ENSG00000255001,ENSG00000254518,ENSG00000214883
chr11	50652533	50652683	11:50652533-50652683	ENSG00000254487,ENSG00000255268,ENSG00000219061,ENSG00000265973,ENSG00000255550,ENSG00000255214,ENSG00000255190,ENSG00000255111,ENSG00000254408,ENSG00000254472,ENSG00000254637,ENSG00000258817,ENSG00000260595,ENSG00000255199,ENSG00000286983,ENSG00000236919,ENSG00000255500,ENSG00000255042,ENSG00000254518,ENSG00000214883
chr11	53002817	53002967	11:53002817-53002967	-
chr11	55220973	55221123	11:55220973-55221123	ENSG00000237610,ENSG00000185926,ENSG00000255312,ENSG00000255560,ENSG00000254769,ENSG00000254464,ENSG00000227547,ENSG00000225997,ENSG00000255349,ENSG00000221840,ENSG00000255078,ENSG00000150244,ENSG00000255543,ENSG00000255283,ENSG00000255110,ENSG00000166007,ENSG00000254828,ENSG00000254663,ENSG00000254723,ENSG00000181961,ENSG00000254891,ENSG00000255077,ENSG00000255493,ENSG00000255196,ENSG00000181950,ENSG00000255294,ENSG00000181943,ENSG00000254576,ENSG00000233301,ENSG00000181939
chr11	55365663	55365813	11:55365663-55365813	ENSG00000237610,ENSG00000185926,ENSG00000255312,ENSG00000255560,ENSG00000254769,ENSG00000254464,ENSG00000227547,ENSG00000225997,ENSG00000255349,ENSG00000221840,ENSG00000255078,ENSG00000150244,ENSG00000255543,ENSG00000255283,ENSG00000255110,ENSG00000166007,ENSG00000254828,ENSG00000254663,ENSG00000254723,ENSG00000181961,ENSG00000181958,ENSG00000254891,ENSG00000255077,ENSG00000255493,ENSG00000255196,ENSG00000181950,ENSG00000255294,ENSG00000181943,ENSG00000254576,ENSG00000233301,ENSG00000181939,ENSG00000181903
chr11	55606540	55606690	11:55606540-55606690	ENSG00000237610,ENSG00000185926,ENSG00000254464,ENSG00000225997,ENSG00000255349,ENSG00000255078,ENSG00000255543,ENSG00000255077,ENSG00000255493,ENSG00000255196,ENSG00000181950,ENSG00000255294,ENSG00000181943,ENSG00000254576,ENSG00000233301,ENSG00000181939,ENSG00000279514,ENSG00000172188,ENSG00000181927,ENSG00000174982,ENSG00000181903,ENSG00000254841,ENSG00000188439,ENSG00000254804,ENSG00000181837
chr11	55707155	55707305	11:55707155-55707305	ENSG00000237610,ENSG00000185926,ENSG00000255312,ENSG00000255560,ENSG00000254769,ENSG00000254464,ENSG00000227547,ENSG00000225997,ENSG00000255349,ENSG00000221840,ENSG00000255078,ENSG00000150244,ENSG00000255543,ENSG00000255110,ENSG00000166007,ENSG00000254828,ENSG00000255077,ENSG00000255493,ENSG00000181950,ENSG00000255294,ENSG00000181943,ENSG00000254576,ENSG00000233301,ENSG00000181939,ENSG00000279514,ENSG00000181927,ENSG00000174982,ENSG00000181903,ENSG00000254841,ENSG00000188439,ENSG00000254804,ENSG00000254457,ENSG00000186886,ENSG00000181837,ENSG00000279761,ENSG00000255019,ENSG00000186113,ENSG00000186124,ENSG00000255204,ENSG00000254547
chr11	55822307	55822457	11:55822307-55822457	ENSG00000254464,ENSG00000225997,ENSG00000255349,ENSG00000221840,ENSG00000255078,ENSG00000166007,ENSG00000181837,ENSG00000279761,ENSG00000255019,ENSG00000186113,ENSG00000279395,ENSG00000186119,ENSG00000205030,ENSG00000205029,ENSG00000186124,ENSG00000255204,ENSG00000255499,ENSG00000254547,ENSG00000124900,ENSG00000227806
chr11	55942915	55943065	11:55942915-55943065	ENSG00000237610,ENSG00000185926,ENSG00000255312,ENSG00000255560,ENSG00000254769,ENSG00000254464,ENSG00000227547,ENSG00000225997,ENSG00000255349,ENSG00000221840,ENSG00000255078,ENSG00000150244,ENSG00000255543,ENSG00000255283,ENSG00000255110,ENSG00000166007,ENSG00000254828,ENSG00000254663,ENSG00000254723,ENSG00000181961,ENSG00000254891,ENSG00000255077,ENSG00000255493,ENSG00000255196,ENSG00000181950,ENSG00000255294,ENSG00000181943,ENSG00000254576,ENSG00000233301,ENSG00000181939,ENSG00000279514,ENSG00000174982,ENSG00000181903,ENSG00000254841,ENSG00000188439,ENSG00000254804,ENSG00000186886,ENSG00000181837,ENSG00000279761,ENSG00000255019,ENSG00000186113,ENSG00000279395,ENSG00000205029,ENSG00000186124,ENSG00000255204,ENSG00000255499,ENSG00000254547,ENSG00000124900,ENSG00000227806,ENSG00000187612,ENSG00000167825,ENSG00000255416,ENSG00000254807,ENSG00000174970,ENSG00000214880,ENSG00000149133,ENSG00000182365,ENSG00000181785,ENSG00000181780,ENSG00000255140,ENSG00000181761,ENSG00000254848,ENSG00000167822,ENSG00000254947,ENSG00000255217,ENSG00000213604,ENSG00000254658,ENSG00000181718,ENSG00000172489,ENSG00000181698,ENSG00000181693,ENSG00000255461,ENSG00000280314,ENSG00000150261,ENSG00000172487,ENSG00000242208,ENSG00000172199,ENSG00000174914
chr11	55956575	55956725	11:55956575-55956725	ENSG00000237610,ENSG00000185926,ENSG00000225997,ENSG00000221840,ENSG00000255294,ENSG00000254804,ENSG00000186124,ENSG00000255204,ENSG00000255499,ENSG00000254547,ENSG00000124900,ENSG00000227806,ENSG00000187612,ENSG00000254807,ENSG00000174970,ENSG00000214880,ENSG00000149133,ENSG00000182365,ENSG00000181785
chr11	56057724	56057874	11:56057724-56057874	ENSG00000185926,ENSG00000255312,ENSG00000221840,ENSG00000255078,ENSG00000255196,ENSG00000214880,ENSG00000149133,ENSG00000182365,ENSG00000181785,ENSG00000184741,ENSG00000181780,ENSG00000225538,ENSG00000255140,ENSG00000181761,ENSG00000254848,ENSG00000167822,ENSG00000254947,ENSG00000181752,ENSG00000181718
chr11	56089820	56089970	11:56089820-56089970	ENSG00000182365,ENSG00000181785,ENSG00000181780,ENSG00000225538,ENSG00000172154,ENSG00000254524,ENSG00000181767,ENSG00000255140,ENSG00000181761,ENSG00000254848,ENSG00000167822,ENSG00000254947,ENSG00000181752
chr11	56099020	56099170	11:56099020-56099170	ENSG00000182365,ENSG00000181785,ENSG00000181780,ENSG00000225538,ENSG00000172154,ENSG00000254524,ENSG00000181767,ENSG00000255140,ENSG00000181761,ENSG00000254848,ENSG00000167822,ENSG00000254947,ENSG00000181752
chr11	56186515	56186685	11:56186515-56186685	ENSG00000237610,ENSG00000185926,ENSG00000255312,ENSG00000255560,ENSG00000254769,ENSG00000254464,ENSG00000227547,ENSG00000221840,ENSG00000255078,ENSG00000255196,ENSG00000254804,ENSG00000255499,ENSG00000149133,ENSG00000182365,ENSG00000181785,ENSG00000255140,ENSG00000181761,ENSG00000254848,ENSG00000167822,ENSG00000254947,ENSG00000181752,ENSG00000255217,ENSG00000174957,ENSG00000230213,ENSG00000213604,ENSG00000254658,ENSG00000181718,ENSG00000172489,ENSG00000181698,ENSG00000181693,ENSG00000255461,ENSG00000150261,ENSG00000172487,ENSG00000242208
chr11	56328010	56328160	11:56328010-56328160	ENSG00000181718,ENSG00000172489,ENSG00000181698,ENSG00000181693,ENSG00000255461,ENSG00000280314,ENSG00000254722,ENSG00000255134,ENSG00000150261,ENSG00000172487,ENSG00000242208,ENSG00000172199,ENSG00000254903
chr11	56396125	56396275	11:56396125-56396275	ENSG00000185926,ENSG00000172489,ENSG00000181698,ENSG00000181693,ENSG00000255461,ENSG00000255134,ENSG00000150261,ENSG00000172487,ENSG00000242208,ENSG00000172199,ENSG00000254903,ENSG00000255466,ENSG00000272987,ENSG00000279961,ENSG00000230416
chr11	56468155	56468305	11:56468155-56468305	ENSG00000181693,ENSG00000150261,ENSG00000172487,ENSG00000242208,ENSG00000172199,ENSG00000254903,ENSG00000272987,ENSG00000279961,ENSG00000230416,ENSG00000284732,ENSG00000150269,ENSG00000174937,ENSG00000254752,ENSG00000181371,ENSG00000254411,ENSG00000254490,ENSG00000254660
chr11	56483561	56483711	11:56483561-56483711	ENSG00000255312,ENSG00000230416,ENSG00000284732,ENSG00000174937,ENSG00000254752,ENSG00000181371,ENSG00000254411,ENSG00000254490,ENSG00000254660,ENSG00000254603
chr11	56522037	56522187	11:56522037-56522187	ENSG00000225997,ENSG00000221840,ENSG00000230416,ENSG00000181371,ENSG00000254411,ENSG00000254490,ENSG00000254660,ENSG00000254603,ENSG00000185701,ENSG00000255223
chr11	56525735	56525885	11:56525735-56525885	ENSG00000237610,ENSG00000185926,ENSG00000255560,ENSG00000254769,ENSG00000254464,ENSG00000227547,ENSG00000225997,ENSG00000255349,ENSG00000221840,ENSG00000255543,ENSG00000255283,ENSG00000255196,ENSG00000181943,ENSG00000254576,ENSG00000233301,ENSG00000279514,ENSG00000174982,ENSG00000254547,ENSG00000149133,ENSG00000167822,ENSG00000254947,ENSG00000181718,ENSG00000172489,ENSG00000181698,ENSG00000181693,ENSG00000255461,ENSG00000150261,ENSG00000172487,ENSG00000242208,ENSG00000172199,ENSG00000254903,ENSG00000272987,ENSG00000279961,ENSG00000230416,ENSG00000181371,ENSG00000254411,ENSG00000254490,ENSG00000254660,ENSG00000254603,ENSG00000185701,ENSG00000255223,ENSG00000254834,ENSG00000166693,ENSG00000172459,ENSG00000232511,ENSG00000238041,ENSG00000174914
chr11	56555737	56555887	11:56555737-56555887	ENSG00000237610,ENSG00000255560,ENSG00000254769,ENSG00000221840,ENSG00000254411,ENSG00000254490,ENSG00000254660,ENSG00000255223,ENSG00000254834,ENSG00000166693
chr11	56569375	56569545	11:56569375-56569545	ENSG00000185926,ENSG00000255312,ENSG00000254464,ENSG00000255349,ENSG00000221840,ENSG00000255078,ENSG00000255110,ENSG00000255493,ENSG00000255294,ENSG00000181943,ENSG00000181939,ENSG00000181903,ENSG00000255204,ENSG00000181761,ENSG00000254848,ENSG00000181698,ENSG00000181693,ENSG00000255461,ENSG00000150261,ENSG00000172487,ENSG00000242208,ENSG00000172199,ENSG00000272987,ENSG00000279961,ENSG00000230416,ENSG00000181371,ENSG00000254411,ENSG00000254490,ENSG00000254660,ENSG00000254603,ENSG00000255223,ENSG00000254834,ENSG00000166693,ENSG00000255012,ENSG00000172464,ENSG00000172459,ENSG00000232511,ENSG00000238041,ENSG00000174914,ENSG00000254953,ENSG00000181325,ENSG00000274770
chr11	56623455	56623645	11:56623455-56623645	ENSG00000237610,ENSG00000185926,ENSG00000255078,ENSG00000166693,ENSG00000255012,ENSG00000255172,ENSG00000197866,ENSG00000254795,ENSG00000172464,ENSG00000172459,ENSG00000232511,ENSG00000238041,ENSG00000174914
chr11	56624695	56624845	11:56624695-56624845	ENSG00000237610,ENSG00000185926,ENSG00000255560,ENSG00000254769,ENSG00000254464,ENSG00000227547,ENSG00000225997,ENSG00000221840,ENSG00000255078,ENSG00000255543,ENSG00000181950,ENSG00000254576,ENSG00000181939,ENSG00000255204,ENSG00000149133,ENSG00000167822,ENSG00000254947,ENSG00000181698,ENSG00000172487,ENSG00000242208,ENSG00000230416,ENSG00000254411,ENSG00000254490,ENSG00000254834,ENSG00000166693,ENSG00000255012,ENSG00000255172,ENSG00000197866,ENSG00000254795,ENSG00000172464,ENSG00000172459,ENSG00000232511,ENSG00000238041,ENSG00000174914,ENSG00000254953,ENSG00000181325,ENSG00000172457,ENSG00000274770,ENSG00000286704,ENSG00000254825
chr11	56783575	56783725	11:56783575-56783725	ENSG00000237610,ENSG00000185926,ENSG00000255312,ENSG00000254464,ENSG00000227547,ENSG00000225997,ENSG00000255349,ENSG00000221840,ENSG00000255078,ENSG00000150244,ENSG00000255543,ENSG00000255110,ENSG00000166007,ENSG00000254828,ENSG00000254663,ENSG00000254723,ENSG00000255493,ENSG00000255196,ENSG00000181950,ENSG00000255294,ENSG00000181943,ENSG00000254576,ENSG00000233301,ENSG00000181939,ENSG00000279514,ENSG00000181927,ENSG00000181903,ENSG00000254841,ENSG00000188439,ENSG00000186886,ENSG00000181837,ENSG00000279761,ENSG00000255019,ENSG00000205029,ENSG00000186124,ENSG00000255204,ENSG00000255499,ENSG00000254547,ENSG00000124900,ENSG00000227806,ENSG00000187612,ENSG00000214880,ENSG00000149133,ENSG00000182365,ENSG00000181785,ENSG00000255140,ENSG00000181761,ENSG00000254848,ENSG00000167822,ENSG00000254947,ENSG00000181752,ENSG00000213604,ENSG00000254658,ENSG00000181718,ENSG00000172489,ENSG00000181698,ENSG00000181693,ENSG00000255461,ENSG00000172487,ENSG00000242208,ENSG00000172199,ENSG00000254903,ENSG00000272987,ENSG00000279961,ENSG00000230416,ENSG00000254411,ENSG00000166693,ENSG00000254795,ENSG00000172464,ENSG00000172459,ENSG00000232511,ENSG00000238041,ENSG00000174914,ENSG00000254953,ENSG00000181325,ENSG00000172457,ENSG00000274770,ENSG00000286704,ENSG00000254825,ENSG00000181296,ENSG00000255485,ENSG00000205025,ENSG00000241356
chr11	56816755	56816925	11:56816755-56816925	ENSG00000205025,ENSG00000241356
chr11	56841335	56841485	11:56841335-56841485	ENSG00000237610,ENSG00000255312,ENSG00000255560,ENSG00000254769,ENSG00000254464,ENSG00000227547,ENSG00000225997,ENSG00000255349,ENSG00000221840,ENSG00000255078,ENSG00000255196,ENSG00000181943,ENSG00000254576,ENSG00000233301,ENSG00000181939,ENSG00000181903,ENSG00000181837,ENSG00000186124,ENSG00000255499,ENSG00000124900,ENSG00000182365,ENSG00000181698,ENSG00000255461,ENSG00000172459,ENSG00000232511,ENSG00000238041,ENSG00000174914,ENSG00000254953,ENSG00000181325,ENSG00000172457,ENSG00000274770,ENSG00000286704,ENSG00000254825,ENSG00000255485,ENSG00000205025,ENSG00000241356,ENSG00000255433,ENSG00000181273,ENSG00000255083,ENSG00000273228,ENSG00000283307
chr11	56842112	56842262	11:56842112-56842262	ENSG00000255433
chr11	56881956	56882106	11:56881956-56882106	ENSG00000185926,ENSG00000274150
chr11	56884898	56885048	11:56884898-56885048	ENSG00000274150
chr11	56885215	56885405	11:56885215-56885405	ENSG00000185926,ENSG00000255312,ENSG00000227547,ENSG00000225997,ENSG00000221840,ENSG00000255078,ENSG00000274150,ENSG00000181273,ENSG00000255083
chr11	56903049	56903199	11:56903049-56903199	ENSG00000274150
chr11	56928835	56928985	11:56928835-56928985	ENSG00000185926,ENSG00000255312,ENSG00000255560,ENSG00000254769,ENSG00000254464,ENSG00000227547,ENSG00000255349,ENSG00000221840,ENSG00000166007,ENSG00000172457,ENSG00000181273,ENSG00000255083,ENSG00000273228,ENSG00000283307
chr11	56929355	56929505	11:56929355-56929505	ENSG00000181273
chr11	56968987	56969137	11:56968987-56969137	ENSG00000181282,ENSG00000181273
chr11	57004142	57004292	11:57004142-57004292	ENSG00000181273,ENSG00000255083,ENSG00000273228,ENSG00000283307
chr11	57055875	57056025	11:57055875-57056025	ENSG00000255560,ENSG00000254769,ENSG00000181273,ENSG00000255083,ENSG00000273228,ENSG00000283307,ENSG00000272676,ENSG00000273255
chr11	57085755	57085905	11:57085755-57085905	ENSG00000221840,ENSG00000255083,ENSG00000273228,ENSG00000283307
chr11	57094335	57094485	11:57094335-57094485	ENSG00000255349,ENSG00000255083,ENSG00000273228,ENSG00000283307,ENSG00000272676
chr11	57116695	57116845	11:57116695-57116845	ENSG00000255312,ENSG00000273228
chr11	57121927	57122077	11:57121927-57122077	-
chr11	57122110	57122285	11:57122110-57122285	ENSG00000225997
chr11	57125155	57125305	11:57125155-57125305	-
chr11	57126795	57126965	11:57126795-57126965	ENSG00000227547
chr11	57131195	57131345	11:57131195-57131345	ENSG00000255560,ENSG00000254769,ENSG00000254464,ENSG00000227547,ENSG00000225997,ENSG00000255349,ENSG00000221840,ENSG00000255078,ENSG00000255110,ENSG00000255493,ENSG00000181950,ENSG00000255294,ENSG00000233301,ENSG00000181939,ENSG00000255204,ENSG00000255499,ENSG00000254848,ENSG00000172489,ENSG00000181698,ENSG00000181273,ENSG00000255083,ENSG00000273228,ENSG00000283307,ENSG00000272676
chr11	57148935	57149085	11:57148935-57149085	ENSG00000254464,ENSG00000255349,ENSG00000221840
chr11	57150695	57150865	11:57150695-57150865	ENSG00000255560,ENSG00000254769,ENSG00000254464,ENSG00000227547,ENSG00000225997,ENSG00000255349,ENSG00000221840,ENSG00000254663,ENSG00000255077,ENSG00000255196,ENSG00000181950,ENSG00000181943,ENSG00000254576,ENSG00000279761,ENSG00000255019,ENSG00000255204,ENSG00000255499,ENSG00000172489,ENSG00000181698,ENSG00000181693,ENSG00000255461,ENSG00000242208,ENSG00000172457,ENSG00000181273,ENSG00000255083,ENSG00000273228,ENSG00000283307,ENSG00000183908
chr11	57156015	57156194	11:57156015-57156194	-
chr11	57157676	57157826	11:57157676-57157826	-
chr11	57158111	57158281	11:57158111-57158281	-
chr11	57180175	57180325	11:57180175-57180325	ENSG00000183908
chr11	57205155	57205305	11:57205155-57205305	-
chr11	57210795	57210965	11:57210795-57210965	ENSG00000255078,ENSG00000166007,ENSG00000255077,ENSG00000255196,ENSG00000181950,ENSG00000181943,ENSG00000254576,ENSG00000233301,ENSG00000181939,ENSG00000279514,ENSG00000174982,ENSG00000254841,ENSG00000254658,ENSG00000181718,ENSG00000172459,ENSG00000232511,ENSG00000174914,ENSG00000172457,ENSG00000181273,ENSG00000255083,ENSG00000273228,ENSG00000283307,ENSG00000183908
chr11	57211375	57211525	11:57211375-57211525	-
chr11	57213435	57213585	11:57213435-57213585	ENSG00000255078,ENSG00000255083
chr11	57213735	57213885	11:57213735-57213885	-
chr11	57214095	57214245	11:57214095-57214245	-
chr11	57214615	57214765	11:57214615-57214765	-
chr11	57230975	57231125	11:57230975-57231125	ENSG00000134817
chr11	57237475	57237625	11:57237475-57237625	ENSG00000134817
chr11	57240135	57240285	11:57240135-57240285	ENSG00000134817
chr11	57240835	57240985	11:57240835-57240985	ENSG00000134817
chr11	57241375	57241525	11:57241375-57241525	ENSG00000134817
chr11	57241660	57241810	11:57241660-57241810	ENSG00000134817
chr11	57242127	57242277	11:57242127-57242277	ENSG00000134817
chr11	57242375	57242545	11:57242375-57242545	ENSG00000134817
chr11	57249155	57249305	11:57249155-57249305	ENSG00000150244,ENSG00000255543,ENSG00000255110,ENSG00000166007,ENSG00000254663,ENSG00000181950,ENSG00000255294,ENSG00000254576,ENSG00000233301,ENSG00000181939,ENSG00000254841,ENSG00000181837,ENSG00000279761,ENSG00000186113,ENSG00000255204,ENSG00000255499,ENSG00000254547,ENSG00000149133,ENSG00000181785,ENSG00000172489,ENSG00000181693,ENSG00000255461,ENSG00000150261,ENSG00000172487,ENSG00000242208,ENSG00000172459,ENSG00000232511,ENSG00000174914,ENSG00000181325,ENSG00000172457,ENSG00000274770,ENSG00000286704,ENSG00000254825,ENSG00000181273,ENSG00000255083,ENSG00000273228,ENSG00000283307,ENSG00000272676,ENSG00000183908,ENSG00000134817
chr11	57249835	57249985	11:57249835-57249985	ENSG00000181939,ENSG00000172489,ENSG00000174914,ENSG00000286704,ENSG00000254825,ENSG00000181273,ENSG00000255083,ENSG00000273228,ENSG00000283307,ENSG00000134817
chr11	57251862	57252025	11:57251862-57252025	-
chr11	57277935	57278085	11:57277935-57278085	-
chr11	57278235	57278385	11:57278235-57278385	-
chr11	57293075	57293245	11:57293075-57293245	ENSG00000255543
chr11	57303338	57303488	11:57303338-57303488	ENSG00000149115
chr11	57304295	57304487	11:57304295-57304487	ENSG00000149115
chr11	57310815	57310965	11:57310815-57310965	ENSG00000149115
chr11	57311475	57311625	11:57311475-57311625	ENSG00000149115
chr11	57322615	57322765	11:57322615-57322765	ENSG00000149115,ENSG00000254662
chr11	57323655	57323805	11:57323655-57323805	ENSG00000149115
chr11	57324275	57324465	11:57324275-57324465	ENSG00000149115,ENSG00000254662
chr11	57324475	57324685	11:57324475-57324685	ENSG00000149115,ENSG00000254662
chr11	57324995	57325145	11:57324995-57325145	ENSG00000149115,ENSG00000254662,ENSG00000149136,ENSG00000109991,ENSG00000254979
chr11	57335535	57335685	11:57335535-57335685	ENSG00000149136,ENSG00000109991
chr11	57335835	57335985	11:57335835-57335985	ENSG00000254662,ENSG00000149136,ENSG00000109991
chr11	57338035	57338185	11:57338035-57338185	ENSG00000149136,ENSG00000109991
chr11	57340355	57340525	11:57340355-57340525	ENSG00000149136,ENSG00000109991
chr11	57344015	57344185	11:57344015-57344185	ENSG00000149136,ENSG00000109991
chr11	57345735	57345885	11:57345735-57345885	ENSG00000109991
chr11	57349915	57350085	11:57349915-57350085	ENSG00000109991,ENSG00000186652,ENSG00000254979
chr11	57354375	57354525	11:57354375-57354525	-
chr11	57358135	57358285	11:57358135-57358285	-
chr11	57379795	57379945	11:57379795-57379945	ENSG00000156575,ENSG00000186652,ENSG00000254979
chr11	57394155	57394305	11:57394155-57394305	ENSG00000186652
chr11	57424769	57424919	11:57424769-57424919	ENSG00000254979,ENSG00000134802
chr11	57426093	57426243	11:57426093-57426243	ENSG00000254979,ENSG00000134802
chr11	57426717	57426867	11:57426717-57426867	ENSG00000254979,ENSG00000134802
chr11	57427055	57427225	11:57427055-57427225	ENSG00000254979,ENSG00000134802
chr11	57432790	57432940	11:57432790-57432940	ENSG00000134802
chr11	57457435	57457605	11:57457435-57457605	ENSG00000254979,ENSG00000134802,ENSG00000252070,ENSG00000222998,ENSG00000186907,ENSG00000255301,ENSG00000265566
chr11	57458475	57458625	11:57458475-57458625	ENSG00000252070,ENSG00000222998,ENSG00000186907
chr11	57458787	57458945	11:57458787-57458945	ENSG00000252070,ENSG00000222998,ENSG00000186907
chr11	57459285	57459435	11:57459285-57459435	ENSG00000252070,ENSG00000222998,ENSG00000186907
chr11	57459855	57460005	11:57459855-57460005	ENSG00000252070,ENSG00000222998,ENSG00000186907
chr11	57460375	57460525	11:57460375-57460525	ENSG00000186907
chr11	57461115	57461265	11:57461115-57461265	ENSG00000186907
chr11	57476235	57476385	11:57476235-57476385	ENSG00000255301
chr11	57476575	57476725	11:57476575-57476725	ENSG00000255301
chr11	57476995	57477145	11:57476995-57477145	ENSG00000255301
chr11	57480415	57480565	11:57480415-57480565	ENSG00000255301
chr11	57482335	57482485	11:57482335-57482485	ENSG00000255301
chr11	57482795	57482945	11:57482795-57482945	ENSG00000255301
chr11	57483115	57483285	11:57483115-57483285	ENSG00000255301
chr11	57491815	57491965	11:57491815-57491965	ENSG00000149150,ENSG00000265566
chr11	57493535	57493705	11:57493535-57493705	ENSG00000149150,ENSG00000265566
chr11	57498675	57498825	11:57498675-57498825	-
chr11	57499675	57499845	11:57499675-57499845	ENSG00000254979,ENSG00000255301,ENSG00000149150,ENSG00000265566
chr11	57500715	57500865	11:57500715-57500865	ENSG00000149150
chr11	57502015	57502165	11:57502015-57502165	ENSG00000149150
chr11	57514295	57514465	11:57514295-57514465	ENSG00000149150
chr11	57514615	57514765	11:57514615-57514765	ENSG00000149150
chr11	57515275	57515425	11:57515275-57515425	ENSG00000149150
chr11	57515675	57515865	11:57515675-57515865	ENSG00000149150,ENSG00000265566
chr11	57526995	57527145	11:57526995-57527145	ENSG00000265566
chr11	57527255	57527405	11:57527255-57527405	ENSG00000149150,ENSG00000265566,ENSG00000134809
chr11	57530815	57530985	11:57530815-57530985	ENSG00000254979,ENSG00000134802,ENSG00000149150,ENSG00000265566,ENSG00000134809,ENSG00000214872,ENSG00000156587
chr11	57531315	57531465	11:57531315-57531465	ENSG00000265566,ENSG00000134809
chr11	57543435	57543587	11:57543435-57543587	ENSG00000214872
chr11	57547259	57547409	11:57547259-57547409	ENSG00000214872
chr11	57562335	57562485	11:57562335-57562485	ENSG00000156587
chr11	57562715	57562865	11:57562715-57562865	ENSG00000156587
chr11	57566235	57566385	11:57566235-57566385	ENSG00000156587
chr11	57567575	57567745	11:57567575-57567745	ENSG00000156587
chr11	57567855	57568025	11:57567855-57568025	ENSG00000156587,ENSG00000240371
chr11	57568255	57568405	11:57568255-57568405	ENSG00000156587,ENSG00000240371,ENSG00000149131
chr11	57584495	57584645	11:57584495-57584645	ENSG00000240371,ENSG00000149131
chr11	57596572	57596722	11:57596572-57596722	ENSG00000149131
chr11	57597515	57597665	11:57597515-57597665	ENSG00000149131
chr11	57597667	57597817	11:57597667-57597817	ENSG00000149131
chr11	57598055	57598245	11:57598055-57598245	ENSG00000149131
chr11	57605121	57605271	11:57605121-57605271	ENSG00000149131
chr11	57622411	57622565	11:57622411-57622565	-
chr11	57637715	57637885	11:57637715-57637885	ENSG00000254602,ENSG00000208009
chr11	57638255	57638405	11:57638255-57638405	ENSG00000156587,ENSG00000240371,ENSG00000149131,ENSG00000254602,ENSG00000208009,ENSG00000166793
chr11	57638875	57639025	11:57638875-57639025	ENSG00000254602,ENSG00000208009
chr11	57639435	57639585	11:57639435-57639585	ENSG00000156587,ENSG00000240371,ENSG00000149131,ENSG00000254602,ENSG00000208009,ENSG00000166793
chr11	57640562	57640712	11:57640562-57640712	-
chr11	57641115	57641284	11:57641115-57641284	ENSG00000254602,ENSG00000208009,ENSG00000166793
chr11	57641615	57641765	11:57641615-57641765	ENSG00000254602,ENSG00000208009,ENSG00000166793
chr11	57644895	57645045	11:57644895-57645045	ENSG00000156587,ENSG00000254602,ENSG00000208009,ENSG00000166793
chr11	57645275	57645425	11:57645275-57645425	ENSG00000254602,ENSG00000166793
chr11	57645555	57645705	11:57645555-57645705	ENSG00000254602,ENSG00000166793
chr11	57645895	57646045	11:57645895-57646045	ENSG00000254602,ENSG00000166793
chr11	57646355	57646505	11:57646355-57646505	ENSG00000166793
chr11	57646752	57646902	11:57646752-57646902	ENSG00000166793
chr11	57647515	57647665	11:57647515-57647665	ENSG00000254602,ENSG00000166793
chr11	57648089	57648239	11:57648089-57648239	ENSG00000166793
chr11	57648555	57648705	11:57648555-57648705	ENSG00000166793
chr11	57649135	57649285	11:57649135-57649285	ENSG00000254602,ENSG00000166793
chr11	57649455	57649605	11:57649455-57649605	ENSG00000254602,ENSG00000166793
chr11	57649915	57650065	11:57649915-57650065	ENSG00000254602,ENSG00000208009,ENSG00000166793
chr11	57650516	57650666	11:57650516-57650666	ENSG00000166793,ENSG00000172409
chr11	57650777	57650927	11:57650777-57650927	ENSG00000166793,ENSG00000172409
chr11	57657535	57657685	11:57657535-57657685	ENSG00000254602,ENSG00000166793,ENSG00000172409,ENSG00000156599,ENSG00000156603,ENSG00000288534,ENSG00000213593
chr11	57667375	57667545	11:57667375-57667545	ENSG00000172409,ENSG00000156599,ENSG00000156603,ENSG00000288534,ENSG00000213593
chr11	57667775	57667945	11:57667775-57667945	ENSG00000172409,ENSG00000156599,ENSG00000156603,ENSG00000288534,ENSG00000213593
chr11	57711835	57711985	11:57711835-57711985	ENSG00000156603,ENSG00000288534,ENSG00000213593,ENSG00000213592
chr11	57712255	57712585	11:57712255-57712585	ENSG00000156603,ENSG00000288534,ENSG00000213593,ENSG00000213592
chr11	57735775	57735925	11:57735775-57735925	ENSG00000211450,ENSG00000254732
chr11	57741335	57741485	11:57741335-57741485	ENSG00000156603,ENSG00000288534,ENSG00000213593,ENSG00000213592,ENSG00000211450,ENSG00000254732,ENSG00000233436,ENSG00000198561
chr11	57741735	57741885	11:57741735-57741885	ENSG00000211450,ENSG00000254732,ENSG00000233436
chr11	57751795	57751965	11:57751795-57751965	ENSG00000233436,ENSG00000198561
chr11	57761735	57761885	11:57761735-57761885	ENSG00000233436,ENSG00000198561
chr11	57763695	57763868	11:57763695-57763868	ENSG00000198561
chr11	57775675	57775825	11:57775675-57775825	-
chr11	57776215	57776385	11:57776215-57776385	ENSG00000198561
chr11	57778595	57778745	11:57778595-57778745	ENSG00000233436,ENSG00000198561
chr11	57779435	57779585	11:57779435-57779585	ENSG00000198561
chr11	57781655	57781825	11:57781655-57781825	ENSG00000198561
chr11	57788455	57788605	11:57788455-57788605	-
chr11	57800775	57800925	11:57800775-57800925	ENSG00000233436,ENSG00000198561
chr11	57828727	57828877	11:57828727-57828877	-
chr11	57885415	57885585	11:57885415-57885585	ENSG00000172362,ENSG00000172365,ENSG00000233499,ENSG00000197786,ENSG00000255333,ENSG00000255096,ENSG00000255431,ENSG00000186508,ENSG00000272685,ENSG00000279051,ENSG00000254601,ENSG00000254749,ENSG00000255303,ENSG00000255266,ENSG00000180714
chr11	57929044	57929194	11:57929044-57929194	ENSG00000254749,ENSG00000180714
chr11	57977835	57978005	11:57977835-57978005	ENSG00000272685,ENSG00000279051,ENSG00000254601,ENSG00000254749,ENSG00000180714
chr11	58024695	58024845	11:58024695-58024845	ENSG00000236541,ENSG00000279051,ENSG00000200817,ENSG00000186509,ENSG00000254601
chr11	58058755	58058905	11:58058755-58058905	ENSG00000272685,ENSG00000255131,ENSG00000254853,ENSG00000255146,ENSG00000236541,ENSG00000279051,ENSG00000254601
chr11	58059095	58059245	11:58059095-58059245	ENSG00000273408,ENSG00000197786,ENSG00000255096,ENSG00000255431,ENSG00000255218,ENSG00000254589,ENSG00000280204,ENSG00000197887,ENSG00000186508,ENSG00000272685,ENSG00000255131,ENSG00000254853,ENSG00000255146,ENSG00000236541,ENSG00000279051,ENSG00000200817,ENSG00000254601,ENSG00000254749,ENSG00000255303,ENSG00000255266,ENSG00000180714
chr11	58059895	58060065	11:58059895-58060065	ENSG00000197786,ENSG00000255096,ENSG00000254589,ENSG00000197887,ENSG00000186508,ENSG00000272685,ENSG00000255131,ENSG00000254853,ENSG00000255146,ENSG00000236541,ENSG00000279051,ENSG00000200817,ENSG00000254601,ENSG00000254749
chr11	58125595	58125765	11:58125595-58125765	ENSG00000186508,ENSG00000172377,ENSG00000272685,ENSG00000255131,ENSG00000254853
chr11	58179755	58179905	11:58179755-58179905	ENSG00000255333,ENSG00000254589,ENSG00000280204,ENSG00000197887,ENSG00000186513,ENSG00000272569,ENSG00000186508,ENSG00000272685,ENSG00000186509
chr11	58222809	58222959	11:58222809-58222959	ENSG00000254589,ENSG00000180475,ENSG00000280204,ENSG00000197887,ENSG00000186513
chr11	58272015	58272185	11:58272015-58272185	ENSG00000233499,ENSG00000197786,ENSG00000255333,ENSG00000255096,ENSG00000255431,ENSG00000255218,ENSG00000172772,ENSG00000254589,ENSG00000280204,ENSG00000197887
chr11	58286375	58286525	11:58286375-58286525	ENSG00000172362,ENSG00000172365,ENSG00000172769,ENSG00000273408,ENSG00000233499,ENSG00000197786,ENSG00000255333,ENSG00000255096,ENSG00000255431,ENSG00000255218,ENSG00000272900,ENSG00000172772,ENSG00000254589,ENSG00000280204,ENSG00000197887,ENSG00000186513,ENSG00000186508,ENSG00000272685
chr11	58509855	58510047	11:58509855-58510047	ENSG00000198283,ENSG00000255299,ENSG00000285895,ENSG00000172362
chr11	58513875	58514025	11:58513875-58514025	ENSG00000198283,ENSG00000255299,ENSG00000285895,ENSG00000172362,ENSG00000172365,ENSG00000172769,ENSG00000273408,ENSG00000197786
chr11	58524255	58524405	11:58524255-58524405	ENSG00000198283,ENSG00000255299,ENSG00000285895,ENSG00000172362,ENSG00000172365,ENSG00000172769,ENSG00000273408,ENSG00000233499,ENSG00000197786,ENSG00000255333,ENSG00000255096
chr11	58524675	58524825	11:58524675-58524825	ENSG00000198283,ENSG00000255299,ENSG00000285895,ENSG00000172362,ENSG00000172365,ENSG00000172769,ENSG00000273408,ENSG00000233499,ENSG00000197786,ENSG00000255333,ENSG00000255096,ENSG00000255431,ENSG00000255218,ENSG00000254589
chr11	58549775	58549925	11:58549775-58549925	-
chr11	58552055	58552205	11:58552055-58552205	-
chr11	58568035	58568185	11:58568035-58568185	-
chr11	58573955	58574145	11:58573955-58574145	ENSG00000255073,ENSG00000186660,ENSG00000110031
chr11	58577088	58577238	11:58577088-58577238	-
chr11	58577735	58577885	11:58577735-58577885	ENSG00000255073,ENSG00000186660,ENSG00000110031
chr11	58578315	58578465	11:58578315-58578465	ENSG00000149124,ENSG00000280010,ENSG00000242689,ENSG00000269570,ENSG00000255073,ENSG00000186660,ENSG00000110031,ENSG00000285895,ENSG00000172365,ENSG00000255333
chr11	58578915	58579085	11:58578915-58579085	ENSG00000149124,ENSG00000280010,ENSG00000242689,ENSG00000269570,ENSG00000255073,ENSG00000186660,ENSG00000110031,ENSG00000285895,ENSG00000172362,ENSG00000172365,ENSG00000255333,ENSG00000255431
chr11	58579635	58579785	11:58579635-58579785	ENSG00000149124,ENSG00000280010,ENSG00000242689,ENSG00000269570,ENSG00000255073,ENSG00000186660,ENSG00000110031
chr11	58580310	58580460	11:58580310-58580460	-
chr11	58618335	58618485	11:58618335-58618485	ENSG00000280010,ENSG00000242689,ENSG00000269570
chr11	58629975	58630125	11:58629975-58630125	ENSG00000280010,ENSG00000242689,ENSG00000269570
chr11	58639215	58639438	11:58639215-58639438	ENSG00000280010
chr11	58654115	58654285	11:58654115-58654285	ENSG00000255265,ENSG00000254926,ENSG00000197254,ENSG00000149124,ENSG00000280010,ENSG00000242689,ENSG00000269570,ENSG00000172365
chr11	58675655	58675825	11:58675655-58675825	ENSG00000255265,ENSG00000254926,ENSG00000197254,ENSG00000149124,ENSG00000172365,ENSG00000172769
chr11	58788515	58788685	11:58788515-58788685	ENSG00000254717,ENSG00000255265,ENSG00000254926,ENSG00000197254,ENSG00000149124
chr11	58900895	58901045	11:58900895-58901045	ENSG00000255189,ENSG00000166840,ENSG00000254717,ENSG00000156689,ENSG00000255265,ENSG00000254926,ENSG00000149124
chr11	58905275	58905445	11:58905275-58905445	ENSG00000166840,ENSG00000254717,ENSG00000156689
chr11	58905575	58905725	11:58905575-58905725	ENSG00000254717,ENSG00000156689
chr11	58905875	58906025	11:58905875-58906025	ENSG00000166840,ENSG00000254717,ENSG00000156689
chr11	58923295	58923465	11:58923295-58923465	ENSG00000255523,ENSG00000166840,ENSG00000254717
chr11	58927495	58927645	11:58927495-58927645	ENSG00000255386,ENSG00000255189,ENSG00000255523,ENSG00000166840,ENSG00000254717,ENSG00000254926,ENSG00000149124
chr11	58927915	58928065	11:58927915-58928065	ENSG00000255523,ENSG00000166840
chr11	58928295	58928445	11:58928295-58928445	ENSG00000255523,ENSG00000166840
chr11	58958635	58958805	11:58958635-58958805	ENSG00000255189,ENSG00000254877
chr11	58963675	58963865	11:58963675-58963865	ENSG00000255189,ENSG00000254877
chr11	58999031	58999181	11:58999031-58999181	ENSG00000254786,ENSG00000255189
chr11	59011835	59012045	11:59011835-59012045	ENSG00000254786,ENSG00000255189
chr11	59012075	59012225	11:59012075-59012225	ENSG00000254399,ENSG00000254786,ENSG00000255189
chr11	59012795	59012945	11:59012795-59012945	ENSG00000254786,ENSG00000255189
chr11	59053435	59053585	11:59053435-59053585	ENSG00000255151,ENSG00000254399,ENSG00000255189,ENSG00000255240
chr11	59058475	59058665	11:59058475-59058665	ENSG00000176495,ENSG00000255386,ENSG00000255151,ENSG00000254399,ENSG00000254786,ENSG00000255189,ENSG00000255240,ENSG00000254717,ENSG00000254926,ENSG00000149124
chr11	59095455	59095605	11:59095455-59095605	ENSG00000255151
chr11	59097255	59097425	11:59097255-59097425	ENSG00000255151
chr11	59102315	59102485	11:59102315-59102485	ENSG00000189057,ENSG00000255151
chr11	59106715	59106865	11:59106715-59106865	ENSG00000189057,ENSG00000255151
chr11	59107035	59107205	11:59107035-59107205	ENSG00000189057,ENSG00000255151
chr11	59108300	59108450	11:59108300-59108450	ENSG00000189057
chr11	59136015	59136165	11:59136015-59136165	ENSG00000166801,ENSG00000255381,ENSG00000245571,ENSG00000255151
chr11	59142655	59142845	11:59142655-59142845	ENSG00000166801,ENSG00000255381,ENSG00000245571
chr11	59143095	59143245	11:59143095-59143245	ENSG00000166801,ENSG00000255381,ENSG00000245571
chr11	59144695	59144845	11:59144695-59144845	ENSG00000166801,ENSG00000255381,ENSG00000245571
chr11	59158575	59158725	11:59158575-59158725	ENSG00000166801,ENSG00000255381,ENSG00000245571,ENSG00000255151
chr11	59167906	59168056	11:59167906-59168056	-
chr11	59171555	59171705	11:59171555-59171705	ENSG00000204989,ENSG00000254466,ENSG00000166884,ENSG00000172324,ENSG00000198261,ENSG00000176495,ENSG00000255386,ENSG00000235678,ENSG00000263944,ENSG00000254704,ENSG00000214797,ENSG00000263999,ENSG00000197629,ENSG00000110042,ENSG00000166801,ENSG00000255381,ENSG00000245571,ENSG00000255151
chr11	59172015	59172165	11:59172015-59172165	ENSG00000166884,ENSG00000172324,ENSG00000198261,ENSG00000176495,ENSG00000255386,ENSG00000235678,ENSG00000263944,ENSG00000254704,ENSG00000214797,ENSG00000263999,ENSG00000197629,ENSG00000110042,ENSG00000166801,ENSG00000255381,ENSG00000245571
chr11	59172475	59172705	11:59172475-59172705	ENSG00000110042
chr11	59173135	59173285	11:59173135-59173285	ENSG00000110042
chr11	59173395	59173545	11:59173395-59173545	ENSG00000263944,ENSG00000214797,ENSG00000110042
chr11	59174103	59174253	11:59174103-59174253	ENSG00000110042
chr11	59186355	59186505	11:59186355-59186505	ENSG00000110042
chr11	59198120	59198285	11:59198120-59198285	ENSG00000110042
chr11	59206755	59206905	11:59206755-59206905	ENSG00000235678,ENSG00000263944,ENSG00000263999,ENSG00000197629
chr11	59208055	59208205	11:59208055-59208205	ENSG00000235678,ENSG00000263944,ENSG00000263999,ENSG00000197629
chr11	59263375	59263545	11:59263375-59263545	ENSG00000176495,ENSG00000255386,ENSG00000235678,ENSG00000263944,ENSG00000214797,ENSG00000254799,ENSG00000225802
chr11	59266452	59266752	11:59266452-59266752	ENSG00000254799
chr11	59267115	59267265	11:59267115-59267265	ENSG00000254799,ENSG00000225802
chr11	59267335	59267485	11:59267335-59267485	ENSG00000263944,ENSG00000254799,ENSG00000225802
chr11	59284635	59284785	11:59284635-59284785	ENSG00000198261,ENSG00000176495,ENSG00000255386,ENSG00000235678,ENSG00000263944,ENSG00000254704,ENSG00000214797,ENSG00000254799
chr11	59426468	59426618	11:59426468-59426618	ENSG00000166884,ENSG00000172324,ENSG00000198261
chr11	59430035	59430205	11:59430035-59430205	ENSG00000176200,ENSG00000204989,ENSG00000254466,ENSG00000166884,ENSG00000172320,ENSG00000172324,ENSG00000198261,ENSG00000176495,ENSG00000255386,ENSG00000235678
chr11	59523650	59523800	11:59523650-59523800	ENSG00000172742,ENSG00000176200,ENSG00000204989,ENSG00000254466
chr11	59537315	59537485	11:59537315-59537485	ENSG00000287264,ENSG00000254770,ENSG00000172742,ENSG00000176200,ENSG00000204989,ENSG00000254466,ENSG00000166884
chr11	59550395	59550565	11:59550395-59550565	ENSG00000264559,ENSG00000255008,ENSG00000287264,ENSG00000172742,ENSG00000176200,ENSG00000204989,ENSG00000254466,ENSG00000166884
chr11	59550995	59551165	11:59550995-59551165	ENSG00000264559,ENSG00000255008,ENSG00000287264,ENSG00000172742,ENSG00000176200,ENSG00000204989,ENSG00000254466
chr11	59551695	59551867	11:59551695-59551867	ENSG00000287264
chr11	59552929	59553079	11:59552929-59553079	ENSG00000287264
chr11	59556375	59556525	11:59556375-59556525	-
chr11	59557415	59557645	11:59557415-59557645	-
chr11	59560015	59560165	11:59560015-59560165	ENSG00000255008
chr11	59560355	59560525	11:59560355-59560525	ENSG00000264559,ENSG00000255139,ENSG00000255008,ENSG00000176200
chr11	59560935	59561085	11:59560935-59561085	ENSG00000264559,ENSG00000255139,ENSG00000255008,ENSG00000287264,ENSG00000172742,ENSG00000176200,ENSG00000204989
chr11	59565895	59566065	11:59565895-59566065	ENSG00000264559,ENSG00000255139,ENSG00000255008
chr11	59566275	59566425	11:59566275-59566425	ENSG00000264559,ENSG00000255008
chr11	59609355	59609505	11:59609355-59609505	ENSG00000264559,ENSG00000110048
chr11	59611675	59611825	11:59611675-59611825	ENSG00000264559,ENSG00000110048
chr11	59612227	59612385	11:59612227-59612385	-
chr11	59614795	59614945	11:59614795-59614945	-
chr11	59615275	59615425	11:59615275-59615425	-
chr11	59615975	59616145	11:59615975-59616145	ENSG00000172289,ENSG00000223223,ENSG00000255355,ENSG00000166889,ENSG00000264559,ENSG00000110048,ENSG00000255139,ENSG00000172742,ENSG00000176200,ENSG00000204989,ENSG00000254466,ENSG00000166884,ENSG00000198261
chr11	59616315	59616465	11:59616315-59616465	ENSG00000166930,ENSG00000254403,ENSG00000172289,ENSG00000223223,ENSG00000255355,ENSG00000166889,ENSG00000264559,ENSG00000110048,ENSG00000255139,ENSG00000255008,ENSG00000287264,ENSG00000172742,ENSG00000176200,ENSG00000204989,ENSG00000254466,ENSG00000166884,ENSG00000198261,ENSG00000176495,ENSG00000255386
chr11	59668255	59668425	11:59668255-59668425	ENSG00000223223,ENSG00000255355,ENSG00000166889
chr11	59669095	59669285	11:59669095-59669285	ENSG00000254743,ENSG00000254403,ENSG00000172289,ENSG00000223223,ENSG00000255355,ENSG00000166889,ENSG00000264559,ENSG00000110048,ENSG00000287264,ENSG00000172742,ENSG00000176200,ENSG00000204989,ENSG00000254466,ENSG00000166884,ENSG00000198261,ENSG00000176495,ENSG00000263944
chr11	59680655	59680825	11:59680655-59680825	ENSG00000254743,ENSG00000254403,ENSG00000172289,ENSG00000223223,ENSG00000255355,ENSG00000254770,ENSG00000172742,ENSG00000176200,ENSG00000204989,ENSG00000254466,ENSG00000166884,ENSG00000198261,ENSG00000176495,ENSG00000255386
chr11	59681275	59681425	11:59681275-59681425	-
chr11	59722159	59722309	11:59722159-59722309	ENSG00000254403,ENSG00000172289,ENSG00000223223
chr11	59754095	59754245	11:59754095-59754245	ENSG00000166902,ENSG00000234964,ENSG00000254477,ENSG00000255538,ENSG00000254743,ENSG00000254403,ENSG00000166900,ENSG00000172289,ENSG00000223223
chr11	59754535	59754705	11:59754535-59754705	ENSG00000254477,ENSG00000255538,ENSG00000254743,ENSG00000166900
chr11	59754935	59755105	11:59754935-59755105	ENSG00000234964,ENSG00000254477,ENSG00000255538,ENSG00000254743,ENSG00000254403,ENSG00000166900,ENSG00000172289,ENSG00000223223
chr11	59755275	59755425	11:59755275-59755425	ENSG00000234964,ENSG00000254477,ENSG00000255538,ENSG00000254743,ENSG00000254403,ENSG00000166900,ENSG00000172289,ENSG00000223223
chr11	59755755	59756105	11:59755755-59756105	ENSG00000254477,ENSG00000166900
chr11	59766655	59766825	11:59766655-59766825	-
chr11	59787215	59787365	11:59787215-59787365	ENSG00000234964
chr11	59787895	59788065	11:59787895-59788065	ENSG00000234964,ENSG00000254743,ENSG00000166900
chr11	59802675	59802825	11:59802675-59802825	ENSG00000254477,ENSG00000254743
chr11	59810735	59810885	11:59810735-59810885	ENSG00000275344,ENSG00000254952,ENSG00000149534,ENSG00000255331,ENSG00000149516,ENSG00000285231,ENSG00000134827,ENSG00000134812,ENSG00000166902,ENSG00000254477,ENSG00000254743,ENSG00000254403,ENSG00000172289,ENSG00000223223,ENSG00000204989
chr11	59819415	59819565	11:59819415-59819565	ENSG00000166902
chr11	59823095	59823245	11:59823095-59823245	ENSG00000254952,ENSG00000149516,ENSG00000285231,ENSG00000134827,ENSG00000134812,ENSG00000166902
chr11	59842444	59842594	11:59842444-59842594	ENSG00000134827,ENSG00000134812
chr11	59857485	59857635	11:59857485-59857635	ENSG00000285231,ENSG00000134827,ENSG00000134812
chr11	59891955	59892145	11:59891955-59892145	ENSG00000270929,ENSG00000285231,ENSG00000134827
chr11	59919135	59919285	11:59919135-59919285	ENSG00000255393,ENSG00000270929,ENSG00000285231,ENSG00000134827
chr11	59932216	59932366	11:59932216-59932366	ENSG00000284873
chr11	59944123	59944273	11:59944123-59944273	ENSG00000214788,ENSG00000284873
chr11	59944815	59945085	11:59944815-59945085	ENSG00000214788,ENSG00000284873
chr11	59945163	59945313	11:59945163-59945313	ENSG00000214788
chr11	59960715	59960885	11:59960715-59960885	ENSG00000149534,ENSG00000255331,ENSG00000149516,ENSG00000255393,ENSG00000285010,ENSG00000214788,ENSG00000284873,ENSG00000285231
chr11	59961935	59962085	11:59961935-59962085	ENSG00000255331,ENSG00000149516,ENSG00000255393,ENSG00000285010
chr11	59962219	59962369	11:59962219-59962369	ENSG00000255393,ENSG00000285010
chr11	59998754	59998904	11:59998754-59998904	ENSG00000255393
chr11	59999875	60000025	11:59999875-60000025	ENSG00000255393
chr11	60040348	60040498	11:60040348-60040498	ENSG00000255331,ENSG00000149516,ENSG00000149507,ENSG00000255393
chr11	60104835	60105005	11:60104835-60105005	ENSG00000254952,ENSG00000149534,ENSG00000255331,ENSG00000149516,ENSG00000255393
chr11	60116095	60116245	11:60116095-60116245	ENSG00000254952,ENSG00000149534,ENSG00000255331,ENSG00000149516
chr11	60121335	60121485	11:60121335-60121485	ENSG00000254952,ENSG00000149534,ENSG00000255331,ENSG00000149516
chr11	60130615	60130765	11:60130615-60130765	ENSG00000275344,ENSG00000110077,ENSG00000254952,ENSG00000149534,ENSG00000255331,ENSG00000149516,ENSG00000255393
chr11	60172655	60172805	11:60172655-60172805	ENSG00000275344,ENSG00000110079,ENSG00000110077,ENSG00000254952
chr11	60172915	60173105	11:60172915-60173105	ENSG00000275344,ENSG00000110079,ENSG00000110077,ENSG00000254952
chr11	60193735	60193885	11:60193735-60193885	ENSG00000275344,ENSG00000110079,ENSG00000110077,ENSG00000254952
chr11	60194235	60194385	11:60194235-60194385	ENSG00000275344,ENSG00000110079,ENSG00000110077,ENSG00000254952
chr11	60233769	60233919	11:60233769-60233919	ENSG00000275344,ENSG00000214787
chr11	60251575	60251725	11:60251575-60251725	ENSG00000275344,ENSG00000214787,ENSG00000254952
chr11	60265735	60265885	11:60265735-60265885	ENSG00000275344,ENSG00000110079
chr11	60315035	60315185	11:60315035-60315185	-
chr11	60315955	60316105	11:60315955-60316105	-
chr11	60334135	60334285	11:60334135-60334285	ENSG00000166930,ENSG00000166928,ENSG00000166927,ENSG00000166926
chr11	60339894	60340044	11:60339894-60340044	ENSG00000166926
chr11	60340289	60340439	11:60340289-60340439	-
chr11	60343215	60343365	11:60343215-60343365	ENSG00000166930,ENSG00000166928,ENSG00000166927,ENSG00000166926
chr11	60345635	60345785	11:60345635-60345785	ENSG00000204979,ENSG00000166930,ENSG00000166928,ENSG00000166927,ENSG00000166926
chr11	60363575	60363745	11:60363575-60363745	ENSG00000283601,ENSG00000204979,ENSG00000071203,ENSG00000156738,ENSG00000166930,ENSG00000166928,ENSG00000166927
chr11	60455295	60455445	11:60455295-60455445	ENSG00000156738,ENSG00000166930
chr11	60466155	60466305	11:60466155-60466305	ENSG00000156738,ENSG00000166930
chr11	60486035	60486225	11:60486035-60486225	ENSG00000204979,ENSG00000071203
chr11	60529035	60529185	11:60529035-60529185	ENSG00000283601,ENSG00000204979
chr11	60595355	60595525	11:60595355-60595525	ENSG00000283601
chr11	60618815	60618965	11:60618815-60618965	ENSG00000214782,ENSG00000181995,ENSG00000283601,ENSG00000204979,ENSG00000071203,ENSG00000166930,ENSG00000166928,ENSG00000166927
chr11	60625354	60625525	11:60625354-60625525	ENSG00000283601
chr11	60634235	60634385	11:60634235-60634385	ENSG00000283601
chr11	60656275	60656425	11:60656275-60656425	ENSG00000181995
chr11	60656715	60656925	11:60656715-60656925	ENSG00000214782,ENSG00000181995,ENSG00000283601
chr11	60658015	60658185	11:60658015-60658185	ENSG00000214782,ENSG00000181995,ENSG00000283601
chr11	60701315	60701485	11:60701315-60701485	ENSG00000214782,ENSG00000166959
chr11	60756715	60756885	11:60756715-60756885	ENSG00000166961,ENSG00000214782
chr11	60762895	60763045	11:60762895-60763045	ENSG00000166961,ENSG00000214782
chr11	60764990	60765140	11:60764990-60765140	ENSG00000214782
chr11	60767435	60767585	11:60767435-60767585	ENSG00000166961,ENSG00000214782
chr11	60775495	60775665	11:60775495-60775665	ENSG00000255845,ENSG00000172689,ENSG00000166961,ENSG00000214782
chr11	60787255	60787405	11:60787255-60787405	ENSG00000255845,ENSG00000172689,ENSG00000214782
chr11	60831135	60831285	11:60831135-60831285	ENSG00000149506,ENSG00000256813,ENSG00000255959,ENSG00000255845
chr11	60836935	60837085	11:60836935-60837085	ENSG00000110104,ENSG00000255959,ENSG00000255845
chr11	60838295	60838445	11:60838295-60838445	ENSG00000110104,ENSG00000255959,ENSG00000255845
chr11	60841915	60842105	11:60841915-60842105	ENSG00000149506,ENSG00000183134,ENSG00000110104,ENSG00000256813,ENSG00000255959,ENSG00000255845
chr11	60842415	60842565	11:60842415-60842565	ENSG00000110104,ENSG00000256813,ENSG00000255959
chr11	60852195	60852345	11:60852195-60852345	ENSG00000183134,ENSG00000110104,ENSG00000256813
chr11	60852615	60852765	11:60852615-60852765	ENSG00000183134,ENSG00000110104,ENSG00000256813
chr11	60864075	60864225	11:60864075-60864225	ENSG00000149506,ENSG00000183134,ENSG00000256813
chr11	60871455	60871605	11:60871455-60871605	ENSG00000149506
chr11	60881035	60881185	11:60881035-60881185	ENSG00000149506
chr11	60887655	60887825	11:60887655-60887825	ENSG00000149506,ENSG00000255845
chr11	60890105	60890255	11:60890105-60890255	-
chr11	60891155	60891305	11:60891155-60891305	ENSG00000110107
chr11	60899455	60899605	11:60899455-60899605	ENSG00000110107,ENSG00000255845
chr11	60906555	60906725	11:60906555-60906725	ENSG00000229183,ENSG00000110448,ENSG00000110446,ENSG00000006118,ENSG00000256196,ENSG00000110108,ENSG00000256944,ENSG00000257052,ENSG00000110107,ENSG00000255845
chr11	60913835	60913985	11:60913835-60913985	ENSG00000110108,ENSG00000256944,ENSG00000257052,ENSG00000110107
chr11	60914075	60914225	11:60914075-60914225	ENSG00000110446,ENSG00000006118,ENSG00000256196,ENSG00000110108,ENSG00000256944,ENSG00000257052,ENSG00000110107
chr11	60914655	60914825	11:60914655-60914825	ENSG00000110108,ENSG00000256944,ENSG00000257052,ENSG00000110107
chr11	60915295	60915445	11:60915295-60915445	ENSG00000006118,ENSG00000110108
chr11	60915515	60915665	11:60915515-60915665	ENSG00000006118,ENSG00000256196,ENSG00000110108,ENSG00000256944
chr11	60924355	60924505	11:60924355-60924505	ENSG00000110446,ENSG00000006118,ENSG00000256196,ENSG00000110108
chr11	60925135	60925285	11:60925135-60925285	ENSG00000006118,ENSG00000256196
chr11	60925413	60925563	11:60925413-60925563	ENSG00000006118,ENSG00000256196
chr11	60939975	60940252	11:60939975-60940252	ENSG00000110446,ENSG00000006118
chr11	60951355	60951505	11:60951355-60951505	ENSG00000110446
chr11	60952158	60952308	11:60952158-60952308	ENSG00000110446
chr11	60962433	60962583	11:60962433-60962583	ENSG00000110446
chr11	60970415	60970585	11:60970415-60970585	ENSG00000110448,ENSG00000207153,ENSG00000013725
chr11	60982845	60982995	11:60982845-60982995	ENSG00000207153
chr11	60993135	60993285	11:60993135-60993285	ENSG00000110448,ENSG00000207153,ENSG00000013725
chr11	60994895	60995045	11:60994895-60995045	ENSG00000207153
chr11	61007695	61007845	11:61007695-61007845	ENSG00000110448,ENSG00000256733,ENSG00000013725
chr11	61008135	61008285	11:61008135-61008285	ENSG00000110448,ENSG00000013725
chr11	61011375	61011525	11:61011375-61011525	ENSG00000013725
chr11	61042275	61042425	11:61042275-61042425	ENSG00000110448,ENSG00000256733
chr11	61046958	61047108	11:61046958-61047108	ENSG00000256733
chr11	61071995	61072185	11:61071995-61072185	ENSG00000110448,ENSG00000256733
chr11	61076015	61076165	11:61076015-61076165	ENSG00000110448,ENSG00000256733
chr11	61091435	61091585	11:61091435-61091585	-
chr11	61126355	61126505	11:61126355-61126505	-
chr11	61129855	61130025	11:61129855-61130025	-
chr11	61138955	61139105	11:61138955-61139105	ENSG00000279549,ENSG00000110448
chr11	61139591	61139741	11:61139591-61139741	ENSG00000279549
chr11	61149882	61150032	11:61149882-61150032	ENSG00000279549
chr11	61160819	61160969	11:61160819-61160969	ENSG00000167987
chr11	61161335	61161485	11:61161335-61161485	ENSG00000229859,ENSG00000279549,ENSG00000167987,ENSG00000110448
chr11	61161615	61161785	11:61161615-61161785	ENSG00000229859,ENSG00000279549,ENSG00000167987,ENSG00000110448
chr11	61162295	61162445	11:61162295-61162445	ENSG00000167987
chr11	61183787	61183937	11:61183787-61183937	ENSG00000229859
chr11	61187655	61187805	11:61187655-61187805	ENSG00000229183,ENSG00000229859,ENSG00000279549,ENSG00000110448,ENSG00000256733,ENSG00000013725,ENSG00000255845
chr11	61193883	61194033	11:61193883-61194033	ENSG00000229859
chr11	61254515	61254685	11:61254515-61254685	ENSG00000256713,ENSG00000229183,ENSG00000229859
chr11	61278114	61278264	11:61278114-61278264	ENSG00000167992
chr11	61281635	61281805	11:61281635-61281805	ENSG00000167992,ENSG00000229859
chr11	61294195	61294345	11:61294195-61294345	ENSG00000167992
chr11	61294835	61294985	11:61294835-61294985	ENSG00000167992,ENSG00000256713
chr11	61295295	61295445	11:61295295-61295445	ENSG00000167986,ENSG00000167992,ENSG00000256713
chr11	61332315	61332525	11:61332315-61332525	ENSG00000149476,ENSG00000167986
chr11	61332635	61332785	11:61332635-61332785	ENSG00000149476,ENSG00000167986
chr11	61333115	61333265	11:61333115-61333265	ENSG00000187049,ENSG00000279246,ENSG00000162144,ENSG00000149476,ENSG00000167986
chr11	61336315	61336485	11:61336315-61336485	ENSG00000279246,ENSG00000149476,ENSG00000167986
chr11	61359575	61359725	11:61359575-61359725	ENSG00000279246,ENSG00000162144
chr11	61361238	61361405	11:61361238-61361405	-
chr11	61361855	61362025	11:61361855-61362025	ENSG00000149483,ENSG00000279246,ENSG00000162144,ENSG00000149476,ENSG00000167986
chr11	61362215	61362365	11:61362215-61362365	ENSG00000149483,ENSG00000279246,ENSG00000162144,ENSG00000149476,ENSG00000167986
chr11	61362555	61362745	11:61362555-61362745	ENSG00000149483,ENSG00000279246,ENSG00000162144
chr11	61385035	61385185	11:61385035-61385185	ENSG00000187049
chr11	61385675	61385825	11:61385675-61385825	ENSG00000187049,ENSG00000279246,ENSG00000149476,ENSG00000167986
chr11	61392007	61392157	11:61392007-61392157	ENSG00000187049
chr11	61392515	61392685	11:61392515-61392685	ENSG00000187049
chr11	61393315	61393465	11:61393315-61393465	ENSG00000187049
chr11	61429415	61429565	11:61429415-61429565	ENSG00000167985,ENSG00000256591,ENSG00000279632,ENSG00000149532
chr11	61429955	61430125	11:61429955-61430125	ENSG00000240823,ENSG00000167985,ENSG00000256591,ENSG00000279632,ENSG00000149532
chr11	61435615	61435765	11:61435615-61435765	ENSG00000240823,ENSG00000167985,ENSG00000256591,ENSG00000149532
chr11	61446295	61446465	11:61446295-61446465	ENSG00000240823,ENSG00000167985,ENSG00000256591,ENSG00000229183
chr11	61447135	61447285	11:61447135-61447285	ENSG00000240823
chr11	61447935	61448125	11:61447935-61448125	ENSG00000240823
chr11	61448615	61448785	11:61448615-61448785	ENSG00000240823
chr11	61449099	61449549	11:61449099-61449549	ENSG00000240823
chr11	61455315	61455465	11:61455315-61455465	ENSG00000229183
chr11	61477775	61477925	11:61477775-61477925	ENSG00000162148
chr11	61481035	61481185	11:61481035-61481185	ENSG00000255931,ENSG00000162148
chr11	61482655	61482805	11:61482655-61482805	ENSG00000162148
chr11	61484465	61484615	11:61484465-61484615	ENSG00000162148
chr11	61489035	61489225	11:61489035-61489225	ENSG00000162148
chr11	61490035	61490205	11:61490035-61490205	ENSG00000255931,ENSG00000162148
chr11	61494695	61494865	11:61494695-61494865	ENSG00000255931,ENSG00000162148
chr11	61508375	61508525	11:61508375-61508525	ENSG00000204950,ENSG00000266006,ENSG00000255931
chr11	61508615	61508765	11:61508615-61508765	ENSG00000204950,ENSG00000266006,ENSG00000255931
chr11	61509315	61509485	11:61509315-61509485	ENSG00000279878,ENSG00000204950,ENSG00000266006,ENSG00000255931
chr11	61517035	61517205	11:61517035-61517205	ENSG00000279878
chr11	61529335	61529485	11:61529335-61529485	ENSG00000279878
chr11	61531215	61531365	11:61531215-61531365	ENSG00000279878
chr11	61532235	61532396	11:61532235-61532396	ENSG00000279878
chr11	61541661	61541811	11:61541661-61541811	ENSG00000256443
chr11	61542015	61542165	11:61542015-61542165	ENSG00000256443
chr11	61552195	61552385	11:61552195-61552385	ENSG00000256443
chr11	61553835	61553985	11:61553835-61553985	ENSG00000256443
chr11	61555375	61555525	11:61555375-61555525	-
chr11	61555655	61555805	11:61555655-61555805	-
chr11	61567335	61567485	11:61567335-61567485	ENSG00000256443,ENSG00000011347
chr11	61571975	61572125	11:61571975-61572125	-
chr11	61577795	61577965	11:61577795-61577965	ENSG00000011347
chr11	61581075	61581245	11:61581075-61581245	ENSG00000250230,ENSG00000011347
chr11	61581435	61581605	11:61581435-61581605	ENSG00000250230,ENSG00000011347
chr11	61583655	61583807	11:61583655-61583807	ENSG00000250230,ENSG00000011347
chr11	61587575	61587725	11:61587575-61587725	ENSG00000250230,ENSG00000011347
chr11	61588175	61588475	11:61588175-61588475	ENSG00000250230,ENSG00000011347
chr11	61599555	61599705	11:61599555-61599705	-
chr11	61610100	61610265	11:61610100-61610265	ENSG00000243742
chr11	61619076	61619226	11:61619076-61619226	ENSG00000243742
chr11	61626795	61626945	11:61626795-61626945	ENSG00000243742
chr11	61628255	61628405	11:61628255-61628405	ENSG00000243742
chr11	61632343	61632525	11:61632343-61632525	ENSG00000243742
chr11	61635415	61635585	11:61635415-61635585	ENSG00000243742
chr11	61638515	61638665	11:61638515-61638665	ENSG00000255947,ENSG00000243742
chr11	61645595	61645765	11:61645595-61645765	ENSG00000255947
chr11	61651215	61651365	11:61651215-61651365	ENSG00000255947
chr11	61667055	61667205	11:61667055-61667205	ENSG00000255947,ENSG00000229183
chr11	61671675	61671825	11:61671675-61671825	ENSG00000255947
chr11	61680255	61680425	11:61680255-61680425	ENSG00000134780
chr11	61695075	61695243	11:61695075-61695243	-
chr11	61700285	61700465	11:61700285-61700465	-
chr11	61701435	61701605	11:61701435-61701605	-
chr11	61706575	61706725	11:61706575-61706725	-
chr11	61718635	61718785	11:61718635-61718785	-
chr11	61729155	61729325	11:61729155-61729325	-
chr11	61733515	61733685	11:61733515-61733685	ENSG00000134780
chr11	61747775	61747945	11:61747775-61747945	ENSG00000124920,ENSG00000124915
chr11	61752435	61752605	11:61752435-61752605	ENSG00000124920,ENSG00000124915
chr11	61752869	61753019	11:61752869-61753019	ENSG00000124920,ENSG00000124915
chr11	61754615	61754765	11:61754615-61754765	ENSG00000124920,ENSG00000124915
chr11	61762895	61763105	11:61762895-61763105	ENSG00000124920,ENSG00000124915
chr11	61764715	61764865	11:61764715-61764865	ENSG00000124920,ENSG00000124915
chr11	61769655	61769805	11:61769655-61769805	ENSG00000124920
chr11	61772155	61772342	11:61772155-61772342	ENSG00000124920
chr11	61773475	61773625	11:61773475-61773625	ENSG00000124920
chr11	61776575	61776725	11:61776575-61776725	ENSG00000124920
chr11	61788235	61788405	11:61788235-61788405	ENSG00000168496,ENSG00000284108,ENSG00000134825,ENSG00000124920
chr11	61792055	61792225	11:61792055-61792225	ENSG00000168496,ENSG00000284108,ENSG00000134825
chr11	61792535	61792705	11:61792535-61792705	ENSG00000134824,ENSG00000168496,ENSG00000284108,ENSG00000134825
chr11	61792795	61792965	11:61792795-61792965	ENSG00000134824,ENSG00000168496,ENSG00000284108,ENSG00000134825
chr11	61797295	61797445	11:61797295-61797445	ENSG00000168496,ENSG00000284108,ENSG00000134825
chr11	61814635	61814816	11:61814635-61814816	-
chr11	61815215	61815385	11:61815215-61815385	ENSG00000284416,ENSG00000149485,ENSG00000134824
chr11	61816135	61816365	11:61816135-61816365	ENSG00000284416,ENSG00000149485,ENSG00000134824
chr11	61816455	61816645	11:61816455-61816645	ENSG00000284416,ENSG00000149485,ENSG00000134824
chr11	61816935	61817085	11:61816935-61817085	ENSG00000284416,ENSG00000149485,ENSG00000134824
chr11	61817955	61818121	11:61817955-61818121	-
chr11	61827895	61828045	11:61827895-61828045	ENSG00000284416,ENSG00000149485,ENSG00000134824
chr11	61828615	61828765	11:61828615-61828765	-
chr11	61828915	61829065	11:61828915-61829065	ENSG00000149485,ENSG00000134824
chr11	61829175	61829345	11:61829175-61829345	ENSG00000134824
chr11	61834715	61834865	11:61834715-61834865	-
chr11	61853737	61854037	11:61853737-61854037	-
chr11	61861775	61861925	11:61861775-61861925	ENSG00000277892,ENSG00000134824
chr11	61869835	61869985	11:61869835-61869985	-
chr11	61870215	61870365	11:61870215-61870365	ENSG00000277892
chr11	61871255	61871405	11:61871255-61871405	ENSG00000277892,ENSG00000221968
chr11	61885395	61885545	11:61885395-61885545	ENSG00000277892,ENSG00000221968
chr11	61890675	61890825	11:61890675-61890825	ENSG00000221968
chr11	61891155	61891345	11:61891155-61891345	ENSG00000167994,ENSG00000221968
chr11	61891655	61891845	11:61891655-61891845	ENSG00000255553,ENSG00000200898,ENSG00000167994,ENSG00000277892,ENSG00000221968
chr11	61897735	61897905	11:61897735-61897905	ENSG00000255553,ENSG00000200898,ENSG00000167994,ENSG00000221968
chr11	61899215	61899385	11:61899215-61899385	ENSG00000255553,ENSG00000200898,ENSG00000167994,ENSG00000221968
chr11	61904655	61904806	11:61904655-61904806	ENSG00000200898,ENSG00000167994
chr11	61909115	61909280	11:61909115-61909280	ENSG00000200898,ENSG00000167994
chr11	61917475	61917645	11:61917475-61917645	ENSG00000200898,ENSG00000167994
chr11	61922655	61922805	11:61922655-61922805	ENSG00000200898,ENSG00000167994
chr11	61923335	61923505	11:61923335-61923505	ENSG00000200898,ENSG00000167994
chr11	61923735	61923885	11:61923735-61923885	ENSG00000200898,ENSG00000167994
chr11	61947715	61947885	11:61947715-61947885	ENSG00000255553,ENSG00000167995,ENSG00000200898
chr11	61949598	61949898	11:61949598-61949898	ENSG00000167995,ENSG00000200898
chr11	61951895	61952045	11:61951895-61952045	ENSG00000167995
chr11	61955195	61955345	11:61955195-61955345	ENSG00000167995
chr11	61955875	61956025	11:61955875-61956025	ENSG00000167995
chr11	61966775	61966954	11:61966775-61966954	ENSG00000279491,ENSG00000167996
chr11	61967135	61967285	11:61967135-61967285	ENSG00000279491,ENSG00000167996
chr11	61967635	61967805	11:61967635-61967805	ENSG00000244176,ENSG00000279491,ENSG00000167996,ENSG00000167995
chr11	61968195	61968345	11:61968195-61968345	ENSG00000279491,ENSG00000167996
chr11	61968455	61968605	11:61968455-61968605	ENSG00000279491,ENSG00000167996
chr11	61971935	61972085	11:61971935-61972085	ENSG00000244176,ENSG00000279491,ENSG00000167996
chr11	62000724	62000893	11:62000724-62000893	ENSG00000244176
chr11	62000894	62001044	11:62000894-62001044	ENSG00000244176
chr11	62001775	62001945	11:62001775-62001945	ENSG00000244176
chr11	62002055	62002205	11:62002055-62002205	ENSG00000244176
chr11	62030434	62030584	11:62030434-62030584	-
chr11	62042055	62042285	11:62042055-62042285	-
chr11	62042414	62042564	11:62042414-62042564	-
chr11	62069475	62069625	11:62069475-62069625	ENSG00000254424
chr11	62070235	62070405	11:62070235-62070405	ENSG00000254424
chr11	62082135	62082305	11:62082135-62082305	ENSG00000254424,ENSG00000255553
chr11	62108095	62108245	11:62108095-62108245	-
chr11	62112555	62112720	11:62112555-62112720	-
chr11	62122175	62122345	11:62122175-62122345	ENSG00000149503,ENSG00000285656
chr11	62123775	62123945	11:62123775-62123945	ENSG00000149503,ENSG00000285656
chr11	62124495	62124645	11:62124495-62124645	ENSG00000149503,ENSG00000285656
chr11	62133555	62133705	11:62133555-62133705	-
chr11	62141675	62141825	11:62141675-62141825	-
chr11	62171315	62171465	11:62171315-62171465	ENSG00000110484,ENSG00000254404,ENSG00000124939,ENSG00000168515,ENSG00000236607
chr11	62194055	62194225	11:62194055-62194225	ENSG00000124939,ENSG00000168515
chr11	62208106	62208256	11:62208106-62208256	ENSG00000124939
chr11	62217275	62217425	11:62217275-62217425	ENSG00000124939
chr11	62245315	62245485	11:62245315-62245485	ENSG00000110484,ENSG00000124935,ENSG00000254404
chr11	62269784	62269934	11:62269784-62269934	ENSG00000110484,ENSG00000254404
chr11	62295635	62295785	11:62295635-62295785	ENSG00000197745,ENSG00000110484,ENSG00000254404
chr11	62311255	62311405	11:62311255-62311405	ENSG00000197745,ENSG00000110484,ENSG00000254404,ENSG00000124939
chr11	62325015	62325185	11:62325015-62325185	ENSG00000162174,ENSG00000255118,ENSG00000255213
chr11	62337355	62337505	11:62337355-62337505	ENSG00000254454,ENSG00000162174,ENSG00000255118,ENSG00000255213
chr11	62337955	62338125	11:62337955-62338125	ENSG00000162174,ENSG00000255118,ENSG00000255213
chr11	62340315	62340465	11:62340315-62340465	ENSG00000162174,ENSG00000255118
chr11	62378595	62378762	11:62378595-62378762	ENSG00000254454
chr11	62380875	62381025	11:62380875-62381025	ENSG00000255126,ENSG00000254454,ENSG00000162174
chr11	62394915	62395065	11:62394915-62395065	ENSG00000255126,ENSG00000162174
chr11	62395195	62395385	11:62395195-62395385	ENSG00000255126
chr11	62396557	62396707	11:62396557-62396707	ENSG00000255126
chr11	62400855	62401005	11:62400855-62401005	ENSG00000149021
chr11	62423506	62423685	11:62423506-62423685	ENSG00000255446,ENSG00000149021
chr11	62423763	62423913	11:62423763-62423913	ENSG00000255446,ENSG00000149021
chr11	62424375	62424525	11:62424375-62424525	ENSG00000255446,ENSG00000149021
chr11	62424835	62424985	11:62424835-62424985	ENSG00000250659,ENSG00000255446,ENSG00000149021
chr11	62426595	62426745	11:62426595-62426745	ENSG00000255446
chr11	62452338	62452488	11:62452338-62452488	-
chr11	62467049	62467199	11:62467049-62467199	-
chr11	62472133	62472325	11:62472133-62472325	-
chr11	62472615	62472785	11:62472615-62472785	-
chr11	62478009	62478159	11:62478009-62478159	-
chr11	62479615	62479765	11:62479615-62479765	-
chr11	62480735	62480917	11:62480735-62480917	-
chr11	62500735	62500885	11:62500735-62500885	-
chr11	62501639	62501805	11:62501639-62501805	-
chr11	62504455	62504625	11:62504455-62504625	ENSG00000250659
chr11	62505235	62505405	11:62505235-62505405	-
chr11	62505557	62505707	11:62505557-62505707	-
chr11	62508655	62508825	11:62508655-62508825	ENSG00000250659
chr11	62542875	62543025	11:62542875-62543025	ENSG00000257058,ENSG00000250659,ENSG00000124942,ENSG00000255446
chr11	62545095	62545245	11:62545095-62545245	ENSG00000257058,ENSG00000124942
chr11	62545695	62545885	11:62545695-62545885	ENSG00000257058,ENSG00000250659,ENSG00000124942
chr11	62545975	62546145	11:62545975-62546145	ENSG00000257058,ENSG00000250659,ENSG00000124942
chr11	62546715	62546885	11:62546715-62546885	ENSG00000257058,ENSG00000250659,ENSG00000124942
chr11	62547435	62547585	11:62547435-62547585	ENSG00000257058,ENSG00000124942
chr11	62547875	62548045	11:62547875-62548045	ENSG00000257058,ENSG00000124942
chr11	62551875	62552025	11:62551875-62552025	ENSG00000257058,ENSG00000124942
chr11	62553235	62553385	11:62553235-62553385	ENSG00000257058,ENSG00000124942
chr11	62553515	62553685	11:62553515-62553685	ENSG00000257058,ENSG00000124942
chr11	62556235	62556405	11:62556235-62556405	ENSG00000257058,ENSG00000250659,ENSG00000124942,ENSG00000255446
chr11	62560635	62560785	11:62560635-62560785	ENSG00000276102,ENSG00000254772,ENSG00000257058,ENSG00000250659,ENSG00000124942,ENSG00000255446
chr11	62573109	62573265	11:62573109-62573265	ENSG00000276102,ENSG00000254772
chr11	62573335	62573585	11:62573335-62573585	ENSG00000276102,ENSG00000255508,ENSG00000254772
chr11	62573955	62574105	11:62573955-62574105	ENSG00000149016,ENSG00000276102,ENSG00000255508,ENSG00000254772
chr11	62591615	62591785	11:62591615-62591785	ENSG00000149541,ENSG00000149489,ENSG00000149499,ENSG00000149480,ENSG00000149016,ENSG00000255508,ENSG00000254772
chr11	62593635	62593805	11:62593635-62593805	ENSG00000149480,ENSG00000149016,ENSG00000255508
chr11	62599275	62599425	11:62599275-62599425	ENSG00000149489,ENSG00000254964,ENSG00000149499,ENSG00000149480,ENSG00000149016,ENSG00000255508
chr11	62601735	62601945	11:62601735-62601945	ENSG00000149541,ENSG00000149489,ENSG00000254964,ENSG00000149499,ENSG00000149480,ENSG00000149016,ENSG00000255508
chr11	62602335	62602505	11:62602335-62602505	ENSG00000149489,ENSG00000254964,ENSG00000149499,ENSG00000149480
chr11	62602695	62602905	11:62602695-62602905	ENSG00000254964,ENSG00000149499,ENSG00000149480
chr11	62604783	62604945	11:62604783-62604945	ENSG00000254964,ENSG00000149499,ENSG00000149480
chr11	62611715	62611865	11:62611715-62611865	ENSG00000149489,ENSG00000254964,ENSG00000149499
chr11	62612289	62612439	11:62612289-62612439	ENSG00000149489,ENSG00000149499
chr11	62612535	62612685	11:62612535-62612685	ENSG00000149489,ENSG00000254964,ENSG00000149499
chr11	62612875	62613045	11:62612875-62613045	ENSG00000149541,ENSG00000149489,ENSG00000254964,ENSG00000149499
chr11	62621595	62621745	11:62621595-62621745	ENSG00000149541
chr11	62622035	62622205	11:62622035-62622205	ENSG00000089597,ENSG00000149541,ENSG00000149489,ENSG00000149499
chr11	62646135	62646325	11:62646135-62646325	ENSG00000185085,ENSG00000089597
chr11	62646615	62646765	11:62646615-62646765	ENSG00000162191,ENSG00000206597,ENSG00000214756,ENSG00000278615,ENSG00000255432,ENSG00000185085,ENSG00000089597,ENSG00000149541
chr11	62653275	62653425	11:62653275-62653425	ENSG00000206597,ENSG00000214756,ENSG00000278615,ENSG00000255432,ENSG00000185085,ENSG00000089597
chr11	62657095	62657245	11:62657095-62657245	-
chr11	62664775	62664925	11:62664775-62664925	ENSG00000206597,ENSG00000214756,ENSG00000278615,ENSG00000255432
chr11	62665195	62665345	11:62665195-62665345	ENSG00000162191,ENSG00000204922,ENSG00000206597,ENSG00000214756,ENSG00000162194,ENSG00000278615,ENSG00000255432
chr11	62665695	62665885	11:62665695-62665885	ENSG00000162191,ENSG00000204922,ENSG00000206597,ENSG00000214756,ENSG00000162194,ENSG00000278615,ENSG00000255432
chr11	62669796	62670096	11:62669796-62670096	-
chr11	62671575	62671725	11:62671575-62671725	ENSG00000162191,ENSG00000204922,ENSG00000206597,ENSG00000214756,ENSG00000162194,ENSG00000278615,ENSG00000255432
chr11	62672255	62672425	11:62672255-62672425	ENSG00000162191,ENSG00000204922,ENSG00000206597,ENSG00000214756,ENSG00000162194,ENSG00000278615,ENSG00000255432
chr11	62676855	62677005	11:62676855-62677005	ENSG00000162191
chr11	62679035	62679185	11:62679035-62679185	ENSG00000177363,ENSG00000162191,ENSG00000204922,ENSG00000206597,ENSG00000214756,ENSG00000162194,ENSG00000278615,ENSG00000255432
chr11	62680915	62681065	11:62680915-62681065	ENSG00000177363,ENSG00000162191
chr11	62690055	62690205	11:62690055-62690205	ENSG00000168000,ENSG00000177363
chr11	62694795	62694965	11:62694795-62694965	ENSG00000168000,ENSG00000177363
chr11	62706235	62706405	11:62706235-62706405	ENSG00000162188,ENSG00000168000
chr11	62706727	62707006	11:62706727-62707006	-
chr11	62707495	62707665	11:62707495-62707665	ENSG00000162188,ENSG00000168000
chr11	62709032	62709182	11:62709032-62709182	-
chr11	62709535	62709685	11:62709535-62709685	ENSG00000162188,ENSG00000168000
chr11	62722095	62722265	11:62722095-62722265	ENSG00000214753
chr11	62725758	62725925	11:62725758-62725925	-
chr11	62726057	62726207	11:62726057-62726207	-
chr11	62726495	62726645	11:62726495-62726645	-
chr11	62727135	62727325	11:62727135-62727325	ENSG00000162222,ENSG00000214753,ENSG00000234857
chr11	62727475	62727645	11:62727475-62727645	ENSG00000168002,ENSG00000185670,ENSG00000162222,ENSG00000214753,ENSG00000162188,ENSG00000234857,ENSG00000168000
chr11	62727915	62728085	11:62727915-62728085	ENSG00000162222,ENSG00000214753,ENSG00000162188,ENSG00000234857,ENSG00000168000
chr11	62728375	62728545	11:62728375-62728545	ENSG00000162222,ENSG00000214753,ENSG00000162188,ENSG00000234857
chr11	62728795	62728946	11:62728795-62728946	-
chr11	62753328	62753478	11:62753328-62753478	-
chr11	62753815	62753965	11:62753815-62753965	ENSG00000162227,ENSG00000267811,ENSG00000168002,ENSG00000185670,ENSG00000162222
chr11	62754215	62754365	11:62754215-62754365	ENSG00000162227,ENSG00000267811,ENSG00000168002,ENSG00000185670,ENSG00000162222
chr11	62761415	62761585	11:62761415-62761585	ENSG00000162227,ENSG00000267811,ENSG00000168002,ENSG00000185670
chr11	62769815	62769985	11:62769815-62769985	ENSG00000162227,ENSG00000267811,ENSG00000168002
chr11	62771235	62771385	11:62771235-62771385	ENSG00000284535,ENSG00000185475,ENSG00000269176,ENSG00000162227,ENSG00000267811,ENSG00000168002
chr11	62786615	62786765	11:62786615-62786765	ENSG00000275043,ENSG00000276788,ENSG00000275996,ENSG00000255717,ENSG00000274066,ENSG00000162231,ENSG00000284535,ENSG00000185475,ENSG00000269176,ENSG00000168569,ENSG00000162227
chr11	62787275	62787425	11:62787275-62787425	ENSG00000168003,ENSG00000275043,ENSG00000276788,ENSG00000275996,ENSG00000274544,ENSG00000278527,ENSG00000277846,ENSG00000277194,ENSG00000255717,ENSG00000222328,ENSG00000252361,ENSG00000269463,ENSG00000274066,ENSG00000162231,ENSG00000284535,ENSG00000185475,ENSG00000269176,ENSG00000168569,ENSG00000162227,ENSG00000267811
chr11	62791135	62791285	11:62791135-62791285	ENSG00000274066,ENSG00000284535,ENSG00000185475,ENSG00000269176,ENSG00000168569
chr11	62791955	62792105	11:62791955-62792105	ENSG00000252361,ENSG00000269463,ENSG00000274066,ENSG00000162231,ENSG00000284535,ENSG00000185475,ENSG00000269176,ENSG00000168569
chr11	62792335	62792485	11:62792335-62792485	ENSG00000252361,ENSG00000269463,ENSG00000274066,ENSG00000162231,ENSG00000284535,ENSG00000185475,ENSG00000269176,ENSG00000168569
chr11	62804635	62804785	11:62804635-62804785	ENSG00000269463,ENSG00000162231
chr11	62805435	62805625	11:62805435-62805625	ENSG00000252361,ENSG00000269463,ENSG00000274066,ENSG00000162231,ENSG00000168569
chr11	62806295	62806445	11:62806295-62806445	ENSG00000269463
chr11	62806695	62806865	11:62806695-62806865	ENSG00000252361,ENSG00000269463,ENSG00000162231
chr11	62830795	62830945	11:62830795-62830945	-
chr11	62831275	62831445	11:62831275-62831445	ENSG00000133316,ENSG00000283268,ENSG00000256690,ENSG00000252361,ENSG00000162236
chr11	62831635	62831805	11:62831635-62831805	ENSG00000275043,ENSG00000276788,ENSG00000275996,ENSG00000274544,ENSG00000278527,ENSG00000277846,ENSG00000277194,ENSG00000255717,ENSG00000222328,ENSG00000133316,ENSG00000283268,ENSG00000256690,ENSG00000252361,ENSG00000269463,ENSG00000162236,ENSG00000162231
chr11	62832055	62832225	11:62832055-62832225	ENSG00000275043,ENSG00000276788,ENSG00000275996,ENSG00000274544,ENSG00000278527,ENSG00000277846,ENSG00000277194,ENSG00000255717,ENSG00000222328,ENSG00000133316,ENSG00000283268,ENSG00000256690,ENSG00000252361,ENSG00000269463,ENSG00000162236,ENSG00000162231
chr11	62839095	62839245	11:62839095-62839245	ENSG00000283268,ENSG00000256690
chr11	62839535	62839685	11:62839535-62839685	ENSG00000274544,ENSG00000278527,ENSG00000277846,ENSG00000277194,ENSG00000222328,ENSG00000133316,ENSG00000283268,ENSG00000256690,ENSG00000252361,ENSG00000162236
chr11	62840095	62840245	11:62840095-62840245	ENSG00000222328
chr11	62840495	62840665	11:62840495-62840665	ENSG00000222328
chr11	62840795	62840965	11:62840795-62840965	ENSG00000275043,ENSG00000276788,ENSG00000275996,ENSG00000274544,ENSG00000278527,ENSG00000277846,ENSG00000277194,ENSG00000255717,ENSG00000222328
chr11	62841415	62841605	11:62841415-62841605	ENSG00000168003,ENSG00000275043,ENSG00000276788,ENSG00000275996,ENSG00000274544,ENSG00000278527,ENSG00000277846,ENSG00000277194,ENSG00000255717,ENSG00000222328,ENSG00000133316
chr11	62841955	62842125	11:62841955-62842125	ENSG00000275043,ENSG00000276788,ENSG00000275996,ENSG00000274544,ENSG00000278527,ENSG00000277846,ENSG00000277194,ENSG00000255717,ENSG00000222328,ENSG00000133316
chr11	62842495	62842665	11:62842495-62842665	ENSG00000222328
chr11	62851335	62851485	11:62851335-62851485	ENSG00000275043,ENSG00000276788,ENSG00000275996,ENSG00000274544,ENSG00000278527,ENSG00000277846,ENSG00000277194,ENSG00000255717
chr11	62855935	62856085	11:62855935-62856085	ENSG00000168003,ENSG00000275043,ENSG00000276788,ENSG00000275996,ENSG00000274544,ENSG00000278527,ENSG00000277846,ENSG00000277194,ENSG00000255717,ENSG00000222328
chr11	62862755	62862905	11:62862755-62862905	ENSG00000168003,ENSG00000275043,ENSG00000276788,ENSG00000275996,ENSG00000255717
chr11	62877675	62877825	11:62877675-62877825	-
chr11	62880355	62880525	11:62880355-62880525	ENSG00000168003
chr11	62880795	62880965	11:62880795-62880965	ENSG00000168003
chr11	62881295	62881445	11:62881295-62881445	ENSG00000168003
chr11	62881575	62881745	11:62881575-62881745	ENSG00000168003
chr11	62890095	62890245	11:62890095-62890245	ENSG00000168003
chr11	62905438	62905593	11:62905438-62905593	ENSG00000257002
chr11	62906075	62906225	11:62906075-62906225	ENSG00000149742,ENSG00000256863,ENSG00000253547,ENSG00000257002,ENSG00000168539
chr11	62909255	62909405	11:62909255-62909405	ENSG00000149742,ENSG00000256863,ENSG00000253547,ENSG00000257002,ENSG00000168539
chr11	62919995	62920185	11:62919995-62920185	ENSG00000168539
chr11	62923695	62923863	11:62923695-62923863	ENSG00000168539
chr11	62926175	62926425	11:62926175-62926425	ENSG00000241082,ENSG00000168539
chr11	62930255	62930405	11:62930255-62930405	ENSG00000285388,ENSG00000241082,ENSG00000168539
chr11	62958555	62958705	11:62958555-62958705	ENSG00000285388
chr11	62974855	62975005	11:62974855-62975005	-
chr11	62975215	62975385	11:62975215-62975385	ENSG00000256847,ENSG00000253547,ENSG00000285388,ENSG00000197901
chr11	62980255	62980405	11:62980255-62980405	ENSG00000197901
chr11	63003655	63003805	11:63003655-63003805	ENSG00000149452
chr11	63008055	63008225	11:63008055-63008225	ENSG00000253547,ENSG00000149452
chr11	63012535	63012685	11:63012535-63012685	ENSG00000149452
chr11	63017755	63017905	11:63017755-63017905	ENSG00000149452
chr11	63019615	63019765	11:63019615-63019765	ENSG00000149452
chr11	63022575	63022725	11:63022575-63022725	ENSG00000149452,ENSG00000257002
chr11	63023835	63023985	11:63023835-63023985	ENSG00000149452,ENSG00000257002
chr11	63024175	63024325	11:63024175-63024325	ENSG00000149742,ENSG00000256847,ENSG00000256863,ENSG00000196600,ENSG00000253547,ENSG00000256041,ENSG00000149452,ENSG00000257002
chr11	63035775	63035925	11:63035775-63035925	ENSG00000256847,ENSG00000256863,ENSG00000196600,ENSG00000253547,ENSG00000256041
chr11	63128215	63128385	11:63128215-63128385	ENSG00000149742,ENSG00000256847,ENSG00000256863,ENSG00000196600,ENSG00000239924,ENSG00000197658
chr11	63132895	63133045	11:63132895-63133045	ENSG00000239924,ENSG00000197658
chr11	63157895	63158045	11:63157895-63158045	ENSG00000197658
chr11	63179870	63180020	11:63179870-63180020	ENSG00000256847,ENSG00000256863,ENSG00000196600,ENSG00000197658
chr11	63212795	63212965	11:63212795-63212965	ENSG00000256847,ENSG00000256863,ENSG00000196600,ENSG00000239924
chr11	63277455	63277625	11:63277455-63277625	ENSG00000149742,ENSG00000184999,ENSG00000256181,ENSG00000256847,ENSG00000256863,ENSG00000196600
chr11	63448080	63448230	11:63448080-63448230	-
chr11	63478935	63479085	11:63478935-63479085	ENSG00000256789,ENSG00000270269,ENSG00000133321,ENSG00000133317,ENSG00000287412,ENSG00000275598,ENSG00000168004,ENSG00000149742
chr11	63490695	63490845	11:63490695-63490845	ENSG00000287412,ENSG00000168004
chr11	63491075	63491245	11:63491075-63491245	ENSG00000133317,ENSG00000287412,ENSG00000275598,ENSG00000168004
chr11	63508155	63508305	11:63508155-63508305	ENSG00000133321,ENSG00000133317,ENSG00000287412,ENSG00000275598,ENSG00000168004
chr11	63531535	63531685	11:63531535-63531685	ENSG00000133321
chr11	63554635	63554785	11:63554635-63554785	ENSG00000133328,ENSG00000133321
chr11	63554915	63555099	11:63554915-63555099	ENSG00000133328,ENSG00000133321
chr11	63567455	63567605	11:63567455-63567605	ENSG00000133328,ENSG00000133321
chr11	63574555	63574725	11:63574555-63574725	ENSG00000133328
chr11	63589135	63589285	11:63589135-63589285	-
chr11	63593246	63593396	11:63593246-63593396	ENSG00000176485
chr11	63613535	63613692	11:63613535-63613692	ENSG00000203520,ENSG00000176485
chr11	63614395	63614565	11:63614395-63614565	ENSG00000270269,ENSG00000203520,ENSG00000176485,ENSG00000133321
chr11	63623833	63623983	11:63623833-63623983	ENSG00000270269,ENSG00000203520,ENSG00000176485
chr11	63635955	63636105	11:63635955-63636105	ENSG00000256789,ENSG00000270269,ENSG00000203520,ENSG00000275598
chr11	63639315	63639465	11:63639315-63639465	ENSG00000256789,ENSG00000270269
chr11	63670775	63671005	11:63670775-63671005	ENSG00000184743
chr11	63671655	63671825	11:63671655-63671825	ENSG00000271100,ENSG00000133318,ENSG00000256789,ENSG00000184743,ENSG00000149742
chr11	63680951	63681101	11:63680951-63681101	ENSG00000133318
chr11	63681335	63681485	11:63681335-63681485	ENSG00000271100,ENSG00000133318,ENSG00000184743
chr11	63681895	63682045	11:63681895-63682045	ENSG00000133318
chr11	63682395	63682574	11:63682395-63682574	ENSG00000133318
chr11	63682655	63682825	11:63682655-63682825	ENSG00000133318
chr11	63698610	63698760	11:63698610-63698760	ENSG00000271100
chr11	63699455	63699605	11:63699455-63699605	ENSG00000271100
chr11	63710615	63710765	11:63710615-63710765	ENSG00000271100
chr11	63738855	63739025	11:63738855-63739025	ENSG00000256789
chr11	63761995	63762165	11:63761995-63762165	ENSG00000188070
chr11	63762413	63762563	11:63762413-63762563	ENSG00000188070
chr11	63762715	63762885	11:63762715-63762885	ENSG00000188070
chr11	63763195	63763345	11:63763195-63763345	ENSG00000188070
chr11	63763635	63763865	11:63763635-63763865	ENSG00000188070
chr11	63764035	63764205	11:63764035-63764205	ENSG00000188070
chr11	63765375	63765545	11:63765375-63765545	ENSG00000188070
chr11	63767515	63767665	11:63767515-63767665	ENSG00000264519,ENSG00000188070
chr11	63767915	63768065	11:63767915-63768065	-
chr11	63768295	63768445	11:63768295-63768445	ENSG00000264519,ENSG00000188070
chr11	63768755	63768925	11:63768755-63768925	ENSG00000264519,ENSG00000188070
chr11	63769415	63769569	11:63769415-63769569	ENSG00000188070
chr11	63769755	63770085	11:63769755-63770085	ENSG00000188070
chr11	63780808	63780958	11:63780808-63780958	ENSG00000264519
chr11	63784075	63784225	11:63784075-63784225	ENSG00000264519
chr11	63812695	63812845	11:63812695-63812845	ENSG00000168005
chr11	63813315	63813465	11:63813315-63813465	ENSG00000168005,ENSG00000264519
chr11	63813575	63813725	11:63813575-63813725	ENSG00000168005,ENSG00000264519
chr11	63813995	63814165	11:63813995-63814165	ENSG00000168005,ENSG00000264519
chr11	63830015	63830165	11:63830015-63830165	ENSG00000072518,ENSG00000256280
chr11	63837315	63837485	11:63837315-63837485	ENSG00000072518,ENSG00000256280
chr11	63838775	63839025	11:63838775-63839025	ENSG00000110583,ENSG00000072518,ENSG00000256280,ENSG00000264519
chr11	63839635	63839785	11:63839635-63839785	ENSG00000072518,ENSG00000256280
chr11	63841658	63841808	11:63841658-63841808	-
chr11	63872155	63872325	11:63872155-63872325	ENSG00000202089,ENSG00000072518
chr11	63872509	63872725	11:63872509-63872725	-
chr11	63874675	63874845	11:63874675-63874845	ENSG00000202089,ENSG00000072518
chr11	63875767	63875917	11:63875767-63875917	ENSG00000202089
chr11	63879675	63879825	11:63879675-63879825	ENSG00000202089
chr11	63884255	63884405	11:63884255-63884405	ENSG00000202089,ENSG00000072518
chr11	63888195	63888345	11:63888195-63888345	ENSG00000202089
chr11	63888515	63888665	11:63888515-63888665	ENSG00000202089,ENSG00000072518
chr11	63892375	63892525	11:63892375-63892525	ENSG00000202089,ENSG00000072518
chr11	63901794	63901944	11:63901794-63901944	ENSG00000072518
chr11	63906695	63906845	11:63906695-63906845	-
chr11	63907962	63908112	11:63907962-63908112	-
chr11	63909775	63909945	11:63909775-63909945	ENSG00000167771,ENSG00000072518
chr11	63910695	63910845	11:63910695-63910845	ENSG00000167771
chr11	63910941	63911091	11:63910941-63911091	ENSG00000167771
chr11	63916455	63916605	11:63916455-63916605	ENSG00000167771
chr11	63917115	63917265	11:63917115-63917265	ENSG00000110583,ENSG00000167771
chr11	63917955	63918105	11:63917955-63918105	ENSG00000167771
chr11	63918135	63918325	11:63918135-63918325	ENSG00000167771
chr11	63918635	63918785	11:63918635-63918785	ENSG00000167771
chr11	63918915	63919065	11:63918915-63919065	ENSG00000167771
chr11	63919355	63919525	11:63919355-63919525	ENSG00000167771
chr11	63919961	63920111	11:63919961-63920111	-
chr11	63920315	63920485	11:63920315-63920485	ENSG00000167771
chr11	63920660	63920810	11:63920660-63920810	-
chr11	63921195	63921345	11:63921195-63921345	ENSG00000167771
chr11	63938695	63938845	11:63938695-63938845	ENSG00000110583,ENSG00000072518
chr11	63939535	63939685	11:63939535-63939685	ENSG00000110583
chr11	63944235	63944385	11:63944235-63944385	ENSG00000110583
chr11	63945139	63945325	11:63945139-63945325	-
chr11	63945535	63945685	11:63945535-63945685	-
chr11	63945935	63946085	11:63945935-63946085	ENSG00000110583
chr11	63974415	63974585	11:63974415-63974585	ENSG00000167770,ENSG00000256100,ENSG00000176340,ENSG00000207200
chr11	63974935	63975085	11:63974935-63975085	ENSG00000256100,ENSG00000176340,ENSG00000207200
chr11	63986295	63986465	11:63986295-63986465	ENSG00000133315,ENSG00000167770,ENSG00000256100,ENSG00000176340,ENSG00000207200
chr11	63986675	63986825	11:63986675-63986825	ENSG00000167770
chr11	63999415	63999585	11:63999415-63999585	ENSG00000133315,ENSG00000167770
chr11	64000235	64000405	11:64000235-64000405	ENSG00000133315,ENSG00000167770
chr11	64000515	64000685	11:64000515-64000685	ENSG00000133315,ENSG00000167770
chr11	64007215	64007403	11:64007215-64007403	-
chr11	64007495	64007645	11:64007495-64007645	-
chr11	64007895	64008065	11:64007895-64008065	ENSG00000167770
chr11	64025315	64025465	11:64025315-64025465	-
chr11	64028535	64028705	11:64028535-64028705	ENSG00000256824,ENSG00000126500
chr11	64035715	64035903	11:64035715-64035903	ENSG00000256824,ENSG00000126500
chr11	64036061	64036211	11:64036061-64036211	ENSG00000256824,ENSG00000126500
chr11	64036515	64036685	11:64036515-64036685	ENSG00000256824,ENSG00000126500
chr11	64036841	64036991	11:64036841-64036991	ENSG00000256824,ENSG00000126500
chr11	64037355	64037529	11:64037355-64037529	ENSG00000256824,ENSG00000126500
chr11	64040795	64040945	11:64040795-64040945	ENSG00000256824,ENSG00000126500
chr11	64048095	64048245	11:64048095-64048245	-
chr11	64053813	64053963	11:64053813-64053963	-
chr11	64055295	64055445	11:64055295-64055445	ENSG00000256824
chr11	64060835	64061005	11:64060835-64061005	ENSG00000256481,ENSG00000256824
chr11	64061262	64061412	11:64061262-64061412	ENSG00000256824
chr11	64070435	64070605	11:64070435-64070605	ENSG00000256481
chr11	64072935	64073085	11:64072935-64073085	ENSG00000256481
chr11	64088475	64088625	11:64088475-64088625	ENSG00000256481
chr11	64095995	64096145	11:64095995-64096145	ENSG00000256481,ENSG00000126500
chr11	64100477	64100627	11:64100477-64100627	ENSG00000126500
chr11	64109511	64109661	11:64109511-64109661	ENSG00000256341,ENSG00000126500
chr11	64111939	64112089	11:64111939-64112089	ENSG00000256341
chr11	64121968	64122118	11:64121968-64122118	ENSG00000256341
chr11	64122895	64123045	11:64122895-64123045	ENSG00000256341,ENSG00000133315
chr11	64124207	64124357	11:64124207-64124357	ENSG00000256341
chr11	64126295	64126445	11:64126295-64126445	ENSG00000133315
chr11	64126555	64126705	11:64126555-64126705	-
chr11	64131895	64132065	11:64131895-64132065	ENSG00000133315
chr11	64132395	64132545	11:64132395-64132545	ENSG00000133315
chr11	64136915	64137065	11:64136915-64137065	-
chr11	64146175	64146345	11:64146175-64146345	-
chr11	64148289	64148439	11:64148289-64148439	-
chr11	64148735	64148905	11:64148735-64148905	-
chr11	64153155	64153305	11:64153155-64153305	-
chr11	64153995	64154145	11:64153995-64154145	-
chr11	64156749	64156899	11:64156749-64156899	-
chr11	64164715	64164865	11:64164715-64164865	ENSG00000133315
chr11	64165055	64165205	11:64165055-64165205	ENSG00000133315
chr11	64165681	64165831	11:64165681-64165831	ENSG00000133315
chr11	64166095	64166265	11:64166095-64166265	ENSG00000133315
chr11	64169781	64169931	11:64169781-64169931	ENSG00000133315
chr11	64181635	64181805	11:64181635-64181805	ENSG00000168439,ENSG00000133315
chr11	64184755	64184905	11:64184755-64184905	-
chr11	64185335	64185525	11:64185335-64185525	ENSG00000168439
chr11	64185815	64186005	11:64185815-64186005	ENSG00000149761,ENSG00000149743,ENSG00000149781,ENSG00000168439,ENSG00000133315
chr11	64186635	64186785	11:64186635-64186785	ENSG00000168439
chr11	64186815	64187045	11:64186815-64187045	-
chr11	64189755	64189905	11:64189755-64189905	ENSG00000168439
chr11	64204615	64204765	11:64204615-64204765	ENSG00000149781,ENSG00000168439
chr11	64225755	64225905	11:64225755-64225905	ENSG00000110011,ENSG00000256116,ENSG00000149761,ENSG00000149743,ENSG00000149781
chr11	64226155	64226325	11:64226155-64226325	ENSG00000173511,ENSG00000110011,ENSG00000256116,ENSG00000149761,ENSG00000149743,ENSG00000149781
chr11	64226495	64226645	11:64226495-64226645	ENSG00000110011,ENSG00000256116,ENSG00000149761,ENSG00000149743,ENSG00000149781
chr11	64230375	64230545	11:64230375-64230545	ENSG00000286264,ENSG00000173486,ENSG00000173511,ENSG00000110011,ENSG00000256116,ENSG00000149761,ENSG00000149743,ENSG00000149781
chr11	64234315	64234485	11:64234315-64234485	ENSG00000173511,ENSG00000110011,ENSG00000256116,ENSG00000149761,ENSG00000149743
chr11	64234775	64234985	11:64234775-64234985	ENSG00000173511,ENSG00000110011,ENSG00000256116,ENSG00000149761,ENSG00000149743
chr11	64240935	64241085	11:64240935-64241085	ENSG00000149782,ENSG00000257086,ENSG00000256940,ENSG00000173457,ENSG00000286264,ENSG00000173486,ENSG00000173511,ENSG00000110011,ENSG00000256116,ENSG00000149761,ENSG00000149743,ENSG00000149781
chr11	64241395	64241565	11:64241395-64241565	ENSG00000149782,ENSG00000257086,ENSG00000256940,ENSG00000173457,ENSG00000286264,ENSG00000173486,ENSG00000173511,ENSG00000110011,ENSG00000256116,ENSG00000149761,ENSG00000149743,ENSG00000149781
chr11	64241955	64242105	11:64241955-64242105	ENSG00000257086,ENSG00000256940,ENSG00000173457,ENSG00000286264,ENSG00000173486,ENSG00000173511
chr11	64245955	64246105	11:64245955-64246105	ENSG00000149782
chr11	64246275	64246425	11:64246275-64246425	ENSG00000149782,ENSG00000286264,ENSG00000173486
chr11	64246875	64247045	11:64246875-64247045	ENSG00000149782,ENSG00000257086,ENSG00000256940,ENSG00000173457,ENSG00000286264,ENSG00000173486
chr11	64247395	64247565	11:64247395-64247565	ENSG00000149782,ENSG00000257086,ENSG00000256940,ENSG00000173457,ENSG00000286264,ENSG00000173486
chr11	64250935	64251085	11:64250935-64251085	ENSG00000149782,ENSG00000257086,ENSG00000256940,ENSG00000173457
chr11	64251375	64251565	11:64251375-64251565	ENSG00000149782,ENSG00000257086,ENSG00000256940,ENSG00000173457
chr11	64251995	64252145	11:64251995-64252145	ENSG00000149782
chr11	64252222	64252372	11:64252222-64252372	ENSG00000149782
chr11	64252469	64252619	11:64252469-64252619	ENSG00000149782
chr11	64268995	64269145	11:64268995-64269145	ENSG00000149782
chr11	64269995	64270145	11:64269995-64270145	ENSG00000219435,ENSG00000207024,ENSG00000257069,ENSG00000182450,ENSG00000173264,ENSG00000002330,ENSG00000149782
chr11	64270815	64270985	11:64270815-64270985	ENSG00000002330
chr11	64271415	64271565	11:64271415-64271565	ENSG00000219435,ENSG00000173264,ENSG00000002330
chr11	64284271	64284421	11:64284271-64284421	ENSG00000002330
chr11	64284675	64284825	11:64284675-64284825	ENSG00000207024,ENSG00000257069,ENSG00000182450,ENSG00000173264,ENSG00000002330
chr11	64284995	64285245	11:64284995-64285245	ENSG00000257069,ENSG00000182450,ENSG00000173264
chr11	64285375	64285525	11:64285375-64285525	ENSG00000207024,ENSG00000257069,ENSG00000182450,ENSG00000173264,ENSG00000002330
chr11	64285695	64285845	11:64285695-64285845	ENSG00000207024,ENSG00000257069,ENSG00000182450,ENSG00000173264,ENSG00000002330
chr11	64291744	64291894	11:64291744-64291894	ENSG00000207024,ENSG00000257069,ENSG00000182450
chr11	64292435	64292585	11:64292435-64292585	ENSG00000207024,ENSG00000257069,ENSG00000182450,ENSG00000173264
chr11	64299375	64299525	11:64299375-64299525	ENSG00000219435,ENSG00000207024,ENSG00000257069,ENSG00000182450
chr11	64299695	64299845	11:64299695-64299845	ENSG00000207024,ENSG00000257069,ENSG00000182450
chr11	64300217	64300367	11:64300217-64300367	-
chr11	64300635	64300825	11:64300635-64300825	ENSG00000219435,ENSG00000207024
chr11	64301095	64301245	11:64301095-64301245	ENSG00000219435,ENSG00000207024,ENSG00000257069,ENSG00000182450
chr11	64304415	64304585	11:64304415-64304585	ENSG00000173153,ENSG00000219435,ENSG00000207024,ENSG00000257069,ENSG00000182450,ENSG00000173264,ENSG00000149781
chr11	64305155	64305365	11:64305155-64305365	ENSG00000162302,ENSG00000236935,ENSG00000126432,ENSG00000173113,ENSG00000173153,ENSG00000219435
chr11	64305395	64305545	11:64305395-64305545	ENSG00000221273,ENSG00000162302,ENSG00000278359,ENSG00000168071,ENSG00000236935,ENSG00000126432,ENSG00000173113,ENSG00000173153,ENSG00000219435,ENSG00000207024,ENSG00000149781
chr11	64306115	64306325	11:64306115-64306325	ENSG00000173153
chr11	64306614	64306764	11:64306614-64306764	-
chr11	64317055	64317205	11:64317055-64317205	-
chr11	64317575	64317745	11:64317575-64317745	ENSG00000162302,ENSG00000278359,ENSG00000168071,ENSG00000236935,ENSG00000126432,ENSG00000173113,ENSG00000173153
chr11	64317995	64318165	11:64317995-64318165	ENSG00000162302,ENSG00000278359,ENSG00000168071,ENSG00000236935,ENSG00000126432,ENSG00000173113,ENSG00000173153
chr11	64331895	64332045	11:64331895-64332045	ENSG00000236935
chr11	64335135	64335325	11:64335135-64335325	ENSG00000278359,ENSG00000168071,ENSG00000236935
chr11	64338415	64338566	11:64338415-64338566	ENSG00000278359,ENSG00000168071,ENSG00000236935
chr11	64340758	64340908	11:64340758-64340908	ENSG00000278359,ENSG00000168071
chr11	64342595	64342765	11:64342595-64342765	ENSG00000221273,ENSG00000162302,ENSG00000278359,ENSG00000168071,ENSG00000236935
chr11	64343935	64344085	11:64343935-64344085	ENSG00000278359,ENSG00000168071
chr11	64355175	64355325	11:64355175-64355325	ENSG00000221273,ENSG00000162302,ENSG00000168071
chr11	64356615	64356785	11:64356615-64356785	ENSG00000221273,ENSG00000162302,ENSG00000168071
chr11	64359015	64359185	11:64359015-64359185	ENSG00000221273,ENSG00000162302,ENSG00000168071
chr11	64359430	64359580	11:64359430-64359580	ENSG00000221273,ENSG00000162302
chr11	64378650	64378800	11:64378650-64378800	ENSG00000221273
chr11	64378902	64379052	11:64378902-64379052	ENSG00000221273
chr11	64380455	64380605	11:64380455-64380605	ENSG00000231680,ENSG00000221273
chr11	64380702	64380852	11:64380702-64380852	-
chr11	64384435	64384585	11:64384435-64384585	-
chr11	64385415	64385585	11:64385415-64385585	ENSG00000231680,ENSG00000221273
chr11	64386055	64386225	11:64386055-64386225	ENSG00000231680,ENSG00000221273
chr11	64395991	64396141	11:64395991-64396141	ENSG00000231680
chr11	64396175	64396345	11:64396175-64396345	ENSG00000231680
chr11	64405348	64405498	11:64405348-64405498	-
chr11	64406315	64406465	11:64406315-64406465	ENSG00000231492,ENSG00000231680
chr11	64406535	64406725	11:64406535-64406725	ENSG00000231492,ENSG00000231680
chr11	64410155	64410305	11:64410155-64410305	ENSG00000231492
chr11	64415135	64415285	11:64415135-64415285	ENSG00000231492
chr11	64430815	64430965	11:64430815-64430965	ENSG00000231492
chr11	64444955	64445105	11:64444955-64445105	ENSG00000181908
chr11	64448915	64449085	11:64448915-64449085	ENSG00000181908,ENSG00000231492
chr11	64449635	64449785	11:64449635-64449785	ENSG00000181908,ENSG00000231492
chr11	64489915	64490065	11:64489915-64490065	ENSG00000232500,ENSG00000286816
chr11	64501675	64501825	11:64501675-64501825	ENSG00000232500,ENSG00000286816
chr11	64510875	64511025	11:64510875-64511025	ENSG00000232500
chr11	64532095	64532245	11:64532095-64532245	ENSG00000237363
chr11	64553575	64553745	11:64553575-64553745	ENSG00000197891,ENSG00000168065,ENSG00000237363
chr11	64553875	64554105	11:64553875-64554105	ENSG00000168065
chr11	64565435	64565586	11:64565435-64565586	ENSG00000197891,ENSG00000168065
chr11	64566635	64566805	11:64566635-64566805	ENSG00000197891,ENSG00000168065
chr11	64619855	64620025	11:64619855-64620025	ENSG00000110076,ENSG00000197891
chr11	64630175	64630325	11:64630175-64630325	ENSG00000110076,ENSG00000197891
chr11	64637815	64637965	11:64637815-64637965	ENSG00000110076,ENSG00000197891
chr11	64638035	64638185	11:64638035-64638185	ENSG00000110076
chr11	64643575	64643725	11:64643575-64643725	ENSG00000237410,ENSG00000110076,ENSG00000197891
chr11	64644955	64645105	11:64644955-64645105	ENSG00000237410,ENSG00000110076
chr11	64649475	64649665	11:64649475-64649665	ENSG00000237410,ENSG00000110076,ENSG00000197891
chr11	64650995	64651152	11:64650995-64651152	ENSG00000237410
chr11	64653195	64653365	11:64653195-64653365	ENSG00000237410,ENSG00000110076,ENSG00000197891,ENSG00000168065
chr11	64656915	64657085	11:64656915-64657085	ENSG00000110076,ENSG00000197891
chr11	64675515	64675665	11:64675515-64675665	-
chr11	64688495	64688665	11:64688495-64688665	ENSG00000197891
chr11	64688775	64688945	11:64688775-64688945	-
chr11	64694935	64695085	11:64694935-64695085	-
chr11	64705615	64705765	11:64705615-64705765	ENSG00000110076
chr11	64711395	64711545	11:64711395-64711545	ENSG00000110076
chr11	64713475	64713645	11:64713475-64713645	ENSG00000110076
chr11	64714195	64714345	11:64714195-64714345	ENSG00000110076
chr11	64723175	64723325	11:64723175-64723325	ENSG00000110076
chr11	64723515	64723685	11:64723515-64723685	ENSG00000110076
chr11	64726420	64726570	11:64726420-64726570	-
chr11	64729955	64730105	11:64729955-64730105	ENSG00000068831
chr11	64741852	64742152	11:64741852-64742152	ENSG00000068831
chr11	64742515	64742665	11:64742515-64742665	ENSG00000068831
chr11	64742955	64743125	11:64742955-64743125	ENSG00000068831
chr11	64743555	64743805	11:64743555-64743805	ENSG00000068831
chr11	64743995	64744145	11:64743995-64744145	ENSG00000068831
chr11	64744315	64744465	11:64744315-64744465	ENSG00000068831
chr11	64744735	64744885	11:64744735-64744885	ENSG00000068831
chr11	64745215	64745365	11:64745215-64745365	ENSG00000068976,ENSG00000068831
chr11	64745555	64745705	11:64745555-64745705	ENSG00000068976,ENSG00000068831
chr11	64746035	64746185	11:64746035-64746185	ENSG00000068976,ENSG00000068831
chr11	64759195	64759365	11:64759195-64759365	ENSG00000068976
chr11	64759955	64760105	11:64759955-64760105	ENSG00000269038,ENSG00000168066,ENSG00000068976
chr11	64760495	64760645	11:64760495-64760645	ENSG00000168066,ENSG00000068976
chr11	64762995	64763145	11:64762995-64763145	-
chr11	64763475	64763625	11:64763475-64763625	ENSG00000068976
chr11	64764095	64764245	11:64764095-64764245	ENSG00000168066,ENSG00000068976
chr11	64765355	64765505	11:64765355-64765505	-
chr11	64767815	64767965	11:64767815-64767965	ENSG00000269038,ENSG00000168066
chr11	64777755	64777905	11:64777755-64777905	ENSG00000269038,ENSG00000168066
chr11	64778735	64778885	11:64778735-64778885	ENSG00000269038,ENSG00000168066
chr11	64778895	64779125	11:64778895-64779125	ENSG00000269038,ENSG00000168066
chr11	64779395	64779545	11:64779395-64779545	ENSG00000269038
chr11	64787695	64787845	11:64787695-64787845	-
chr11	64799955	64800105	11:64799955-64800105	ENSG00000168067
chr11	64803215	64803385	11:64803215-64803385	ENSG00000133895,ENSG00000168067
chr11	64803635	64803805	11:64803635-64803805	ENSG00000133895,ENSG00000168067
chr11	64809795	64809945	11:64809795-64809945	ENSG00000133895
chr11	64810055	64810225	11:64810055-64810225	ENSG00000133895
chr11	64810575	64810725	11:64810575-64810725	ENSG00000171219,ENSG00000133895,ENSG00000168067
chr11	64810948	64811098	11:64810948-64811098	-
chr11	64843967	64844296	11:64843967-64844296	ENSG00000171219
chr11	64844395	64844585	11:64844395-64844585	ENSG00000274314,ENSG00000171219
chr11	64844735	64844905	11:64844735-64844905	ENSG00000171219
chr11	64844955	64845121	11:64844955-64845121	ENSG00000284155,ENSG00000283926,ENSG00000229719,ENSG00000171219
chr11	64847215	64847385	11:64847215-64847385	ENSG00000274314,ENSG00000274986,ENSG00000284155,ENSG00000283926,ENSG00000229719,ENSG00000230835,ENSG00000110047,ENSG00000171219
chr11	64851403	64851553	11:64851403-64851553	-
chr11	64864535	64864685	11:64864535-64864685	ENSG00000110047
chr11	64869475	64869625	11:64869475-64869625	ENSG00000110047
chr11	64869955	64870105	11:64869955-64870105	ENSG00000110047
chr11	64870695	64870865	11:64870695-64870865	ENSG00000274314,ENSG00000230835,ENSG00000110047
chr11	64874883	64875033	11:64874883-64875033	ENSG00000110047
chr11	64876955	64877165	11:64876955-64877165	ENSG00000230835,ENSG00000110047
chr11	64877575	64877725	11:64877575-64877725	-
chr11	64878635	64878805	11:64878635-64878805	ENSG00000274314,ENSG00000274986,ENSG00000284155,ENSG00000283926,ENSG00000229719,ENSG00000230835,ENSG00000110047,ENSG00000171219
chr11	64885695	64885845	11:64885695-64885845	ENSG00000284155,ENSG00000283926,ENSG00000229719,ENSG00000230835
chr11	64887975	64888145	11:64887975-64888145	ENSG00000274314,ENSG00000274986,ENSG00000284155,ENSG00000283926,ENSG00000229719,ENSG00000230835,ENSG00000110047
chr11	64894355	64894505	11:64894355-64894505	ENSG00000274314,ENSG00000274986,ENSG00000110046,ENSG00000284155,ENSG00000283926,ENSG00000229719,ENSG00000230835,ENSG00000110047,ENSG00000171219
chr11	64915495	64915645	11:64915495-64915645	ENSG00000068971,ENSG00000110046
chr11	64917275	64917445	11:64917275-64917445	ENSG00000149735,ENSG00000068971,ENSG00000274314,ENSG00000274986,ENSG00000110046
chr11	64917815	64917965	11:64917815-64917965	-
chr11	64918175	64918325	11:64918175-64918325	ENSG00000068971,ENSG00000110046
chr11	64924095	64924245	11:64924095-64924245	ENSG00000149735,ENSG00000068971,ENSG00000274314,ENSG00000110046
chr11	64924575	64924725	11:64924575-64924725	ENSG00000149735,ENSG00000068971,ENSG00000274314,ENSG00000110046
chr11	64925115	64925265	11:64925115-64925265	-
chr11	64935835	64935985	11:64935835-64935985	ENSG00000168070,ENSG00000149735
chr11	64977755	64977905	11:64977755-64977905	ENSG00000168062,ENSG00000168070
chr11	64990175	64990374	11:64990175-64990374	ENSG00000168062
chr11	64996915	64997085	11:64996915-64997085	ENSG00000168062
chr11	65003435	65003585	11:65003435-65003585	ENSG00000168062
chr11	65013615	65013765	11:65013615-65013765	ENSG00000278851,ENSG00000273003,ENSG00000213465,ENSG00000168062
chr11	65014015	65014185	11:65014015-65014185	ENSG00000110025,ENSG00000270775,ENSG00000278851,ENSG00000273003,ENSG00000213465,ENSG00000168062
chr11	65027335	65027505	11:65027335-65027505	ENSG00000168061,ENSG00000110025,ENSG00000270775,ENSG00000278851,ENSG00000273003,ENSG00000213465
chr11	65027675	65027845	11:65027675-65027845	ENSG00000168060,ENSG00000168061,ENSG00000110025,ENSG00000270775,ENSG00000278851,ENSG00000273003,ENSG00000213465
chr11	65040935	65041085	11:65040935-65041085	ENSG00000168060,ENSG00000168061,ENSG00000110025,ENSG00000270775
chr11	65041375	65041645	11:65041375-65041645	ENSG00000168060,ENSG00000168061
chr11	65061255	65061405	11:65061255-65061405	ENSG00000168060
chr11	65066055	65066205	11:65066055-65066205	-
chr11	65077615	65077765	11:65077615-65077765	ENSG00000162300,ENSG00000146670
chr11	65078255	65078405	11:65078255-65078405	ENSG00000162300,ENSG00000146670
chr11	65084075	65084245	11:65084075-65084245	ENSG00000149823,ENSG00000187066,ENSG00000162300,ENSG00000146670
chr11	65096095	65096245	11:65096095-65096245	ENSG00000149823,ENSG00000187066,ENSG00000162300,ENSG00000146670
chr11	65096615	65096785	11:65096615-65096785	ENSG00000149823,ENSG00000187066,ENSG00000162300,ENSG00000146670
chr11	65110395	65110565	11:65110395-65110565	ENSG00000278952,ENSG00000255173,ENSG00000174276,ENSG00000149809,ENSG00000254501,ENSG00000149823
chr11	65111715	65111885	11:65111715-65111885	ENSG00000149792,ENSG00000149806,ENSG00000278952,ENSG00000255173,ENSG00000174276,ENSG00000149809,ENSG00000254501,ENSG00000149823
chr11	65112615	65112785	11:65112615-65112785	ENSG00000278952,ENSG00000255173,ENSG00000174276,ENSG00000149809,ENSG00000254501,ENSG00000149823
chr11	65112848	65112998	11:65112848-65112998	-
chr11	65113175	65113349	11:65113175-65113349	ENSG00000278952,ENSG00000255173,ENSG00000174276,ENSG00000149809,ENSG00000254501
chr11	65116955	65117107	11:65116955-65117107	-
chr11	65117755	65117905	11:65117755-65117905	ENSG00000255058,ENSG00000149792,ENSG00000149806,ENSG00000278952,ENSG00000255173,ENSG00000174276,ENSG00000149809,ENSG00000254501,ENSG00000149823
chr11	65121473	65121623	11:65121473-65121623	ENSG00000149792,ENSG00000149806
chr11	65122155	65122325	11:65122155-65122325	ENSG00000204710,ENSG00000255058,ENSG00000222477,ENSG00000254455,ENSG00000284489,ENSG00000149792,ENSG00000162298,ENSG00000149806,ENSG00000278952,ENSG00000255173,ENSG00000174276,ENSG00000149809,ENSG00000254501
chr11	65134475	65134645	11:65134475-65134645	ENSG00000204710,ENSG00000255058,ENSG00000222477,ENSG00000254455,ENSG00000284489,ENSG00000149792,ENSG00000162298,ENSG00000149806
chr11	65134755	65134905	11:65134755-65134905	ENSG00000255058,ENSG00000222477,ENSG00000254455,ENSG00000284489,ENSG00000149792,ENSG00000162298,ENSG00000149806
chr11	65135055	65135225	11:65135055-65135225	ENSG00000014216,ENSG00000254614,ENSG00000255200,ENSG00000204710,ENSG00000255058,ENSG00000222477,ENSG00000254455,ENSG00000284489,ENSG00000162298
chr11	65150807	65150957	11:65150807-65150957	ENSG00000255058,ENSG00000222477,ENSG00000254455
chr11	65170951	65171101	11:65170951-65171101	ENSG00000255200,ENSG00000204710,ENSG00000255058
chr11	65180995	65181145	11:65180995-65181145	ENSG00000014216,ENSG00000254614,ENSG00000255200,ENSG00000204710,ENSG00000255058
chr11	65181295	65181465	11:65181295-65181465	ENSG00000014216,ENSG00000254614,ENSG00000255200,ENSG00000204710,ENSG00000255058
chr11	65181775	65181925	11:65181775-65181925	ENSG00000014216,ENSG00000254614,ENSG00000255200,ENSG00000204710,ENSG00000255058
chr11	65182335	65182505	11:65182335-65182505	ENSG00000014216,ENSG00000254614,ENSG00000255200,ENSG00000204710
chr11	65184315	65184465	11:65184315-65184465	ENSG00000014216,ENSG00000254614,ENSG00000255200
chr11	65204855	65205045	11:65204855-65205045	ENSG00000197847,ENSG00000014216
chr11	65212635	65212785	11:65212635-65212785	ENSG00000197847
chr11	65213755	65213905	11:65213755-65213905	ENSG00000197847
chr11	65224995	65225145	11:65224995-65225145	ENSG00000197847
chr11	65225487	65225665	11:65225487-65225665	ENSG00000197847
chr11	65225709	65225885	11:65225709-65225885	ENSG00000197847
chr11	65237386	65237536	11:65237386-65237536	-
chr11	65250435	65250585	11:65250435-65250585	-
chr11	65254075	65254240	11:65254075-65254240	-
chr11	65261775	65261925	11:65261775-65261925	ENSG00000285816,ENSG00000014138,ENSG00000287821,ENSG00000197847
chr11	65275135	65275285	11:65275135-65275285	ENSG00000149798,ENSG00000287917,ENSG00000014138
chr11	65288835	65288985	11:65288835-65288985	ENSG00000014138
chr11	65290575	65290725	11:65290575-65290725	ENSG00000014138
chr11	65290835	65291005	11:65290835-65291005	ENSG00000014138
chr11	65292275	65292425	11:65292275-65292425	ENSG00000014138
chr11	65298895	65299045	11:65298895-65299045	ENSG00000014138
chr11	65301935	65302105	11:65301935-65302105	ENSG00000149798,ENSG00000287917
chr11	65314775	65314925	11:65314775-65314925	ENSG00000149798,ENSG00000287917,ENSG00000014138
chr11	65315335	65315505	11:65315335-65315505	ENSG00000149798,ENSG00000287917
chr11	65315655	65315825	11:65315655-65315825	ENSG00000133884,ENSG00000149798,ENSG00000287917,ENSG00000014138
chr11	65317115	65317265	11:65317115-65317265	ENSG00000149798,ENSG00000287917
chr11	65317515	65317665	11:65317515-65317665	ENSG00000149798,ENSG00000287917
chr11	65330015	65330185	11:65330015-65330185	ENSG00000133884,ENSG00000149798,ENSG00000285816,ENSG00000287821
chr11	65333735	65333885	11:65333735-65333885	ENSG00000133884,ENSG00000149798
chr11	65334195	65334382	11:65334195-65334382	ENSG00000133884
chr11	65342415	65342611	11:65342415-65342611	ENSG00000133884
chr11	65354255	65354405	11:65354255-65354405	ENSG00000173825,ENSG00000133884
chr11	65354555	65354725	11:65354555-65354725	ENSG00000255478,ENSG00000173825,ENSG00000133884
chr11	65355075	65355225	11:65355075-65355225	ENSG00000173825
chr11	65355595	65355745	11:65355595-65355745	-
chr11	65355864	65356014	11:65355864-65356014	-
chr11	65366375	65366545	11:65366375-65366545	ENSG00000270526,ENSG00000255478
chr11	65371005	65371155	11:65371005-65371155	ENSG00000255478
chr11	65371275	65371425	11:65371275-65371425	ENSG00000162241,ENSG00000255478
chr11	65381995	65382145	11:65381995-65382145	ENSG00000126391,ENSG00000162241
chr11	65382355	65382525	11:65382355-65382525	ENSG00000126391,ENSG00000162241
chr11	65382675	65382825	11:65382675-65382825	ENSG00000126391,ENSG00000162241
chr11	65383055	65383205	11:65383055-65383205	ENSG00000126391,ENSG00000162241
chr11	65384435	65384614	11:65384435-65384614	ENSG00000126391,ENSG00000162241
chr11	65385275	65385425	11:65385275-65385425	ENSG00000126391,ENSG00000162241
chr11	65386535	65386685	11:65386535-65386685	ENSG00000126391,ENSG00000162241
chr11	65391148	65391298	11:65391148-65391298	ENSG00000126391
chr11	65416455	65416605	11:65416455-65416605	ENSG00000270526,ENSG00000275948,ENSG00000283791,ENSG00000277599,ENSG00000278050,ENSG00000278144,ENSG00000245532
chr11	65417455	65417605	11:65417455-65417605	-
chr11	65417715	65417885	11:65417715-65417885	-
chr11	65418295	65418465	11:65418295-65418465	ENSG00000277599,ENSG00000278050,ENSG00000278144,ENSG00000245532
chr11	65419115	65419285	11:65419115-65419285	ENSG00000270526,ENSG00000274072,ENSG00000275948,ENSG00000283791,ENSG00000277599,ENSG00000278050,ENSG00000278144,ENSG00000245532,ENSG00000162241
chr11	65420055	65420205	11:65420055-65420205	ENSG00000277599,ENSG00000278050,ENSG00000278144,ENSG00000245532
chr11	65420335	65420485	11:65420335-65420485	ENSG00000277599,ENSG00000278050,ENSG00000278144,ENSG00000245532
chr11	65421315	65421485	11:65421315-65421485	ENSG00000277599,ENSG00000278050,ENSG00000278144,ENSG00000245532
chr11	65422255	65422425	11:65422255-65422425	ENSG00000270117,ENSG00000275948,ENSG00000283791,ENSG00000277599,ENSG00000278050,ENSG00000278144,ENSG00000245532
chr11	65422675	65422845	11:65422675-65422845	ENSG00000277599,ENSG00000278050,ENSG00000278144,ENSG00000245532
chr11	65422995	65423165	11:65422995-65423165	ENSG00000277599,ENSG00000278050,ENSG00000278144,ENSG00000245532
chr11	65425350	65425500	11:65425350-65425500	ENSG00000277599,ENSG00000278050,ENSG00000278144,ENSG00000245532
chr11	65430195	65430345	11:65430195-65430345	ENSG00000275948,ENSG00000283791
chr11	65433075	65433225	11:65433075-65433225	ENSG00000275948,ENSG00000283791
chr11	65455115	65455285	11:65455115-65455285	ENSG00000173727,ENSG00000275948,ENSG00000283791
chr11	65459635	65459785	11:65459635-65459785	ENSG00000173727,ENSG00000275948,ENSG00000283791
chr11	65468953	65469105	11:65468953-65469105	ENSG00000173727,ENSG00000275948,ENSG00000283791
chr11	65471495	65471665	11:65471495-65471665	ENSG00000275948,ENSG00000283791
chr11	65472195	65472365	11:65472195-65472365	ENSG00000270526,ENSG00000274072,ENSG00000270117,ENSG00000173727,ENSG00000275948,ENSG00000283791
chr11	65477495	65477645	11:65477495-65477645	ENSG00000274072,ENSG00000270117,ENSG00000251562,ENSG00000286756,ENSG00000279243,ENSG00000275948,ENSG00000283791
chr11	65479580	65479745	11:65479580-65479745	-
chr11	65481695	65481845	11:65481695-65481845	ENSG00000286756,ENSG00000279243
chr11	65487695	65487865	11:65487695-65487865	ENSG00000270117,ENSG00000251562,ENSG00000286756,ENSG00000279243,ENSG00000275948,ENSG00000283791
chr11	65489315	65489525	11:65489315-65489525	ENSG00000270117,ENSG00000251562,ENSG00000286756,ENSG00000279243,ENSG00000275948,ENSG00000283791
chr11	65491916	65492066	11:65491916-65492066	ENSG00000270117,ENSG00000286756,ENSG00000279243
chr11	65493954	65494104	11:65493954-65494104	ENSG00000270117,ENSG00000286756,ENSG00000279243
chr11	65494593	65494765	11:65494593-65494765	ENSG00000270117,ENSG00000251562,ENSG00000286756,ENSG00000279243
chr11	65497475	65497925	11:65497475-65497925	ENSG00000274072,ENSG00000278217,ENSG00000270117,ENSG00000251562,ENSG00000286756,ENSG00000279243,ENSG00000275948,ENSG00000283791,ENSG00000277599,ENSG00000278050,ENSG00000278144,ENSG00000245532
chr11	65498125	65498275	11:65498125-65498275	ENSG00000278217,ENSG00000270117,ENSG00000251562
chr11	65498535	65498685	11:65498535-65498685	ENSG00000278217,ENSG00000270117,ENSG00000251562
chr11	65498935	65499105	11:65498935-65499105	ENSG00000274072,ENSG00000278217,ENSG00000270117,ENSG00000251562,ENSG00000275948,ENSG00000283791,ENSG00000277599,ENSG00000278050,ENSG00000278144,ENSG00000245532
chr11	65500487	65500637	11:65500487-65500637	ENSG00000274072,ENSG00000278217,ENSG00000251562
chr11	65503051	65503201	11:65503051-65503201	ENSG00000274072,ENSG00000278217,ENSG00000251562
chr11	65504135	65504285	11:65504135-65504285	ENSG00000274072,ENSG00000278217,ENSG00000270117,ENSG00000251562
chr11	65506715	65506865	11:65506715-65506865	ENSG00000274072,ENSG00000278217,ENSG00000251562
chr11	65507295	65507445	11:65507295-65507445	ENSG00000270526,ENSG00000274072,ENSG00000278217,ENSG00000251562
chr11	65507615	65507765	11:65507615-65507765	ENSG00000270526,ENSG00000274072,ENSG00000278217,ENSG00000251562
chr11	65510875	65511025	11:65510875-65511025	ENSG00000270526,ENSG00000274072,ENSG00000275948,ENSG00000283791,ENSG00000162241,ENSG00000255478
chr11	65522215	65522365	11:65522215-65522365	ENSG00000142186,ENSG00000270526
chr11	65523055	65523205	11:65523055-65523205	-
chr11	65524055	65524205	11:65524055-65524205	-
chr11	65524379	65524529	11:65524379-65524529	-
chr11	65524695	65524845	11:65524695-65524845	-
chr11	65524955	65525125	11:65524955-65525125	ENSG00000142186
chr11	65525335	65525485	11:65525335-65525485	ENSG00000142186
chr11	65539075	65539225	11:65539075-65539225	ENSG00000142186
chr11	65540235	65540385	11:65540235-65540385	ENSG00000168056,ENSG00000142186
chr11	65540675	65540845	11:65540675-65540845	ENSG00000176973,ENSG00000173465,ENSG00000260233,ENSG00000168056,ENSG00000142186
chr11	65540955	65541125	11:65540955-65541125	ENSG00000176973,ENSG00000173465,ENSG00000260233,ENSG00000168056,ENSG00000142186
chr11	65546675	65546825	11:65546675-65546825	ENSG00000279093,ENSG00000168056
chr11	65550995	65551145	11:65550995-65551145	ENSG00000168056
chr11	65551269	65551419	11:65551269-65551419	ENSG00000168056
chr11	65552195	65552345	11:65552195-65552345	ENSG00000279093,ENSG00000168056
chr11	65557255	65557405	11:65557255-65557405	ENSG00000279093,ENSG00000168056
chr11	65557775	65557925	11:65557775-65557925	ENSG00000279093,ENSG00000168056
chr11	65558255	65558425	11:65558255-65558425	ENSG00000279093,ENSG00000168056
chr11	65558575	65558745	11:65558575-65558745	ENSG00000279093,ENSG00000168056
chr11	65560775	65560925	11:65560775-65560925	ENSG00000279093,ENSG00000168056
chr11	65570275	65570445	11:65570275-65570445	ENSG00000173338,ENSG00000173442,ENSG00000176973,ENSG00000173465,ENSG00000260233,ENSG00000279093,ENSG00000168056,ENSG00000142186
chr11	65571995	65572148	11:65571995-65572148	ENSG00000176973,ENSG00000173465,ENSG00000260233
chr11	65572435	65572585	11:65572435-65572585	ENSG00000173442,ENSG00000176973,ENSG00000173465,ENSG00000260233,ENSG00000279093
chr11	65574215	65574405	11:65574215-65574405	ENSG00000173442,ENSG00000176973,ENSG00000173465,ENSG00000260233
chr11	65575915	65576065	11:65575915-65576065	ENSG00000173442,ENSG00000176973,ENSG00000173465,ENSG00000260233
chr11	65586875	65587045	11:65586875-65587045	ENSG00000173338,ENSG00000173442,ENSG00000176973,ENSG00000173465,ENSG00000260233
chr11	65588255	65588405	11:65588255-65588405	ENSG00000173338,ENSG00000173442
chr11	65588795	65588945	11:65588795-65588945	ENSG00000173338,ENSG00000173442
chr11	65592055	65592205	11:65592055-65592205	ENSG00000173338,ENSG00000173442
chr11	65592255	65592425	11:65592255-65592425	ENSG00000173338,ENSG00000173442
chr11	65593875	65594043	11:65593875-65594043	ENSG00000173338,ENSG00000173442
chr11	65607115	65607265	11:65607115-65607265	ENSG00000173327,ENSG00000173338,ENSG00000173442
chr11	65613715	65613865	11:65613715-65613865	ENSG00000173327
chr11	65614275	65614425	11:65614275-65614425	ENSG00000197136,ENSG00000173327,ENSG00000173338
chr11	65615515	65615705	11:65615515-65615705	ENSG00000239356,ENSG00000285533,ENSG00000173039,ENSG00000265874,ENSG00000213445,ENSG00000266041,ENSG00000197136,ENSG00000173327,ENSG00000173338,ENSG00000176973,ENSG00000173465,ENSG00000260233
chr11	65616035	65616205	11:65616035-65616205	ENSG00000197136
chr11	65626075	65626225	11:65626075-65626225	ENSG00000266041,ENSG00000197136
chr11	65637935	65638085	11:65637935-65638085	ENSG00000265874,ENSG00000213445,ENSG00000266041,ENSG00000197136
chr11	65638368	65638518	11:65638368-65638518	ENSG00000266041
chr11	65638801	65638951	11:65638801-65638951	ENSG00000213445,ENSG00000266041
chr11	65642115	65642265	11:65642115-65642265	ENSG00000265874,ENSG00000213445,ENSG00000266041
chr11	65647303	65647453	11:65647303-65647453	ENSG00000265874,ENSG00000213445
chr11	65652555	65652705	11:65652555-65652705	ENSG00000285533,ENSG00000173039,ENSG00000265874,ENSG00000213445,ENSG00000266041
chr11	65652915	65653065	11:65652915-65653065	ENSG00000285533,ENSG00000173039,ENSG00000265874,ENSG00000213445,ENSG00000266041
chr11	65662975	65663145	11:65662975-65663145	ENSG00000239356,ENSG00000285533,ENSG00000173039,ENSG00000213445,ENSG00000266041
chr11	65663455	65663605	11:65663455-65663605	ENSG00000285533,ENSG00000173039
chr11	65686035	65686205	11:65686035-65686205	ENSG00000239356
chr11	65706416	65706566	11:65706416-65706566	ENSG00000172977,ENSG00000239356
chr11	65711388	65711538	11:65711388-65711538	-
chr11	65711895	65712065	11:65711895-65712065	ENSG00000255557,ENSG00000214659,ENSG00000172922,ENSG00000172977,ENSG00000239356
chr11	65712475	65712625	11:65712475-65712625	ENSG00000255557,ENSG00000214659,ENSG00000172922,ENSG00000172977,ENSG00000239356
chr11	65720455	65720625	11:65720455-65720625	ENSG00000255557,ENSG00000214659,ENSG00000172922,ENSG00000172977
chr11	65720735	65720885	11:65720735-65720885	ENSG00000255557,ENSG00000214659,ENSG00000172922,ENSG00000172977,ENSG00000239356
chr11	65730688	65730838	11:65730688-65730838	ENSG00000214659
chr11	65744575	65744725	11:65744575-65744725	ENSG00000255557
chr11	65769915	65770065	11:65769915-65770065	ENSG00000255557
chr11	65780075	65780225	11:65780075-65780225	ENSG00000255404,ENSG00000255120,ENSG00000172818,ENSG00000254470
chr11	65780855	65781045	11:65780855-65781045	ENSG00000255404,ENSG00000255120,ENSG00000172818,ENSG00000254470
chr11	65781175	65781345	11:65781175-65781345	ENSG00000255120,ENSG00000172818,ENSG00000254470
chr11	65781495	65781645	11:65781495-65781645	ENSG00000255120,ENSG00000172818,ENSG00000254470
chr11	65786705	65786855	11:65786705-65786855	ENSG00000255404,ENSG00000255120,ENSG00000172818,ENSG00000254470
chr11	65787028	65787178	11:65787028-65787178	ENSG00000255404,ENSG00000255120,ENSG00000172818,ENSG00000254470
chr11	65788395	65788545	11:65788395-65788545	ENSG00000255404,ENSG00000255120,ENSG00000172818,ENSG00000254470
chr11	65797315	65797465	11:65797315-65797465	ENSG00000255404,ENSG00000255120,ENSG00000172818
chr11	65818275	65818445	11:65818275-65818445	ENSG00000172803,ENSG00000255404,ENSG00000255120,ENSG00000172818,ENSG00000254470,ENSG00000255557,ENSG00000172977,ENSG00000239356
chr11	65833145	65833295	11:65833145-65833295	ENSG00000172803
chr11	65833815	65833965	11:65833815-65833965	ENSG00000172803,ENSG00000172757,ENSG00000255557,ENSG00000239356
chr11	65851415	65851565	11:65851415-65851565	-
chr11	65852055	65852205	11:65852055-65852205	-
chr11	65853203	65853353	11:65853203-65853353	-
chr11	65855993	65856143	11:65855993-65856143	-
chr11	65856995	65857165	11:65856995-65857165	ENSG00000172732,ENSG00000172757
chr11	65857255	65857425	11:65857255-65857425	ENSG00000172732,ENSG00000172757
chr11	65857835	65858005	11:65857835-65858005	ENSG00000172732,ENSG00000172757
chr11	65858235	65858405	11:65858235-65858405	ENSG00000172732,ENSG00000172757
chr11	65859435	65859625	11:65859435-65859625	ENSG00000172500,ENSG00000172543,ENSG00000172638,ENSG00000172732,ENSG00000172803,ENSG00000172757,ENSG00000239356
chr11	65860375	65860545	11:65860375-65860545	ENSG00000172543,ENSG00000172638,ENSG00000172732,ENSG00000172757
chr11	65861199	65861349	11:65861199-65861349	-
chr11	65867755	65867905	11:65867755-65867905	ENSG00000172638,ENSG00000172732
chr11	65868175	65868325	11:65868175-65868325	ENSG00000172638,ENSG00000172732
chr11	65872250	65872445	11:65872250-65872445	ENSG00000172543,ENSG00000172638
chr11	65872715	65872945	11:65872715-65872945	ENSG00000172543,ENSG00000172638,ENSG00000172732
chr11	65873595	65873745	11:65873595-65873745	ENSG00000172543,ENSG00000172638,ENSG00000172732
chr11	65884755	65884905	11:65884755-65884905	ENSG00000172500,ENSG00000172543
chr11	65888155	65888305	11:65888155-65888305	ENSG00000175602,ENSG00000172500,ENSG00000172543
chr11	65888475	65888625	11:65888475-65888625	ENSG00000175592,ENSG00000175602,ENSG00000172500,ENSG00000172543
chr11	65888955	65889145	11:65888955-65889145	ENSG00000172500
chr11	65890495	65890645	11:65890495-65890645	ENSG00000175550,ENSG00000175573,ENSG00000175592,ENSG00000175602,ENSG00000172500
chr11	65890835	65890985	11:65890835-65890985	ENSG00000175602,ENSG00000172500
chr11	65891055	65891205	11:65891055-65891205	ENSG00000175592,ENSG00000175602,ENSG00000172500
chr11	65891455	65891605	11:65891455-65891605	ENSG00000175602
chr11	65891835	65891985	11:65891835-65891985	ENSG00000175602,ENSG00000172500
chr11	65892132	65892282	11:65892132-65892282	ENSG00000175602
chr11	65893395	65893545	11:65893395-65893545	ENSG00000175602,ENSG00000172500
chr11	65899295	65899445	11:65899295-65899445	ENSG00000175592,ENSG00000175602
chr11	65900495	65900665	11:65900495-65900665	ENSG00000175592
chr11	65903255	65903405	11:65903255-65903405	ENSG00000175592
chr11	65911855	65912025	11:65911855-65912025	ENSG00000175550,ENSG00000175573,ENSG00000175592
chr11	65918635	65918805	11:65918635-65918805	ENSG00000175550,ENSG00000175573
chr11	65919215	65919385	11:65919215-65919385	ENSG00000175467,ENSG00000175513,ENSG00000175550,ENSG00000175573,ENSG00000175592,ENSG00000175602,ENSG00000172500
chr11	65919775	65919945	11:65919775-65919945	ENSG00000175550,ENSG00000175573
chr11	65932635	65932785	11:65932635-65932785	ENSG00000175513
chr11	65945575	65945725	11:65945575-65945725	ENSG00000175513
chr11	65959075	65959225	11:65959075-65959225	ENSG00000175467,ENSG00000175513
chr11	65961535	65961685	11:65961535-65961685	ENSG00000175334,ENSG00000175376,ENSG00000254867,ENSG00000175467,ENSG00000175513,ENSG00000175550
chr11	65961995	65962145	11:65961995-65962145	ENSG00000175467
chr11	65989075	65989225	11:65989075-65989225	ENSG00000254867,ENSG00000175467,ENSG00000175513,ENSG00000172500
chr11	66002155	66002305	11:66002155-66002305	ENSG00000175294,ENSG00000175315,ENSG00000175334,ENSG00000175376
chr11	66002395	66002545	11:66002395-66002545	ENSG00000175294,ENSG00000175315,ENSG00000175334,ENSG00000175376
chr11	66002775	66002925	11:66002775-66002925	ENSG00000175315,ENSG00000175334,ENSG00000175376
chr11	66008649	66008799	11:66008649-66008799	ENSG00000175315
chr11	66013495	66013645	11:66013495-66013645	ENSG00000175315
chr11	66022515	66022685	11:66022515-66022685	ENSG00000175294,ENSG00000175315
chr11	66045235	66045385	11:66045235-66045385	ENSG00000087365,ENSG00000286459,ENSG00000175229
chr11	66049115	66049285	11:66049115-66049285	ENSG00000087365,ENSG00000286459,ENSG00000175229
chr11	66050660	66050810	11:66050660-66050810	ENSG00000087365,ENSG00000175229
chr11	66052155	66052305	11:66052155-66052305	ENSG00000255038,ENSG00000087365,ENSG00000286459,ENSG00000175229
chr11	66068315	66068485	11:66068315-66068485	ENSG00000175115,ENSG00000255038,ENSG00000087365
chr11	66069095	66069245	11:66069095-66069245	ENSG00000255038
chr11	66069555	66069705	11:66069555-66069705	ENSG00000255038
chr11	66069935	66070105	11:66069935-66070105	ENSG00000175115,ENSG00000255038
chr11	66070255	66070405	11:66070255-66070405	ENSG00000175115,ENSG00000255038
chr11	66070595	66070745	11:66070595-66070745	ENSG00000175115,ENSG00000255038
chr11	66071015	66071185	11:66071015-66071185	ENSG00000175115,ENSG00000255038
chr11	66080553	66080703	11:66080553-66080703	-
chr11	66083526	66083685	11:66083526-66083685	-
chr11	66112242	66112392	11:66112242-66112392	-
chr11	66118955	66119125	11:66118955-66119125	-
chr11	66119375	66119525	11:66119375-66119525	-
chr11	66119795	66119945	11:66119795-66119945	-
chr11	66126855	66127005	11:66126855-66127005	-
chr11	66134615	66134785	11:66134615-66134785	-
chr11	66151403	66151587	11:66151403-66151587	-
chr11	66190826	66190976	11:66190826-66190976	-
chr11	66214316	66214466	11:66214316-66214466	-
chr11	66218875	66219051	11:66218875-66219051	ENSG00000175115
chr11	66222815	66222965	11:66222815-66222965	ENSG00000174996,ENSG00000255320,ENSG00000175115
chr11	66231515	66231665	11:66231515-66231665	ENSG00000175115
chr11	66249484	66249634	11:66249484-66249634	ENSG00000255320,ENSG00000175115
chr11	66257035	66257185	11:66257035-66257185	ENSG00000174996
chr11	66257655	66257805	11:66257655-66257805	ENSG00000174903,ENSG00000254762,ENSG00000254855,ENSG00000254461,ENSG00000174996,ENSG00000255320,ENSG00000175115
chr11	66257935	66258145	11:66257935-66258145	ENSG00000254461,ENSG00000174996,ENSG00000255320
chr11	66258335	66258485	11:66258335-66258485	ENSG00000174903,ENSG00000254762,ENSG00000254855,ENSG00000254461,ENSG00000174996,ENSG00000255320,ENSG00000175115
chr11	66265078	66265228	11:66265078-66265228	-
chr11	66267595	66267765	11:66267595-66267765	ENSG00000254452,ENSG00000245156,ENSG00000174903,ENSG00000254762,ENSG00000254855,ENSG00000254461,ENSG00000174996
chr11	66268075	66268225	11:66268075-66268225	ENSG00000174903,ENSG00000254762,ENSG00000254855,ENSG00000254461,ENSG00000174996
chr11	66268455	66268605	11:66268455-66268605	ENSG00000174851,ENSG00000174871,ENSG00000254452,ENSG00000245156,ENSG00000174903,ENSG00000254762,ENSG00000254855,ENSG00000254461,ENSG00000174996,ENSG00000255320,ENSG00000175115
chr11	66269235	66269405	11:66269235-66269405	ENSG00000174903,ENSG00000254762,ENSG00000254855,ENSG00000254461
chr11	66278075	66278245	11:66278075-66278245	ENSG00000174871,ENSG00000254452,ENSG00000245156
chr11	66282515	66282665	11:66282515-66282665	ENSG00000179292,ENSG00000174851,ENSG00000174871,ENSG00000254452,ENSG00000245156,ENSG00000174903,ENSG00000254762,ENSG00000254855,ENSG00000175115
chr11	66289135	66289305	11:66289135-66289305	ENSG00000179292,ENSG00000174851,ENSG00000174871,ENSG00000254452,ENSG00000245156
chr11	66289615	66289765	11:66289615-66289765	ENSG00000179292,ENSG00000174851,ENSG00000174871
chr11	66291735	66291885	11:66291735-66291885	ENSG00000179292
chr11	66311915	66312065	11:66311915-66312065	ENSG00000254756,ENSG00000174791,ENSG00000174807,ENSG00000254458
chr11	66312215	66312385	11:66312215-66312385	ENSG00000254736,ENSG00000254756,ENSG00000174791,ENSG00000174807,ENSG00000254458,ENSG00000179292
chr11	66312835	66313005	11:66312835-66313005	ENSG00000254736,ENSG00000255468,ENSG00000174684,ENSG00000174744,ENSG00000254756,ENSG00000174791,ENSG00000174807,ENSG00000254458,ENSG00000179292
chr11	66313335	66313485	11:66313335-66313485	ENSG00000174807,ENSG00000254458
chr11	66313615	66313845	11:66313615-66313845	ENSG00000174807,ENSG00000254458
chr11	66316995	66317185	11:66316995-66317185	ENSG00000174807,ENSG00000254458
chr11	66317395	66317665	11:66317395-66317665	ENSG00000174807,ENSG00000254458
chr11	66322381	66322531	11:66322381-66322531	-
chr11	66328415	66328585	11:66328415-66328585	ENSG00000254756,ENSG00000174791,ENSG00000174807,ENSG00000254458
chr11	66332135	66332285	11:66332135-66332285	ENSG00000254756,ENSG00000174791
chr11	66335755	66335905	11:66335755-66335905	ENSG00000174744,ENSG00000254756,ENSG00000174791
chr11	66336415	66336565	11:66336415-66336565	ENSG00000174744,ENSG00000254756,ENSG00000174791
chr11	66336681	66336845	11:66336681-66336845	ENSG00000174744,ENSG00000254756,ENSG00000174791
chr11	66345075	66345225	11:66345075-66345225	ENSG00000255468,ENSG00000174684,ENSG00000174744,ENSG00000174791
chr11	66346975	66347125	11:66346975-66347125	ENSG00000255468,ENSG00000174684,ENSG00000174744
chr11	66347575	66347845	11:66347575-66347845	ENSG00000255468,ENSG00000174684,ENSG00000174744
chr11	66348015	66348165	11:66348015-66348165	ENSG00000255468,ENSG00000174684,ENSG00000174744
chr11	66364015	66364165	11:66364015-66364165	ENSG00000255468
chr11	66370161	66370385	11:66370161-66370385	ENSG00000276918,ENSG00000174669
chr11	66371415	66371565	11:66371415-66371565	ENSG00000276918,ENSG00000174669
chr11	66371755	66371925	11:66371755-66371925	ENSG00000254736,ENSG00000276918,ENSG00000174669,ENSG00000255468,ENSG00000174684
chr11	66372095	66372265	11:66372095-66372265	ENSG00000254736,ENSG00000276918,ENSG00000174669,ENSG00000255468
chr11	66372415	66372585	11:66372415-66372585	ENSG00000276918,ENSG00000174669
chr11	66373415	66373565	11:66373415-66373565	ENSG00000276918,ENSG00000174669
chr11	66386275	66386425	11:66386275-66386425	ENSG00000202317,ENSG00000254736
chr11	66389115	66389265	11:66389115-66389265	ENSG00000202317,ENSG00000254736
chr11	66408555	66408705	11:66408555-66408705	ENSG00000254596,ENSG00000174547,ENSG00000201733,ENSG00000254510,ENSG00000202317
chr11	66408975	66409145	11:66408975-66409145	ENSG00000254596,ENSG00000174547,ENSG00000201733,ENSG00000174576,ENSG00000254510,ENSG00000202317,ENSG00000254736
chr11	66414235	66414385	11:66414235-66414385	ENSG00000254510
chr11	66418295	66418445	11:66418295-66418445	ENSG00000254596,ENSG00000174547,ENSG00000201733,ENSG00000174576,ENSG00000254510
chr11	66418795	66418945	11:66418795-66418945	ENSG00000254596,ENSG00000201733,ENSG00000174576,ENSG00000254510
chr11	66419935	66420105	11:66419935-66420105	ENSG00000174576
chr11	66420680	66420830	11:66420680-66420830	-
chr11	66420995	66421145	11:66420995-66421145	ENSG00000174576
chr11	66421675	66421825	11:66421675-66421825	ENSG00000254596,ENSG00000174547,ENSG00000201733,ENSG00000174576,ENSG00000254510
chr11	66430095	66430245	11:66430095-66430245	ENSG00000254596,ENSG00000174547,ENSG00000201733,ENSG00000174576,ENSG00000254510
chr11	66438535	66438685	11:66438535-66438685	-
chr11	66439015	66439165	11:66439015-66439165	ENSG00000254596,ENSG00000174547,ENSG00000201733
chr11	66465455	66465605	11:66465455-66465605	-
chr11	66466415	66466565	11:66466415-66466565	ENSG00000255517,ENSG00000174516,ENSG00000254596,ENSG00000174547
chr11	66466695	66466845	11:66466695-66466845	ENSG00000254986,ENSG00000255517,ENSG00000174516,ENSG00000254596,ENSG00000174547
chr11	66467235	66467385	11:66467235-66467385	ENSG00000255517,ENSG00000174516,ENSG00000254596
chr11	66467915	66468065	11:66467915-66468065	ENSG00000174516
chr11	66479055	66479205	11:66479055-66479205	ENSG00000255517
chr11	66480255	66480405	11:66480255-66480405	ENSG00000174483,ENSG00000256349,ENSG00000254986,ENSG00000255517,ENSG00000174516,ENSG00000254596
chr11	66480575	66480725	11:66480575-66480725	ENSG00000254986,ENSG00000255517
chr11	66491435	66491585	11:66491435-66491585	ENSG00000254986
chr11	66495095	66495245	11:66495095-66495245	ENSG00000254986
chr11	66509315	66509485	11:66509315-66509485	ENSG00000174483,ENSG00000256349
chr11	66510535	66510705	11:66510535-66510705	ENSG00000286688,ENSG00000174483,ENSG00000256349
chr11	66523775	66523945	11:66523775-66523945	ENSG00000286688,ENSG00000174483
chr11	66540792	66540942	11:66540792-66540942	-
chr11	66543827	66543977	11:66543827-66543977	-
chr11	66546075	66546225	11:66546075-66546225	ENSG00000174080,ENSG00000250105,ENSG00000248746,ENSG00000174165,ENSG00000174483
chr11	66546715	66546885	11:66546715-66546885	ENSG00000174080,ENSG00000250105,ENSG00000248746,ENSG00000174165
chr11	66547195	66547345	11:66547195-66547345	ENSG00000248746,ENSG00000174165
chr11	66547695	66547863	11:66547695-66547863	ENSG00000174080,ENSG00000250105,ENSG00000248746,ENSG00000174165
chr11	66549130	66549280	11:66549130-66549280	ENSG00000248746,ENSG00000174165
chr11	66568535	66568685	11:66568535-66568685	ENSG00000174080,ENSG00000250105
chr11	66570335	66570485	11:66570335-66570485	ENSG00000174080
chr11	66570635	66570785	11:66570635-66570785	ENSG00000174080,ENSG00000250105
chr11	66579115	66579285	11:66579115-66579285	ENSG00000173914,ENSG00000174080,ENSG00000250105
chr11	66592463	66592613	11:66592463-66592613	-
chr11	66593035	66593205	11:66593035-66593205	ENSG00000173914,ENSG00000248643,ENSG00000239306,ENSG00000199325,ENSG00000173992,ENSG00000182791,ENSG00000174080,ENSG00000250105
chr11	66593515	66593665	11:66593515-66593665	ENSG00000173992,ENSG00000182791
chr11	66595335	66595485	11:66595335-66595485	ENSG00000173992,ENSG00000182791
chr11	66595675	66595825	11:66595675-66595825	ENSG00000173992,ENSG00000182791
chr11	66614295	66614445	11:66614295-66614445	ENSG00000248643,ENSG00000239306,ENSG00000199325
chr11	66616415	66616585	11:66616415-66616585	ENSG00000173914,ENSG00000173933,ENSG00000248643,ENSG00000239306,ENSG00000199325,ENSG00000173992,ENSG00000182791,ENSG00000174080
chr11	66616835	66617025	11:66616835-66617025	ENSG00000248643,ENSG00000239306,ENSG00000199325
chr11	66617195	66617345	11:66617195-66617345	ENSG00000173933,ENSG00000248643,ENSG00000239306,ENSG00000199325
chr11	66619175	66619365	11:66619175-66619365	ENSG00000248643,ENSG00000239306,ENSG00000199325
chr11	66637918	66638068	11:66637918-66638068	ENSG00000173933
chr11	66638455	66638625	11:66638455-66638625	ENSG00000173914,ENSG00000173933,ENSG00000248643,ENSG00000239306,ENSG00000199325,ENSG00000173992,ENSG00000182791
chr11	66639075	66639305	11:66639075-66639305	ENSG00000173933
chr11	66664015	66664165	11:66664015-66664165	ENSG00000173914
chr11	66670875	66671025	11:66670875-66671025	ENSG00000173914
chr11	66677895	66678045	11:66677895-66678045	ENSG00000173914,ENSG00000173933,ENSG00000248643,ENSG00000239306,ENSG00000199325,ENSG00000173992,ENSG00000182791,ENSG00000174080,ENSG00000250105
chr11	66678575	66678725	11:66678575-66678725	ENSG00000173914
chr11	66694795	66694965	11:66694795-66694965	ENSG00000254984,ENSG00000213409,ENSG00000239553,ENSG00000173898
chr11	66701935	66702085	11:66701935-66702085	ENSG00000254984,ENSG00000239553,ENSG00000173898
chr11	66718595	66718745	11:66718595-66718745	ENSG00000239553,ENSG00000173898
chr11	66720355	66720505	11:66720355-66720505	ENSG00000213409,ENSG00000239553,ENSG00000173898
chr11	66725675	66725825	11:66725675-66725825	ENSG00000254984,ENSG00000213409,ENSG00000173898
chr11	66727535	66727685	11:66727535-66727685	ENSG00000254984,ENSG00000213409,ENSG00000173898
chr11	66727755	66727905	11:66727755-66727905	ENSG00000254984,ENSG00000213409,ENSG00000173898
chr11	66728155	66728305	11:66728155-66728305	ENSG00000173898
chr11	66728375	66728525	11:66728375-66728525	ENSG00000173898
chr11	66728815	66728965	11:66728815-66728965	ENSG00000173898
chr11	66744615	66744785	11:66744615-66744785	ENSG00000254984,ENSG00000213409,ENSG00000173715,ENSG00000173898
chr11	66745075	66745245	11:66745075-66745245	ENSG00000254984,ENSG00000213409,ENSG00000173715
chr11	66745393	66745543	11:66745393-66745543	ENSG00000254984,ENSG00000213409,ENSG00000173715
chr11	66785566	66785716	11:66785566-66785716	ENSG00000254984
chr11	66834355	66834505	11:66834355-66834505	ENSG00000173653,ENSG00000254984,ENSG00000213409
chr11	66842955	66843125	11:66842955-66843125	ENSG00000173653
chr11	66843315	66843465	11:66843315-66843465	ENSG00000173621,ENSG00000173653,ENSG00000254984,ENSG00000213409
chr11	66855795	66855945	11:66855795-66855945	ENSG00000173621
chr11	66856215	66856385	11:66856215-66856385	ENSG00000239099,ENSG00000173621,ENSG00000173599,ENSG00000173653
chr11	66856695	66856905	11:66856695-66856905	ENSG00000173621,ENSG00000173599
chr11	66865015	66865165	11:66865015-66865165	-
chr11	66868795	66868945	11:66868795-66868945	ENSG00000239099,ENSG00000173621,ENSG00000173599
chr11	66880915	66881081	11:66880915-66881081	ENSG00000239099
chr11	66881975	66882145	11:66881975-66882145	ENSG00000239099
chr11	66883275	66883425	11:66883275-66883425	ENSG00000266423,ENSG00000239099
chr11	66886204	66886354	11:66886204-66886354	ENSG00000239099
chr11	66933081	66933231	11:66933081-66933231	ENSG00000266423,ENSG00000239099
chr11	66950254	66950404	11:66950254-66950404	-
chr11	66952115	66952335	11:66952115-66952335	ENSG00000173599
chr11	66956995	66957204	11:66956995-66957204	ENSG00000173599
chr11	66958475	66958625	11:66958475-66958625	ENSG00000173237,ENSG00000266423,ENSG00000239099,ENSG00000173599
chr11	66976035	66976185	11:66976035-66976185	ENSG00000173237
chr11	66987435	66987585	11:66987435-66987585	ENSG00000173237
chr11	66987746	66987896	11:66987746-66987896	-
chr11	66996995	66997145	11:66996995-66997145	-
chr11	67021815	67021965	11:67021815-67021965	ENSG00000173227
chr11	67023195	67023445	11:67023195-67023445	ENSG00000173227
chr11	67023515	67023665	11:67023515-67023665	ENSG00000173227
chr11	67023682	67023832	11:67023682-67023832	ENSG00000173227
chr11	67053955	67054125	11:67053955-67054125	ENSG00000173156,ENSG00000283326
chr11	67054595	67054745	11:67054595-67054745	ENSG00000173156,ENSG00000283326
chr11	67055175	67055325	11:67055175-67055325	ENSG00000173156,ENSG00000283326
chr11	67055835	67055985	11:67055835-67055985	ENSG00000173156
chr11	67056075	67056225	11:67056075-67056225	ENSG00000173156
chr11	67056755	67056905	11:67056755-67056905	ENSG00000173156,ENSG00000283326
chr11	67057175	67057325	11:67057175-67057325	ENSG00000173156
chr11	67071815	67071965	11:67071815-67071965	-
chr11	67081555	67081725	11:67081555-67081725	ENSG00000179038
chr11	67082115	67082305	11:67082115-67082305	ENSG00000179038
chr11	67095035	67095185	11:67095035-67095185	ENSG00000179038
chr11	67113195	67113365	11:67113195-67113365	ENSG00000179038,ENSG00000173120
chr11	67117275	67117438	11:67117275-67117438	ENSG00000173120
chr11	67117775	67118045	11:67117775-67118045	-
chr11	67118205	67118355	11:67118205-67118355	-
chr11	67119055	67119225	11:67119055-67119225	ENSG00000179038,ENSG00000173120
chr11	67119655	67119845	11:67119655-67119845	ENSG00000173120
chr11	67119955	67120105	11:67119955-67120105	ENSG00000173120
chr11	67120209	67120365	11:67120209-67120365	-
chr11	67120971	67121125	11:67120971-67121125	ENSG00000173120
chr11	67160274	67160424	11:67160274-67160424	-
chr11	67168355	67168505	11:67168355-67168505	ENSG00000179038
chr11	67168682	67168832	11:67168682-67168832	-
chr11	67238955	67239125	11:67238955-67239125	ENSG00000179038,ENSG00000173120
chr11	67239875	67240045	11:67239875-67240045	ENSG00000179038,ENSG00000173120
chr11	67240455	67240605	11:67240455-67240605	-
chr11	67240615	67240765	11:67240615-67240765	-
chr11	67241075	67241245	11:67241075-67241245	ENSG00000173120
chr11	67248695	67248905	11:67248695-67248905	ENSG00000173120
chr11	67252895	67253045	11:67252895-67253045	ENSG00000173120
chr11	67261475	67261625	11:67261475-67261625	ENSG00000287851,ENSG00000287934
chr11	67262795	67262945	11:67262795-67262945	ENSG00000287851,ENSG00000173020,ENSG00000287934
chr11	67266295	67266445	11:67266295-67266445	ENSG00000287851,ENSG00000172932,ENSG00000173020,ENSG00000287934
chr11	67266595	67266745	11:67266595-67266745	ENSG00000287851,ENSG00000172932,ENSG00000173020,ENSG00000287934
chr11	67270588	67270738	11:67270588-67270738	ENSG00000173020
chr11	67276995	67277145	11:67276995-67277145	ENSG00000173020
chr11	67277612	67277785	11:67277612-67277785	ENSG00000173020
chr11	67288435	67288605	11:67288435-67288605	ENSG00000172932,ENSG00000173020
chr11	67288995	67289205	11:67288995-67289205	ENSG00000172830,ENSG00000172932,ENSG00000173020
chr11	67289683	67289833	11:67289683-67289833	ENSG00000172932,ENSG00000173020
chr11	67295931	67296081	11:67295931-67296081	ENSG00000172830,ENSG00000172932
chr11	67302215	67302385	11:67302215-67302385	ENSG00000172830,ENSG00000172932
chr11	67302875	67303085	11:67302875-67303085	ENSG00000172830,ENSG00000172932
chr11	67303375	67303565	11:67303375-67303565	ENSG00000172830,ENSG00000172932
chr11	67303755	67303905	11:67303755-67303905	ENSG00000172830,ENSG00000172932
chr11	67304055	67304205	11:67304055-67304205	ENSG00000172830,ENSG00000172932
chr11	67317395	67317565	11:67317395-67317565	ENSG00000287851,ENSG00000172830,ENSG00000172932,ENSG00000287934
chr11	67317715	67317865	11:67317715-67317865	ENSG00000172613,ENSG00000287851,ENSG00000172830,ENSG00000172932,ENSG00000173020,ENSG00000287934,ENSG00000179038
chr11	67321435	67321605	11:67321435-67321605	ENSG00000287851
chr11	67345935	67346085	11:67345935-67346085	ENSG00000274251,ENSG00000175482
chr11	67351295	67351465	11:67351295-67351465	ENSG00000274251,ENSG00000175482
chr11	67353055	67353205	11:67353055-67353205	ENSG00000274251,ENSG00000175482
chr11	67353595	67353745	11:67353595-67353745	ENSG00000275484,ENSG00000175505,ENSG00000201684,ENSG00000274251,ENSG00000256514,ENSG00000175482
chr11	67354756	67354906	11:67354756-67354906	-
chr11	67356975	67357125	11:67356975-67357125	ENSG00000275484,ENSG00000175505,ENSG00000201684,ENSG00000274251,ENSG00000256514,ENSG00000175482
chr11	67370799	67370949	11:67370799-67370949	ENSG00000275484,ENSG00000175505,ENSG00000256514
chr11	67371515	67371665	11:67371515-67371665	ENSG00000275484,ENSG00000175505,ENSG00000201684,ENSG00000256514
chr11	67371955	67372105	11:67371955-67372105	ENSG00000275484,ENSG00000175505,ENSG00000201684,ENSG00000256514
chr11	67372435	67372585	11:67372435-67372585	ENSG00000275484,ENSG00000175505,ENSG00000201684,ENSG00000256514
chr11	67373035	67373205	11:67373035-67373205	ENSG00000275484,ENSG00000175505,ENSG00000201684,ENSG00000256514
chr11	67374235	67374385	11:67374235-67374385	ENSG00000275484,ENSG00000175505,ENSG00000201684,ENSG00000256514,ENSG00000175482
chr11	67382655	67382805	11:67382655-67382805	ENSG00000275484,ENSG00000175505,ENSG00000201684,ENSG00000274251,ENSG00000256514,ENSG00000175482,ENSG00000172613
chr11	67389535	67389705	11:67389535-67389705	ENSG00000172613
chr11	67391295	67391465	11:67391295-67391465	ENSG00000253024,ENSG00000172613
chr11	67391795	67391965	11:67391795-67391965	ENSG00000175514,ENSG00000175463,ENSG00000172531,ENSG00000253024,ENSG00000172613
chr11	67401091	67401241	11:67401091-67401241	ENSG00000175463,ENSG00000172531
chr11	67401815	67401985	11:67401815-67401985	ENSG00000172508,ENSG00000175463,ENSG00000172531,ENSG00000253024,ENSG00000172613
chr11	67410155	67410305	11:67410155-67410305	ENSG00000172508,ENSG00000175463,ENSG00000172531
chr11	67421175	67421345	11:67421175-67421345	ENSG00000175544,ENSG00000175514,ENSG00000172725,ENSG00000213402,ENSG00000255949,ENSG00000175634,ENSG00000172508,ENSG00000175463,ENSG00000172531
chr11	67428335	67428505	11:67428335-67428505	ENSG00000172663,ENSG00000175544,ENSG00000175514,ENSG00000172725,ENSG00000213402,ENSG00000255949,ENSG00000175634,ENSG00000172508,ENSG00000175463,ENSG00000172531
chr11	67443515	67443705	11:67443515-67443705	ENSG00000175544,ENSG00000175514,ENSG00000172725,ENSG00000213402,ENSG00000255949,ENSG00000175634
chr11	67464715	67464865	11:67464715-67464865	ENSG00000172663,ENSG00000175544,ENSG00000175514,ENSG00000172725
chr11	67468795	67468945	11:67468795-67468945	ENSG00000172663
chr11	67469255	67469425	11:67469255-67469425	ENSG00000276769,ENSG00000110711,ENSG00000172663,ENSG00000175544,ENSG00000175514,ENSG00000172725,ENSG00000213402,ENSG00000255949,ENSG00000175463,ENSG00000172531
chr11	67482975	67483125	11:67482975-67483125	ENSG00000167797,ENSG00000110697,ENSG00000276769,ENSG00000110711,ENSG00000172663,ENSG00000175544,ENSG00000175514
chr11	67483295	67483485	11:67483295-67483485	ENSG00000110697,ENSG00000276769,ENSG00000110711,ENSG00000172663,ENSG00000175514
chr11	67504275	67504425	11:67504275-67504425	ENSG00000167797,ENSG00000110697,ENSG00000276769
chr11	67504855	67505025	11:67504855-67505025	ENSG00000110697,ENSG00000276769
chr11	67505315	67505465	11:67505315-67505465	ENSG00000167791,ENSG00000167797,ENSG00000110697
chr11	67505735	67505944	11:67505735-67505944	-
chr11	67506195	67506345	11:67506195-67506345	ENSG00000167791,ENSG00000167797,ENSG00000110697,ENSG00000276769
chr11	67508215	67508365	11:67508215-67508365	ENSG00000283257,ENSG00000167791,ENSG00000167797,ENSG00000110697,ENSG00000276769,ENSG00000110711,ENSG00000172663,ENSG00000175544,ENSG00000175514,ENSG00000175463,ENSG00000172531
chr11	67508655	67508825	11:67508655-67508825	ENSG00000283257,ENSG00000167791,ENSG00000167797,ENSG00000110697,ENSG00000276769,ENSG00000110711,ENSG00000172663,ENSG00000175544,ENSG00000175514,ENSG00000175463,ENSG00000172531
chr11	67534183	67534333	11:67534183-67534333	ENSG00000283257,ENSG00000167791
chr11	67545455	67545665	11:67545455-67545665	ENSG00000283257,ENSG00000167791
chr11	67562978	67563138	11:67562978-67563138	-
chr11	67572775	67572925	11:67572775-67572925	ENSG00000084207,ENSG00000167791
chr11	67583675	67583825	11:67583675-67583825	ENSG00000167792,ENSG00000255119,ENSG00000184224,ENSG00000084207,ENSG00000167791
chr11	67584355	67584505	11:67584355-67584505	ENSG00000084207
chr11	67606335	67606485	11:67606335-67606485	ENSG00000167792,ENSG00000255119,ENSG00000184224
chr11	67606775	67606945	11:67606775-67606945	ENSG00000231793,ENSG00000167792,ENSG00000255119,ENSG00000184224,ENSG00000084207
chr11	67614255	67614425	11:67614255-67614425	ENSG00000231793,ENSG00000167792,ENSG00000255119,ENSG00000184224
chr11	67615502	67615665	11:67615502-67615665	ENSG00000231793,ENSG00000167792
chr11	67616615	67616765	11:67616615-67616765	ENSG00000231793
chr11	67619791	67619946	11:67619791-67619946	ENSG00000231793,ENSG00000167792
chr11	67620815	67620965	11:67620815-67620965	ENSG00000167799,ENSG00000231793
chr11	67627869	67628019	11:67627869-67628019	ENSG00000167799
chr11	67629355	67629525	11:67629355-67629525	ENSG00000184795,ENSG00000167799,ENSG00000231793
chr11	67629895	67630045	11:67629895-67630045	ENSG00000235855,ENSG00000184795,ENSG00000132746,ENSG00000227834,ENSG00000167799,ENSG00000231793,ENSG00000167792,ENSG00000255119,ENSG00000184224
chr11	67630315	67630465	11:67630315-67630465	ENSG00000227620,ENSG00000235855,ENSG00000184795,ENSG00000239559,ENSG00000132746,ENSG00000227834,ENSG00000132744,ENSG00000167800,ENSG00000167799,ENSG00000231793,ENSG00000167792,ENSG00000255119,ENSG00000184224
chr11	67630675	67630845	11:67630675-67630845	ENSG00000235855,ENSG00000184795,ENSG00000132746,ENSG00000227834,ENSG00000132744,ENSG00000167800,ENSG00000167799
chr11	67640075	67640245	11:67640075-67640245	ENSG00000184795,ENSG00000132746,ENSG00000227834,ENSG00000132744,ENSG00000167800
chr11	67645656	67645806	11:67645656-67645806	ENSG00000227834,ENSG00000132744
chr11	67648235	67648385	11:67648235-67648385	ENSG00000227834,ENSG00000132744
chr11	67659515	67659665	11:67659515-67659665	ENSG00000239559,ENSG00000132746,ENSG00000227834,ENSG00000132744
chr11	67665599	67665765	11:67665599-67665765	ENSG00000132746
chr11	67682295	67682445	11:67682295-67682445	ENSG00000239559,ENSG00000132746
chr11	67691275	67691430	11:67691275-67691430	ENSG00000239559,ENSG00000132746
chr11	67711335	67711485	11:67711335-67711485	ENSG00000235855,ENSG00000184795
chr11	67711918	67712068	11:67711918-67712068	ENSG00000235855,ENSG00000184795
chr11	67732235	67732409	11:67732235-67732409	ENSG00000285537,ENSG00000235855,ENSG00000184795
chr11	67743855	67744046	11:67743855-67744046	ENSG00000254883,ENSG00000285537,ENSG00000235855
chr11	67744335	67744505	11:67744335-67744505	ENSG00000255230,ENSG00000227620,ENSG00000255147,ENSG00000254883,ENSG00000285537,ENSG00000254447,ENSG00000235855,ENSG00000184795,ENSG00000239559,ENSG00000132746
chr11	67748355	67748527	11:67748355-67748527	ENSG00000254883
chr11	67753955	67754105	11:67753955-67754105	ENSG00000255147,ENSG00000254883,ENSG00000235855
chr11	67755016	67755166	11:67755016-67755166	ENSG00000255147
chr11	67758115	67758285	11:67758115-67758285	ENSG00000255147
chr11	67774295	67774445	11:67774295-67774445	ENSG00000227620,ENSG00000255147,ENSG00000254447,ENSG00000235855
chr11	67774935	67775109	11:67774935-67775109	ENSG00000227620,ENSG00000254447
chr11	67792415	67792577	11:67792415-67792577	ENSG00000227620,ENSG00000254447
chr11	67805375	67805525	11:67805375-67805525	ENSG00000206587,ENSG00000251637,ENSG00000254792,ENSG00000273819,ENSG00000160172,ENSG00000227620
chr11	67805695	67805845	11:67805695-67805845	ENSG00000206587,ENSG00000251637,ENSG00000273819,ENSG00000160172,ENSG00000227620
chr11	67805875	67806025	11:67805875-67806025	ENSG00000206587,ENSG00000251637,ENSG00000254792,ENSG00000273819,ENSG00000160172,ENSG00000227620,ENSG00000235855
chr11	67826186	67826336	11:67826186-67826336	-
chr11	67826455	67826605	11:67826455-67826605	ENSG00000243672,ENSG00000206587,ENSG00000251637,ENSG00000254792,ENSG00000273819
chr11	67826816	67826981	11:67826816-67826981	-
chr11	67846415	67846565	11:67846415-67846565	ENSG00000206587,ENSG00000254792,ENSG00000273819
chr11	67847955	67848105	11:67847955-67848105	ENSG00000206587,ENSG00000254792,ENSG00000273819
chr11	67859943	67860093	11:67859943-67860093	ENSG00000206587,ENSG00000251637,ENSG00000254792,ENSG00000273819
chr11	67939022	67939172	11:67939022-67939172	ENSG00000254850,ENSG00000243672
chr11	67939944	67940094	11:67939944-67940094	ENSG00000254850,ENSG00000243672
chr11	67941415	67941565	11:67941415-67941565	ENSG00000254850,ENSG00000243672
chr11	67955495	67955665	11:67955495-67955665	ENSG00000255554,ENSG00000255230,ENSG00000254610,ENSG00000243672,ENSG00000206587,ENSG00000251637,ENSG00000273819
chr11	67955795	67955945	11:67955795-67955945	ENSG00000255554,ENSG00000255230,ENSG00000254850,ENSG00000254610,ENSG00000243672,ENSG00000206587,ENSG00000251637,ENSG00000273819
chr11	67958830	67958980	11:67958830-67958980	ENSG00000255230,ENSG00000254610
chr11	67981345	67981495	11:67981345-67981495	ENSG00000255554,ENSG00000255230
chr11	67990955	67991105	11:67990955-67991105	ENSG00000110057
chr11	67993855	67994005	11:67993855-67994005	ENSG00000110057,ENSG00000255554,ENSG00000255230
chr11	67996815	67996965	11:67996815-67996965	ENSG00000110057,ENSG00000255230,ENSG00000243672
chr11	67997115	67997285	11:67997115-67997285	ENSG00000110057
chr11	68003215	68003365	11:68003215-68003365	ENSG00000006534,ENSG00000110057
chr11	68003635	68003785	11:68003635-68003785	ENSG00000006534,ENSG00000110057
chr11	68004035	68004205	11:68004035-68004205	ENSG00000006534,ENSG00000110057
chr11	68009636	68009786	11:68009636-68009786	ENSG00000006534,ENSG00000110057
chr11	68010195	68010345	11:68010195-68010345	ENSG00000006534
chr11	68020735	68020885	11:68020735-68020885	ENSG00000006534
chr11	68021395	68021545	11:68021395-68021545	ENSG00000006534
chr11	68030495	68030645	11:68030495-68030645	ENSG00000255031,ENSG00000275022,ENSG00000110719,ENSG00000284435,ENSG00000284293,ENSG00000110717,ENSG00000255306,ENSG00000006534
chr11	68031135	68031285	11:68031135-68031285	ENSG00000110719,ENSG00000284435,ENSG00000284293,ENSG00000110717,ENSG00000255306
chr11	68038375	68038525	11:68038375-68038525	ENSG00000275022,ENSG00000110719,ENSG00000284435,ENSG00000284293,ENSG00000110717,ENSG00000255306
chr11	68038875	68039025	11:68038875-68039025	ENSG00000255031,ENSG00000275022,ENSG00000110719,ENSG00000284435,ENSG00000284293,ENSG00000110717,ENSG00000255306
chr11	68040375	68040525	11:68040375-68040525	ENSG00000255031,ENSG00000275022,ENSG00000110719,ENSG00000284435,ENSG00000284293,ENSG00000110717,ENSG00000255306
chr11	68040815	68040965	11:68040815-68040965	ENSG00000255031,ENSG00000275022,ENSG00000110719
chr11	68076455	68076605	11:68076455-68076605	ENSG00000110721,ENSG00000255031
chr11	68085375	68085525	11:68085375-68085525	-
chr11	68099575	68099725	11:68099575-68099725	-
chr11	68117995	68118145	11:68117995-68118145	ENSG00000255236,ENSG00000110721,ENSG00000255031
chr11	68119255	68119405	11:68119255-68119405	-
chr11	68120159	68120309	11:68120159-68120309	ENSG00000255236,ENSG00000110721
chr11	68120795	68120965	11:68120795-68120965	ENSG00000255236,ENSG00000110721
chr11	68121395	68121565	11:68121395-68121565	ENSG00000255236,ENSG00000110721,ENSG00000255031,ENSG00000275022
chr11	68123075	68123225	11:68123075-68123225	-
chr11	68126109	68126259	11:68126109-68126259	ENSG00000255236
chr11	68126915	68127065	11:68126915-68127065	ENSG00000255236,ENSG00000110721
chr11	68128355	68128505	11:68128355-68128505	ENSG00000255236,ENSG00000110721,ENSG00000255031
chr11	68128815	68128965	11:68128815-68128965	ENSG00000255236,ENSG00000110721
chr11	68132905	68133055	11:68132905-68133055	-
chr11	68147115	68147285	11:68147115-68147285	ENSG00000255031
chr11	68150211	68150361	11:68150211-68150361	-
chr11	68181855	68182005	11:68181855-68182005	-
chr11	68182255	68182405	11:68182255-68182405	-
chr11	68199735	68199885	11:68199735-68199885	-
chr11	68206255	68206405	11:68206255-68206405	ENSG00000110066
chr11	68209255	68209405	11:68209255-68209405	ENSG00000110066,ENSG00000255031
chr11	68209677	68209827	11:68209677-68209827	ENSG00000110066
chr11	68211635	68211785	11:68211635-68211785	ENSG00000110066
chr11	68212795	68212945	11:68212795-68212945	ENSG00000110066
chr11	68213275	68213425	11:68213275-68213425	ENSG00000110066
chr11	68213795	68213965	11:68213795-68213965	ENSG00000110066,ENSG00000251637
chr11	68214415	68214565	11:68214415-68214565	ENSG00000110066
chr11	68256355	68256525	11:68256355-68256525	-
chr11	68257515	68257665	11:68257515-68257665	ENSG00000286369,ENSG00000171067
chr11	68269735	68269885	11:68269735-68269885	ENSG00000286369,ENSG00000171067
chr11	68271235	68271385	11:68271235-68271385	ENSG00000286369,ENSG00000171067
chr11	68271575	68271725	11:68271575-68271725	ENSG00000286369,ENSG00000171067
chr11	68271955	68272145	11:68271955-68272145	ENSG00000286369,ENSG00000171067
chr11	68297855	68298005	11:68297855-68298005	ENSG00000286369,ENSG00000171067
chr11	68309735	68309885	11:68309735-68309885	ENSG00000162337
chr11	68311955	68312105	11:68311955-68312105	ENSG00000162337
chr11	68312555	68312725	11:68312555-68312725	ENSG00000162337
chr11	68313175	68313325	11:68313175-68313325	ENSG00000162337
chr11	68313735	68313885	11:68313735-68313885	ENSG00000162337
chr11	68314595	68314745	11:68314595-68314745	ENSG00000162337
chr11	68314835	68314985	11:68314835-68314985	ENSG00000162337
chr11	68315315	68315465	11:68315315-68315465	ENSG00000162337
chr11	68325315	68325465	11:68325315-68325465	-
chr11	68342517	68342667	11:68342517-68342667	-
chr11	68370555	68370725	11:68370555-68370725	-
chr11	68374275	68374425	11:68374275-68374425	-
chr11	68380455	68380605	11:68380455-68380605	-
chr11	68384055	68384205	11:68384055-68384205	-
chr11	68399335	68399485	11:68399335-68399485	ENSG00000162337
chr11	68399595	68399765	11:68399595-68399765	ENSG00000162337
chr11	68432975	68433125	11:68432975-68433125	ENSG00000162337
chr11	68439315	68439465	11:68439315-68439465	ENSG00000162337
chr11	68447295	68447465	11:68447295-68447465	ENSG00000162337
chr11	68460435	68460625	11:68460435-68460625	ENSG00000254856,ENSG00000110075
chr11	68461355	68461525	11:68461355-68461525	ENSG00000110075
chr11	68498433	68498583	11:68498433-68498583	ENSG00000254856
chr11	68500890	68501040	11:68500890-68501040	ENSG00000254856
chr11	68505734	68505885	11:68505734-68505885	ENSG00000254856
chr11	68527766	68527945	11:68527766-68527945	ENSG00000254856
chr11	68528672	68528825	11:68528672-68528825	ENSG00000254856
chr11	68543695	68543845	11:68543695-68543845	ENSG00000110075
chr11	68545955	68546105	11:68545955-68546105	-
chr11	68559075	68559225	11:68559075-68559225	-
chr11	68581561	68581739	11:68581561-68581739	-
chr11	68583824	68583974	11:68583824-68583974	-
chr11	68584135	68584285	11:68584135-68584285	-
chr11	68610838	68610988	11:68610838-68610988	ENSG00000260808
chr11	68612735	68612885	11:68612735-68612885	ENSG00000260808
chr11	68613013	68613185	11:68613013-68613185	ENSG00000260808
chr11	68628863	68629013	11:68628863-68629013	ENSG00000260808
chr11	68632935	68633085	11:68632935-68633085	ENSG00000260808
chr11	68651695	68651845	11:68651695-68651845	-
chr11	68667007	68667157	11:68667007-68667157	-
chr11	68677615	68677765	11:68677615-68677765	ENSG00000069482
chr11	68684453	68684605	11:68684453-68684605	ENSG00000069482
chr11	68693235	68693405	11:68693235-68693405	ENSG00000069482
chr11	68714155	68714305	11:68714155-68714305	ENSG00000132749
chr11	68749159	68749309	11:68749159-68749309	ENSG00000132749
chr11	68749575	68749725	11:68749575-68749725	ENSG00000132749
chr11	68749895	68750045	11:68749895-68750045	ENSG00000132749
chr11	68751535	68751685	11:68751535-68751685	ENSG00000132749
chr11	68755235	68755385	11:68755235-68755385	ENSG00000132749
chr11	68764395	68764545	11:68764395-68764545	-
chr11	68780959	68781145	11:68780959-68781145	-
chr11	68783575	68783745	11:68783575-68783745	-
chr11	68798335	68798485	11:68798335-68798485	ENSG00000110090
chr11	68809617	68809767	11:68809617-68809767	-
chr11	68810295	68810465	11:68810295-68810465	ENSG00000110090
chr11	68825721	68825885	11:68825721-68825885	-
chr11	68839295	68839445	11:68839295-68839445	ENSG00000132740,ENSG00000197345,ENSG00000110090
chr11	68840115	68840265	11:68840115-68840265	ENSG00000110090
chr11	68840735	68841065	11:68840735-68841065	ENSG00000110090
chr11	68841815	68841965	11:68841815-68841965	ENSG00000110090
chr11	68843935	68844105	11:68843935-68844105	ENSG00000110090
chr11	68869695	68869845	11:68869695-68869845	ENSG00000250508
chr11	68870715	68870865	11:68870715-68870865	ENSG00000250508
chr11	68872755	68872905	11:68872755-68872905	ENSG00000250508
chr11	68879415	68879569	11:68879415-68879569	ENSG00000250508
chr11	68879715	68879865	11:68879715-68879865	ENSG00000250508
chr11	68890215	68890383	11:68890215-68890383	ENSG00000132740,ENSG00000197345
chr11	68903775	68903945	11:68903775-68903945	ENSG00000132740,ENSG00000197345
chr11	68904375	68904545	11:68904375-68904545	ENSG00000132740,ENSG00000197345
chr11	68946640	68946790	11:68946640-68946790	ENSG00000255741
chr11	68950415	68950565	11:68950415-68950565	ENSG00000172938,ENSG00000255741
chr11	68950955	68951105	11:68950955-68951105	ENSG00000255741
chr11	68956266	68956416	11:68956266-68956416	-
chr11	68968628	68968778	11:68968628-68968778	ENSG00000172938
chr11	68969478	68969628	11:68969478-68969628	ENSG00000172938
chr11	68998555	68998705	11:68998555-68998705	ENSG00000261276,ENSG00000261625,ENSG00000172938
chr11	69000916	69001066	11:69000916-69001066	ENSG00000261276,ENSG00000261625,ENSG00000172938
chr11	69008109	69008259	11:69008109-69008259	ENSG00000256508,ENSG00000172935,ENSG00000261276,ENSG00000261625
chr11	69008835	69008985	11:69008835-69008985	ENSG00000256508,ENSG00000172935,ENSG00000261276,ENSG00000261625
chr11	69009935	69010085	11:69009935-69010085	ENSG00000256508,ENSG00000172935
chr11	69011095	69011245	11:69011095-69011245	ENSG00000256508,ENSG00000172935,ENSG00000261276,ENSG00000261625,ENSG00000172938,ENSG00000255741
chr11	69012375	69012525	11:69012375-69012525	ENSG00000256508,ENSG00000172935
chr11	69013055	69013205	11:69013055-69013205	ENSG00000256508,ENSG00000172935
chr11	69014273	69014423	11:69014273-69014423	ENSG00000256508,ENSG00000172935
chr11	69014435	69014645	11:69014435-69014645	ENSG00000256508,ENSG00000172935
chr11	69020615	69020785	11:69020615-69020785	-
chr11	69028135	69028285	11:69028135-69028285	-
chr11	69035435	69035665	11:69035435-69035665	-
chr11	69036005	69036155	11:69036005-69036155	-
chr11	69041076	69041226	11:69041076-69041226	ENSG00000162341
chr11	69041635	69041805	11:69041635-69041805	ENSG00000162341,ENSG00000172938
chr11	69042235	69042385	11:69042235-69042385	ENSG00000162341
chr11	69044315	69044465	11:69044315-69044465	ENSG00000162341
chr11	69048815	69048965	11:69048815-69048965	ENSG00000265539,ENSG00000287725,ENSG00000162341,ENSG00000172938,ENSG00000255741,ENSG00000132740
chr11	69073555	69073705	11:69073555-69073705	ENSG00000265539,ENSG00000287725
chr11	69079275	69079425	11:69079275-69079425	ENSG00000265539,ENSG00000287725
chr11	69088775	69088925	11:69088775-69088925	ENSG00000265539,ENSG00000287725
chr11	69101515	69101665	11:69101515-69101665	ENSG00000260895
chr11	69102848	69102998	11:69102848-69102998	ENSG00000260895
chr11	69122855	69123025	11:69122855-69123025	-
chr11	69123235	69123385	11:69123235-69123385	-
chr11	69131655	69131825	11:69131655-69131825	ENSG00000260877,ENSG00000284713,ENSG00000261070
chr11	69152855	69153005	11:69152855-69153005	ENSG00000284713
chr11	69166615	69166765	11:69166615-69166765	ENSG00000284713,ENSG00000261070
chr11	69192315	69192505	11:69192315-69192505	-
chr11	69192509	69192659	11:69192509-69192659	-
chr11	69210458	69210608	11:69210458-69210608	-
chr11	69212105	69212255	11:69212105-69212255	-
chr11	69240834	69240984	11:69240834-69240984	-
chr11	69245636	69245786	11:69245636-69245786	-
chr11	69249815	69250006	11:69249815-69250006	-
chr11	69263755	69263945	11:69263755-69263945	-
chr11	69277235	69277385	11:69277235-69277385	ENSG00000172927
chr11	69278206	69278365	11:69278206-69278365	-
chr11	69286985	69287165	11:69286985-69287165	ENSG00000172927
chr11	69288147	69288297	11:69288147-69288297	ENSG00000172927
chr11	69292469	69292634	11:69292469-69292634	ENSG00000213275,ENSG00000172927
chr11	69297499	69297649	11:69297499-69297649	ENSG00000213275,ENSG00000172927
chr11	69337215	69337365	11:69337215-69337365	ENSG00000260877,ENSG00000172927
chr11	69393020	69393205	11:69393020-69393205	ENSG00000259854,ENSG00000260877
chr11	69420635	69420785	11:69420635-69420785	ENSG00000255980,ENSG00000259854,ENSG00000260877
chr11	69434598	69434748	11:69434598-69434748	ENSG00000255980,ENSG00000259854
chr11	69437155	69437341	11:69437155-69437341	ENSG00000255606,ENSG00000255980,ENSG00000259854,ENSG00000260877
chr11	69443010	69443160	11:69443010-69443160	ENSG00000255606
chr11	69443455	69443625	11:69443455-69443625	ENSG00000261347,ENSG00000255606,ENSG00000255980,ENSG00000259854,ENSG00000260877,ENSG00000213275,ENSG00000172927
chr11	69444515	69444686	11:69444515-69444686	ENSG00000255606,ENSG00000259854
chr11	69444855	69445005	11:69444855-69445005	ENSG00000255606,ENSG00000259854
chr11	69449395	69449545	11:69449395-69449545	ENSG00000255606,ENSG00000259854
chr11	69449730	69449880	11:69449730-69449880	-
chr11	69456055	69456225	11:69456055-69456225	ENSG00000261347,ENSG00000259854,ENSG00000260877
chr11	69463627	69463777	11:69463627-69463777	ENSG00000261347
chr11	69477269	69477419	11:69477269-69477419	ENSG00000285094,ENSG00000255774,ENSG00000261347
chr11	69484975	69485125	11:69484975-69485125	ENSG00000285094,ENSG00000255774,ENSG00000261347
chr11	69485575	69485745	11:69485575-69485745	ENSG00000285094,ENSG00000255774
chr11	69489495	69489645	11:69489495-69489645	ENSG00000285094,ENSG00000255774,ENSG00000261347,ENSG00000259854,ENSG00000260877
chr11	69496949	69497099	11:69496949-69497099	-
chr11	69497315	69497465	11:69497315-69497465	ENSG00000285094,ENSG00000255774,ENSG00000261347,ENSG00000259854,ENSG00000260877
chr11	69534170	69534320	11:69534170-69534320	-
chr11	69539910	69540060	11:69539910-69540060	-
chr11	69540255	69540405	11:69540255-69540405	-
chr11	69541731	69542031	11:69541731-69542031	-
chr11	69542075	69542230	11:69542075-69542230	-
chr11	69542755	69542905	11:69542755-69542905	-
chr11	69554975	69555125	11:69554975-69555125	-
chr11	69558315	69558465	11:69558315-69558465	-
chr11	69564411	69564561	11:69564411-69564561	-
chr11	69576645	69576795	11:69576645-69576795	-
chr11	69583395	69583545	11:69583395-69583545	-
chr11	69598247	69598420	11:69598247-69598420	-
chr11	69636595	69636745	11:69636595-69636745	ENSG00000110092,ENSG00000260877,ENSG00000213275
chr11	69637710	69637860	11:69637710-69637860	-
chr11	69638375	69638545	11:69638375-69638545	ENSG00000110092
chr11	69639035	69639185	11:69639035-69639185	ENSG00000110092,ENSG00000260877,ENSG00000213275,ENSG00000172927,ENSG00000260895
chr11	69640287	69640587	11:69640287-69640587	-
chr11	69641075	69641245	11:69641075-69641245	ENSG00000110092,ENSG00000172927,ENSG00000260895
chr11	69641805	69641955	11:69641805-69641955	-
chr11	69642275	69642425	11:69642275-69642425	-
chr11	69642635	69642785	11:69642635-69642785	ENSG00000110092
chr11	69643395	69643565	11:69643395-69643565	ENSG00000110092,ENSG00000213275,ENSG00000172927,ENSG00000260895
chr11	69644147	69644297	11:69644147-69644297	-
chr11	69644335	69644525	11:69644335-69644525	ENSG00000110092,ENSG00000260895
chr11	69658155	69658325	11:69658155-69658325	ENSG00000149716
chr11	69670335	69670505	11:69670335-69670505	ENSG00000149716
chr11	69675355	69675525	11:69675355-69675525	ENSG00000149716
chr11	69683974	69684124	11:69683974-69684124	ENSG00000149716
chr11	69685975	69686125	11:69685975-69686125	-
chr11	69694975	69695125	11:69694975-69695125	ENSG00000162344
chr11	69697295	69697445	11:69697295-69697445	ENSG00000162344
chr11	69700675	69700825	11:69700675-69700825	ENSG00000256441,ENSG00000162344
chr11	69703944	69704094	11:69703944-69704094	ENSG00000162344
chr11	69704259	69704409	11:69704259-69704409	ENSG00000162344
chr11	69704695	69704845	11:69704695-69704845	ENSG00000162344
chr11	69706255	69706405	11:69706255-69706405	ENSG00000256441,ENSG00000162344
chr11	69709215	69709365	11:69709215-69709365	ENSG00000256441,ENSG00000162344
chr11	69718255	69718405	11:69718255-69718405	ENSG00000256441
chr11	69721897	69722047	11:69721897-69722047	ENSG00000256441
chr11	69747155	69747305	11:69747155-69747305	ENSG00000256441
chr11	69747421	69747571	11:69747421-69747571	ENSG00000256441
chr11	69774455	69774605	11:69774455-69774605	ENSG00000075388
chr11	69774875	69775025	11:69774875-69775025	ENSG00000075388
chr11	69775275	69775425	11:69775275-69775425	ENSG00000075388
chr11	69775595	69775745	11:69775595-69775745	ENSG00000075388
chr11	69801655	69801805	11:69801655-69801805	-
chr11	69804895	69805065	11:69804895-69805065	-
chr11	69808795	69808945	11:69808795-69808945	-
chr11	69811555	69811705	11:69811555-69811705	ENSG00000186895
chr11	69817261	69817411	11:69817261-69817411	ENSG00000186895
chr11	69817995	69818165	11:69817995-69818165	ENSG00000186895
chr11	69818759	69818909	11:69818759-69818909	ENSG00000186895
chr11	69819755	69819905	11:69819755-69819905	ENSG00000186895
chr11	69820774	69820924	11:69820774-69820924	ENSG00000186895
chr11	69823975	69824145	11:69823975-69824145	ENSG00000186895
chr11	69828797	69828947	11:69828797-69828947	-
chr11	69832735	69832885	11:69832735-69832885	-
chr11	69848326	69848476	11:69848326-69848476	-
chr11	69862782	69862932	11:69862782-69862932	-
chr11	69875355	69875505	11:69875355-69875505	-
chr11	69882095	69882245	11:69882095-69882245	-
chr11	69888655	69888805	11:69888655-69888805	-
chr11	69892755	69892905	11:69892755-69892905	-
chr11	69905675	69905845	11:69905675-69905845	ENSG00000260348
chr11	69910175	69910345	11:69910175-69910345	ENSG00000260348
chr11	69915555	69915705	11:69915555-69915705	ENSG00000260679,ENSG00000260348
chr11	69918915	69919065	11:69918915-69919065	ENSG00000260679,ENSG00000260348
chr11	69935215	69935385	11:69935215-69935385	ENSG00000260679
chr11	69939735	69939885	11:69939735-69939885	ENSG00000260679
chr11	69943198	69943348	11:69943198-69943348	ENSG00000260679
chr11	69948303	69948453	11:69948303-69948453	-
chr11	69950175	69950325	11:69950175-69950325	-
chr11	69970325	69970625	11:69970325-69970625	-
chr11	69981535	69981685	11:69981535-69981685	ENSG00000255191
chr11	69984515	69984745	11:69984515-69984745	ENSG00000255191
chr11	69985695	69985845	11:69985695-69985845	ENSG00000254605,ENSG00000255191
chr11	69985937	69986087	11:69985937-69986087	ENSG00000255191
chr11	70029355	70029787	11:70029355-70029787	ENSG00000254605
chr11	70048675	70048825	11:70048675-70048825	ENSG00000254605
chr11	70068055	70068205	11:70068055-70068205	ENSG00000202070,ENSG00000254417,ENSG00000248844
chr11	70078255	70078405	11:70078255-70078405	ENSG00000131620,ENSG00000202070,ENSG00000254417,ENSG00000248844
chr11	70078515	70078665	11:70078515-70078665	ENSG00000131620,ENSG00000202070,ENSG00000254417
chr11	70078855	70079005	11:70078855-70079005	ENSG00000131620,ENSG00000202070,ENSG00000254417
chr11	70091041	70091205	11:70091041-70091205	ENSG00000131620
chr11	70111735	70111885	11:70111735-70111885	ENSG00000255143,ENSG00000131620
chr11	70112175	70112325	11:70112175-70112325	ENSG00000255143,ENSG00000131620
chr11	70116717	70116885	11:70116717-70116885	ENSG00000255143
chr11	70128500	70128650	11:70128500-70128650	ENSG00000255143
chr11	70135655	70135805	11:70135655-70135805	ENSG00000255143,ENSG00000131620
chr11	70141455	70141605	11:70141455-70141605	ENSG00000255143,ENSG00000131620
chr11	70141975	70142125	11:70141975-70142125	ENSG00000255143,ENSG00000131620
chr11	70158255	70158405	11:70158255-70158405	ENSG00000255143,ENSG00000131620
chr11	70174995	70175145	11:70174995-70175145	-
chr11	70177415	70177565	11:70177415-70177565	-
chr11	70191635	70191785	11:70191635-70191785	ENSG00000168040,ENSG00000254902,ENSG00000260679,ENSG00000260348
chr11	70192835	70192985	11:70192835-70192985	ENSG00000254902
chr11	70196195	70196365	11:70196195-70196365	ENSG00000168040,ENSG00000254902
chr11	70203155	70203325	11:70203155-70203325	ENSG00000254604,ENSG00000254721,ENSG00000168040
chr11	70203455	70203625	11:70203455-70203625	ENSG00000254721,ENSG00000168040
chr11	70203955	70204105	11:70203955-70204105	ENSG00000254721,ENSG00000168040
chr11	70204493	70204643	11:70204493-70204643	ENSG00000254721,ENSG00000168040
chr11	70227077	70227245	11:70227077-70227245	-
chr11	70243015	70243165	11:70243015-70243165	-
chr11	70261335	70261525	11:70261335-70261525	-
chr11	70270235	70270385	11:70270235-70270385	ENSG00000221333,ENSG00000254604,ENSG00000255329,ENSG00000131626
chr11	70270535	70270705	11:70270535-70270705	ENSG00000254495,ENSG00000255539,ENSG00000221333,ENSG00000254604,ENSG00000255329,ENSG00000131626
chr11	70271035	70271205	11:70271035-70271205	ENSG00000221333,ENSG00000255329,ENSG00000131626
chr11	70271424	70271724	11:70271424-70271724	ENSG00000221333,ENSG00000255329,ENSG00000131626
chr11	70313075	70313225	11:70313075-70313225	ENSG00000254495,ENSG00000255539,ENSG00000254484,ENSG00000221333,ENSG00000254604
chr11	70319735	70319925	11:70319735-70319925	ENSG00000254495,ENSG00000255539,ENSG00000254484,ENSG00000254604
chr11	70322775	70322945	11:70322775-70322945	ENSG00000255539,ENSG00000254484,ENSG00000254604,ENSG00000131626
chr11	70324475	70324645	11:70324475-70324645	ENSG00000255539,ENSG00000254484,ENSG00000254604,ENSG00000131626
chr11	70333355	70333525	11:70333355-70333525	ENSG00000254495,ENSG00000255539,ENSG00000254604,ENSG00000131626
chr11	70334169	70334319	11:70334169-70334319	ENSG00000255539
chr11	70335255	70335419	11:70335255-70335419	ENSG00000254604,ENSG00000131626
chr11	70352269	70352419	11:70352269-70352419	ENSG00000254495,ENSG00000254604
chr11	70397755	70397905	11:70397755-70397905	ENSG00000085733,ENSG00000246889,ENSG00000254604
chr11	70398355	70398525	11:70398355-70398525	ENSG00000085733,ENSG00000246889,ENSG00000254495,ENSG00000254604
chr11	70399455	70399605	11:70399455-70399605	ENSG00000085733,ENSG00000246889
chr11	70399715	70399865	11:70399715-70399865	ENSG00000085733,ENSG00000246889,ENSG00000254604
chr11	70467595	70467765	11:70467595-70467765	ENSG00000227726
chr11	70468594	70468744	11:70468594-70468744	-
chr11	70471395	70471545	11:70471395-70471545	ENSG00000227726
chr11	70477650	70477805	11:70477650-70477805	ENSG00000227726
chr11	70479129	70479279	11:70479129-70479279	ENSG00000227726
chr11	70482615	70482785	11:70482615-70482785	ENSG00000227726,ENSG00000162105
chr11	70483075	70483225	11:70483075-70483225	ENSG00000227726,ENSG00000162105
chr11	70503970	70504125	11:70503970-70504125	-
chr11	70524986	70525136	11:70524986-70525136	-
chr11	70527235	70527385	11:70527235-70527385	-
chr11	70532095	70532265	11:70532095-70532265	-
chr11	70551481	70551631	11:70551481-70551631	-
chr11	70553455	70553605	11:70553455-70553605	-
chr11	70568595	70568767	11:70568595-70568767	ENSG00000226627
chr11	70580575	70580725	11:70580575-70580725	ENSG00000226627,ENSG00000279459
chr11	70608758	70608908	11:70608758-70608908	ENSG00000226627,ENSG00000279459
chr11	70641495	70641645	11:70641495-70641645	ENSG00000236262,ENSG00000226627
chr11	70650415	70650565	11:70650415-70650565	ENSG00000236262,ENSG00000226627,ENSG00000279459,ENSG00000162105
chr11	70661995	70662145	11:70661995-70662145	ENSG00000162105
chr11	70662235	70662385	11:70662235-70662385	ENSG00000162105
chr11	70699775	70699945	11:70699775-70699945	ENSG00000280089,ENSG00000207196
chr11	70712558	70712708	11:70712558-70712708	ENSG00000280089,ENSG00000207196
chr11	70713995	70714185	11:70713995-70714185	ENSG00000280089,ENSG00000207196
chr11	70719675	70719825	11:70719675-70719825	ENSG00000280089,ENSG00000207196,ENSG00000162105
chr11	70740235	70740405	11:70740235-70740405	-
chr11	70742635	70742785	11:70742635-70742785	ENSG00000280089,ENSG00000207196,ENSG00000226627
chr11	70755615	70755765	11:70755615-70755765	ENSG00000286708,ENSG00000226627
chr11	70773015	70773165	11:70773015-70773165	ENSG00000286708
chr11	70814975	70815125	11:70814975-70815125	ENSG00000286708
chr11	70816415	70816565	11:70816415-70816565	-
chr11	70824752	70824902	11:70824752-70824902	-
chr11	70826715	70826885	11:70826715-70826885	ENSG00000286708,ENSG00000162105
chr11	70845775	70845925	11:70845775-70845925	ENSG00000286708
chr11	70855015	70855165	11:70855015-70855165	ENSG00000286708,ENSG00000263744,ENSG00000171671
chr11	70872038	70872285	11:70872038-70872285	ENSG00000286708,ENSG00000263744
chr11	70913715	70913885	11:70913715-70913885	ENSG00000286708
chr11	70914095	70914245	11:70914095-70914245	ENSG00000286708
chr11	70928981	70929131	11:70928981-70929131	ENSG00000286708
chr11	70951164	70951314	11:70951164-70951314	ENSG00000162105
chr11	71060676	71060826	11:71060676-71060826	-
chr11	71080335	71080505	11:71080335-71080505	ENSG00000286708
chr11	71086895	71087065	11:71086895-71087065	ENSG00000286708,ENSG00000162105
chr11	71089153	71089303	11:71089153-71089303	-
chr11	71108739	71108889	11:71108739-71108889	-
chr11	71120695	71120865	11:71120695-71120865	-
chr11	71153055	71153205	11:71153055-71153205	-
chr11	71175245	71175425	11:71175245-71175425	-
chr11	71214986	71215136	11:71214986-71215136	-
chr11	71240998	71241148	11:71240998-71241148	-
chr11	71247581	71247731	11:71247581-71247731	ENSG00000162105
chr11	71247870	71248020	11:71247870-71248020	ENSG00000162105
chr11	71251815	71251985	11:71251815-71251985	ENSG00000162105
chr11	71252475	71252625	11:71252475-71252625	ENSG00000162105
chr11	71252815	71252965	11:71252815-71252965	ENSG00000162105
chr11	71253175	71253325	11:71253175-71253325	ENSG00000162105
chr11	71284655	71284830	11:71284655-71284830	-
chr11	71337835	71337985	11:71337835-71337985	-
chr11	71343675	71343825	11:71343675-71343825	-
chr11	71371399	71371549	11:71371399-71371549	-
chr11	71372835	71372987	11:71372835-71372987	-
chr11	71395115	71395265	11:71395115-71395265	ENSG00000172900
chr11	71420535	71420685	11:71420535-71420685	ENSG00000172900
chr11	71433575	71433725	11:71433575-71433725	-
chr11	71447975	71448145	11:71447975-71448145	ENSG00000172890,ENSG00000254682,ENSG00000172893
chr11	71448395	71448565	11:71448395-71448565	ENSG00000254924,ENSG00000278349,ENSG00000172890,ENSG00000254682,ENSG00000172893
chr11	71451955	71452105	11:71451955-71452105	ENSG00000172890,ENSG00000254682,ENSG00000172893
chr11	71452355	71452505	11:71452355-71452505	ENSG00000254682
chr11	71453035	71453205	11:71453035-71453205	ENSG00000244411,ENSG00000254924,ENSG00000278349,ENSG00000172890,ENSG00000254682,ENSG00000172893
chr11	71471117	71471286	11:71471117-71471286	ENSG00000278349,ENSG00000172890
chr11	71488215	71488365	11:71488215-71488365	ENSG00000254924,ENSG00000278349,ENSG00000172890
chr11	71489035	71489188	11:71489035-71489188	ENSG00000254924,ENSG00000278349,ENSG00000172890
chr11	71535175	71535325	11:71535175-71535325	ENSG00000254997,ENSG00000241233,ENSG00000244411,ENSG00000254924
chr11	71543135	71543285	11:71543135-71543285	ENSG00000254997,ENSG00000241233,ENSG00000244411,ENSG00000254924
chr11	71563615	71563765	11:71563615-71563765	ENSG00000255562,ENSG00000249387,ENSG00000248903,ENSG00000204572,ENSG00000286948,ENSG00000254997,ENSG00000244411,ENSG00000254924
chr11	71580155	71580325	11:71580155-71580325	ENSG00000239481,ENSG00000255562,ENSG00000184055,ENSG00000249387,ENSG00000204571,ENSG00000248903,ENSG00000204572,ENSG00000286948,ENSG00000254924
chr11	71580724	71580874	11:71580724-71580874	ENSG00000255562,ENSG00000184055,ENSG00000249387,ENSG00000204571
chr11	71589285	71589435	11:71589285-71589435	ENSG00000255562,ENSG00000184055,ENSG00000249387,ENSG00000204571
chr11	71631935	71632085	11:71631935-71632085	ENSG00000214534,ENSG00000239481,ENSG00000284625,ENSG00000255415,ENSG00000255261,ENSG00000255562
chr11	71639295	71639465	11:71639295-71639465	ENSG00000285933,ENSG00000239481,ENSG00000284625,ENSG00000255415,ENSG00000255261,ENSG00000255562
chr11	71639605	71639765	11:71639605-71639765	ENSG00000239481,ENSG00000284625,ENSG00000255415,ENSG00000255261,ENSG00000255562
chr11	71699082	71699245	11:71699082-71699245	ENSG00000254972,ENSG00000254805,ENSG00000239481
chr11	71706180	71706330	11:71706180-71706330	ENSG00000255319,ENSG00000254972,ENSG00000254805,ENSG00000239481
chr11	71706735	71706885	11:71706735-71706885	ENSG00000255319,ENSG00000254972,ENSG00000254805,ENSG00000239481
chr11	71710455	71710605	11:71710455-71710605	ENSG00000255319,ENSG00000254972,ENSG00000239481
chr11	71734428	71734578	11:71734428-71734578	ENSG00000285933,ENSG00000255319
chr11	71749235	71749385	11:71749235-71749385	ENSG00000285933,ENSG00000239481
chr11	71765279	71765429	11:71765279-71765429	-
chr11	71774592	71774742	11:71774592-71774742	-
chr11	71786715	71786865	11:71786715-71786865	ENSG00000184276,ENSG00000214534,ENSG00000254978,ENSG00000158483,ENSG00000248671,ENSG00000254924
chr11	71786995	71787165	11:71786995-71787165	ENSG00000254593,ENSG00000225805,ENSG00000184276,ENSG00000214534,ENSG00000254978,ENSG00000158483,ENSG00000285933,ENSG00000248671,ENSG00000239481,ENSG00000255261,ENSG00000255562,ENSG00000254924
chr11	71787335	71787485	11:71787335-71787485	ENSG00000225805,ENSG00000184276,ENSG00000214534,ENSG00000254978,ENSG00000158483,ENSG00000285933,ENSG00000248671,ENSG00000239481,ENSG00000255562,ENSG00000254924
chr11	71788015	71788165	11:71788015-71788165	-
chr11	71792721	71792889	11:71792721-71792889	-
chr11	71795395	71795565	11:71795395-71795565	ENSG00000214534,ENSG00000254978
chr11	71800475	71800625	11:71800475-71800625	ENSG00000184276,ENSG00000214534,ENSG00000254978,ENSG00000248671,ENSG00000239481
chr11	71813515	71813665	11:71813515-71813665	ENSG00000214534,ENSG00000248671
chr11	71813795	71813965	11:71813795-71813965	ENSG00000225805,ENSG00000184276,ENSG00000214534,ENSG00000254978,ENSG00000248671,ENSG00000255562
chr11	71842166	71842316	11:71842166-71842316	ENSG00000252902,ENSG00000184276
chr11	71842699	71842999	11:71842699-71842999	ENSG00000252902,ENSG00000184276
chr11	71844055	71844205	11:71844055-71844205	ENSG00000252902,ENSG00000184276,ENSG00000214534
chr11	71864097	71864265	11:71864097-71864265	ENSG00000254593,ENSG00000228915,ENSG00000225805,ENSG00000255157,ENSG00000252902,ENSG00000184276,ENSG00000214534
chr11	71885384	71885534	11:71885384-71885534	ENSG00000254593,ENSG00000228915,ENSG00000225805
chr11	71928635	71928785	11:71928635-71928785	ENSG00000255296,ENSG00000137522,ENSG00000254593,ENSG00000228915,ENSG00000225805,ENSG00000254469
chr11	71928915	71929065	11:71928915-71929065	ENSG00000137496,ENSG00000255296,ENSG00000137522,ENSG00000254593,ENSG00000228915,ENSG00000225805,ENSG00000254469
chr11	71940695	71940845	11:71940695-71940845	ENSG00000255296
chr11	71940984	71941134	11:71940984-71941134	ENSG00000255296
chr11	71946397	71946547	11:71946397-71946547	ENSG00000255296
chr11	71948597	71948747	11:71948597-71948747	ENSG00000255296
chr11	71977835	71978005	11:71977835-71978005	ENSG00000137496
chr11	71997035	71997185	11:71997035-71997185	ENSG00000137496
chr11	72006335	72006487	11:72006335-72006487	ENSG00000251143,ENSG00000137496
chr11	72015775	72015925	11:72015775-72015925	ENSG00000251143,ENSG00000137496
chr11	72025215	72025365	11:72025215-72025365	ENSG00000256518,ENSG00000257075,ENSG00000184154,ENSG00000284922,ENSG00000263742,ENSG00000251143,ENSG00000137497,ENSG00000137496
chr11	72038475	72038625	11:72038475-72038625	-
chr11	72039195	72039405	11:72039195-72039405	ENSG00000137497
chr11	72040735	72040885	11:72040735-72040885	ENSG00000284922,ENSG00000263742,ENSG00000207012,ENSG00000137497
chr11	72041075	72041245	11:72041075-72041245	ENSG00000256518,ENSG00000184154,ENSG00000284922,ENSG00000263742,ENSG00000207012,ENSG00000251143,ENSG00000137497,ENSG00000137496
chr11	72041535	72041685	11:72041535-72041685	ENSG00000207012
chr11	72041835	72042005	11:72041835-72042005	ENSG00000263742,ENSG00000207012,ENSG00000137497
chr11	72070037	72070225	11:72070037-72070225	ENSG00000263742
chr11	72079848	72079998	11:72079848-72079998	ENSG00000263742
chr11	72080635	72080785	11:72080635-72080785	ENSG00000256518,ENSG00000257075,ENSG00000149357,ENSG00000184154,ENSG00000284922,ENSG00000263742,ENSG00000251143,ENSG00000137497,ENSG00000137496
chr11	72091375	72091525	11:72091375-72091525	ENSG00000149357,ENSG00000184154,ENSG00000284922
chr11	72103335	72103505	11:72103335-72103505	ENSG00000255860,ENSG00000256518,ENSG00000257075,ENSG00000110203,ENSG00000110200,ENSG00000284844,ENSG00000149357,ENSG00000184154,ENSG00000284922,ENSG00000263742,ENSG00000251143,ENSG00000137497,ENSG00000137496
chr11	72111756	72111906	11:72111756-72111906	-
chr11	72112315	72112465	11:72112315-72112465	ENSG00000255860,ENSG00000256518,ENSG00000257075,ENSG00000110203,ENSG00000110200,ENSG00000284844,ENSG00000149357,ENSG00000184154,ENSG00000284922,ENSG00000137496
chr11	72112715	72112865	11:72112715-72112865	ENSG00000255860,ENSG00000256518,ENSG00000257075,ENSG00000110203,ENSG00000110200,ENSG00000284844,ENSG00000149357,ENSG00000184154,ENSG00000284922,ENSG00000137496
chr11	72144115	72144265	11:72144115-72144265	ENSG00000255860,ENSG00000256518,ENSG00000257075,ENSG00000110203
chr11	72181115	72181265	11:72181115-72181265	ENSG00000110195,ENSG00000255860
chr11	72181775	72181925	11:72181775-72181925	ENSG00000110195,ENSG00000255860,ENSG00000256518
chr11	72183329	72183479	11:72183329-72183479	ENSG00000110195,ENSG00000255860
chr11	72183535	72183705	11:72183535-72183705	ENSG00000110195,ENSG00000255860,ENSG00000204971,ENSG00000256518
chr11	72189639	72189789	11:72189639-72189789	ENSG00000110195,ENSG00000255860
chr11	72190733	72190925	11:72190733-72190925	ENSG00000110195,ENSG00000255860,ENSG00000204971
chr11	72192090	72192245	11:72192090-72192245	ENSG00000110195,ENSG00000255860,ENSG00000204971
chr11	72222455	72222629	11:72222455-72222629	ENSG00000165458,ENSG00000165457,ENSG00000204971
chr11	72223195	72223385	11:72223195-72223385	ENSG00000213365,ENSG00000285864,ENSG00000228286,ENSG00000165462,ENSG00000165458,ENSG00000165457,ENSG00000255860,ENSG00000204971,ENSG00000256518
chr11	72223775	72223965	11:72223775-72223965	ENSG00000285864,ENSG00000228286,ENSG00000165458,ENSG00000165457,ENSG00000204971
chr11	72224695	72224845	11:72224695-72224845	ENSG00000285864,ENSG00000228286,ENSG00000165458,ENSG00000165457,ENSG00000204971
chr11	72225436	72225586	11:72225436-72225586	ENSG00000165458
chr11	72238235	72238385	11:72238235-72238385	ENSG00000213365,ENSG00000285864,ENSG00000228286,ENSG00000165462,ENSG00000165458,ENSG00000204971
chr11	72239935	72240125	11:72239935-72240125	ENSG00000213365,ENSG00000285864,ENSG00000228286,ENSG00000165462,ENSG00000165458
chr11	72244184	72244334	11:72244184-72244334	ENSG00000213365,ENSG00000285864,ENSG00000228286,ENSG00000165462
chr11	72299798	72300006	11:72299798-72300006	ENSG00000255843,ENSG00000213365
chr11	72318070	72318270	11:72318070-72318270	ENSG00000255843,ENSG00000213365
chr11	72333795	72333965	11:72333795-72333965	ENSG00000255843,ENSG00000213365
chr11	72348351	72348501	11:72348351-72348501	ENSG00000255672,ENSG00000256739
chr11	72352975	72353145	11:72352975-72353145	ENSG00000255672,ENSG00000256739,ENSG00000162129,ENSG00000213365
chr11	72353981	72354131	11:72353981-72354131	ENSG00000255672,ENSG00000256739
chr11	72358616	72358766	11:72358616-72358766	ENSG00000255672,ENSG00000256739
chr11	72411955	72412105	11:72411955-72412105	ENSG00000256403
chr11	72414275	72414425	11:72414275-72414425	ENSG00000256403,ENSG00000255843,ENSG00000162129,ENSG00000213365,ENSG00000285864,ENSG00000228286,ENSG00000255860,ENSG00000204971,ENSG00000256518
chr11	72422515	72422685	11:72422515-72422685	-
chr11	72431075	72431225	11:72431075-72431225	ENSG00000162129
chr11	72434535	72434705	11:72434535-72434705	ENSG00000256403,ENSG00000255843,ENSG00000162129,ENSG00000213365,ENSG00000285864,ENSG00000228286,ENSG00000256518
chr11	72447055	72447225	11:72447055-72447225	-
chr11	72450064	72450214	11:72450064-72450214	-
chr11	72468395	72468545	11:72468395-72468545	-
chr11	72471415	72471565	11:72471415-72471565	ENSG00000227467,ENSG00000274664,ENSG00000276109,ENSG00000238048,ENSG00000237408
chr11	72482355	72482525	11:72482355-72482525	ENSG00000227467,ENSG00000274664,ENSG00000276109,ENSG00000238048,ENSG00000237408
chr11	72534955	72535105	11:72534955-72535105	ENSG00000274664,ENSG00000276109,ENSG00000238048
chr11	72535235	72535385	11:72535235-72535385	ENSG00000274664,ENSG00000238048
chr11	72546735	72546885	11:72546735-72546885	ENSG00000274664,ENSG00000276109,ENSG00000238048
chr11	72546975	72547125	11:72546975-72547125	ENSG00000274664,ENSG00000276109,ENSG00000238048
chr11	72573455	72573625	11:72573455-72573625	ENSG00000256633,ENSG00000186642,ENSG00000227467,ENSG00000274664,ENSG00000276109,ENSG00000238048
chr11	72584375	72584525	11:72584375-72584525	ENSG00000256633,ENSG00000186642
chr11	72585795	72585945	11:72585795-72585945	ENSG00000255808,ENSG00000256633,ENSG00000186642,ENSG00000227467,ENSG00000274664,ENSG00000238048
chr11	72589855	72590025	11:72589855-72590025	ENSG00000255808,ENSG00000256633,ENSG00000186642,ENSG00000274664
chr11	72590335	72590505	11:72590335-72590505	ENSG00000256633,ENSG00000186642
chr11	72599035	72599185	11:72599035-72599185	ENSG00000255808,ENSG00000186642
chr11	72612735	72612905	11:72612735-72612905	ENSG00000251919,ENSG00000272036
chr11	72617441	72617591	11:72617441-72617591	ENSG00000251919,ENSG00000272036
chr11	72625821	72625985	11:72625821-72625985	ENSG00000251919,ENSG00000272036
chr11	72626471	72626645	11:72626471-72626645	ENSG00000251919,ENSG00000272036
chr11	72632495	72632645	11:72632495-72632645	ENSG00000251919
chr11	72642355	72642525	11:72642355-72642525	ENSG00000255808,ENSG00000186642
chr11	72642575	72642725	11:72642575-72642725	ENSG00000255808,ENSG00000186642
chr11	72643095	72643265	11:72643095-72643265	ENSG00000255808,ENSG00000186642
chr11	72653049	72653245	11:72653049-72653245	-
chr11	72657495	72657645	11:72657495-72657645	-
chr11	72673675	72673845	11:72673675-72673845	ENSG00000186642
chr11	72676895	72677045	11:72676895-72677045	ENSG00000245148,ENSG00000286555,ENSG00000256007,ENSG00000186642,ENSG00000274664,ENSG00000238048
chr11	72681215	72681365	11:72681215-72681365	ENSG00000286555,ENSG00000256007
chr11	72683855	72684005	11:72683855-72684005	ENSG00000286555,ENSG00000256007,ENSG00000186635
chr11	72684655	72684805	11:72684655-72684805	ENSG00000286555,ENSG00000256007,ENSG00000186635
chr11	72703381	72703531	11:72703381-72703531	ENSG00000244134,ENSG00000245148,ENSG00000186635
chr11	72706510	72706660	11:72706510-72706660	ENSG00000244134,ENSG00000245148
chr11	72706715	72706865	11:72706715-72706865	ENSG00000244134,ENSG00000245148,ENSG00000186635
chr11	72712269	72712419	11:72712269-72712419	ENSG00000244134,ENSG00000245148
chr11	72712644	72712805	11:72712644-72712805	ENSG00000244134,ENSG00000245148
chr11	72716395	72716545	11:72716395-72716545	ENSG00000186635
chr11	72719255	72719465	11:72719255-72719465	ENSG00000186635
chr11	72719675	72719845	11:72719675-72719845	ENSG00000244134,ENSG00000245148,ENSG00000186635
chr11	72721847	72721997	11:72721847-72721997	-
chr11	72722235	72722385	11:72722235-72722385	-
chr11	72722515	72722685	11:72722515-72722685	ENSG00000186635
chr11	72725335	72725485	11:72725335-72725485	ENSG00000202522,ENSG00000186635
chr11	72735715	72735885	11:72735715-72735885	ENSG00000265064,ENSG00000202522,ENSG00000214530,ENSG00000245148,ENSG00000186635
chr11	72736725	72736875	11:72736725-72736875	-
chr11	72741435	72741605	11:72741435-72741605	-
chr11	72750239	72750389	11:72750239-72750389	ENSG00000202522
chr11	72752415	72752625	11:72752415-72752625	ENSG00000202522,ENSG00000214530,ENSG00000186635
chr11	72756155	72756305	11:72756155-72756305	ENSG00000202522
chr11	72759073	72759225	11:72759073-72759225	ENSG00000202522,ENSG00000214530
chr11	72781155	72781305	11:72781155-72781305	ENSG00000265064,ENSG00000214530
chr11	72781480	72781725	11:72781480-72781725	ENSG00000265064,ENSG00000202522,ENSG00000214530
chr11	72781815	72781994	11:72781815-72781994	ENSG00000265064,ENSG00000202522,ENSG00000214530
chr11	72782635	72782785	11:72782635-72782785	ENSG00000265064,ENSG00000214530
chr11	72787355	72787505	11:72787355-72787505	ENSG00000265064
chr11	72787515	72787665	11:72787515-72787665	ENSG00000265064,ENSG00000214530
chr11	72789575	72789725	11:72789575-72789725	ENSG00000265064,ENSG00000214530
chr11	72789875	72790025	11:72789875-72790025	ENSG00000265064,ENSG00000214530
chr11	72793675	72793825	11:72793675-72793825	ENSG00000285693,ENSG00000265064,ENSG00000202522,ENSG00000214530,ENSG00000186635
chr11	72793995	72794165	11:72793995-72794165	ENSG00000285693,ENSG00000265064,ENSG00000202522,ENSG00000214530,ENSG00000186635
chr11	72794726	72794885	11:72794726-72794885	ENSG00000214530
chr11	72798637	72798787	11:72798637-72798787	-
chr11	72812675	72812829	11:72812675-72812829	ENSG00000168010,ENSG00000285693
chr11	72813035	72813205	11:72813035-72813205	ENSG00000168010,ENSG00000285693
chr11	72814015	72814185	11:72814015-72814185	ENSG00000168010,ENSG00000285693
chr11	72814295	72814445	11:72814295-72814445	ENSG00000168010,ENSG00000285693
chr11	72814595	72814765	11:72814595-72814765	ENSG00000168010,ENSG00000285693
chr11	72814895	72815045	11:72814895-72815045	ENSG00000168010,ENSG00000285693
chr11	72822135	72822305	11:72822135-72822305	ENSG00000168010,ENSG00000285693
chr11	72831575	72831725	11:72831575-72831725	ENSG00000256568,ENSG00000206638,ENSG00000168010
chr11	72832475	72832645	11:72832475-72832645	-
chr11	72836177	72836502	11:72836177-72836502	-
chr11	72844495	72844645	11:72844495-72844645	ENSG00000206638,ENSG00000137478
chr11	72848995	72849165	11:72848995-72849165	ENSG00000206638
chr11	72867258	72867408	11:72867258-72867408	ENSG00000206638
chr11	72930155	72930305	11:72930155-72930305	ENSG00000234751
chr11	72954995	72955165	11:72954995-72955165	ENSG00000234751
chr11	72955555	72955705	11:72955555-72955705	ENSG00000234751
chr11	72970532	72970682	11:72970532-72970682	-
chr11	72970935	72971085	11:72970935-72971085	-
chr11	72984595	72984745	11:72984595-72984745	ENSG00000234751,ENSG00000137478
chr11	72984775	72984945	11:72984775-72984945	ENSG00000234751
chr11	72985932	72986082	11:72985932-72986082	-
chr11	73001735	73001885	11:73001735-73001885	ENSG00000234751
chr11	73002119	73002269	11:73002119-73002269	-
chr11	73002355	73002505	11:73002355-73002505	-
chr11	73013335	73013485	11:73013335-73013485	-
chr11	73073015	73073165	11:73073015-73073165	-
chr11	73095715	73095885	11:73095715-73095885	-
chr11	73140695	73140845	11:73140695-73140845	ENSG00000137478
chr11	73141015	73141165	11:73141015-73141165	ENSG00000137478
chr11	73141515	73141665	11:73141515-73141665	ENSG00000137478
chr11	73141955	73142125	11:73141955-73142125	ENSG00000256568,ENSG00000137478
chr11	73142455	73142645	11:73142455-73142645	ENSG00000256568,ENSG00000234751,ENSG00000206638,ENSG00000137478
chr11	73142955	73143125	11:73142955-73143125	ENSG00000137478
chr11	73143395	73143545	11:73143395-73143545	-
chr11	73143613	73143763	11:73143613-73143763	ENSG00000137478
chr11	73147950	73148128	11:73147950-73148128	ENSG00000137478
chr11	73153135	73153285	11:73153135-73153285	ENSG00000256568
chr11	73157635	73157805	11:73157635-73157805	ENSG00000256568
chr11	73157881	73158031	11:73157881-73158031	ENSG00000256568
chr11	73158470	73158670	11:73158470-73158670	ENSG00000256568
chr11	73169015	73169185	11:73169015-73169185	ENSG00000256568
chr11	73170275	73170425	11:73170275-73170425	ENSG00000256568
chr11	73173395	73173545	11:73173395-73173545	ENSG00000256568
chr11	73175702	73175865	11:73175702-73175865	ENSG00000256568
chr11	73176204	73176354	11:73176204-73176354	ENSG00000256568
chr11	73178155	73178305	11:73178155-73178305	ENSG00000256568
chr11	73182875	73183025	11:73182875-73183025	ENSG00000256568
chr11	73185315	73185465	11:73185315-73185465	-
chr11	73188455	73188605	11:73188455-73188605	-
chr11	73198735	73198885	11:73198735-73198885	-
chr11	73200412	73200608	11:73200412-73200608	-
chr11	73218135	73218305	11:73218135-73218305	ENSG00000175591,ENSG00000215841
chr11	73218415	73218585	11:73218415-73218585	ENSG00000175591,ENSG00000215841
chr11	73225095	73225245	11:73225095-73225245	ENSG00000260401,ENSG00000175591,ENSG00000215841
chr11	73228775	73228925	11:73228775-73228925	ENSG00000260401,ENSG00000175591,ENSG00000215841
chr11	73237015	73237165	11:73237015-73237165	ENSG00000260401
chr11	73240155	73240305	11:73240155-73240305	ENSG00000256347,ENSG00000260401
chr11	73242337	73242637	11:73242337-73242637	ENSG00000256347,ENSG00000260401
chr11	73242715	73242865	11:73242715-73242865	ENSG00000256347,ENSG00000260401
chr11	73252975	73253145	11:73252975-73253145	ENSG00000171631,ENSG00000256347
chr11	73257435	73257593	11:73257435-73257593	ENSG00000171631
chr11	73264395	73264545	11:73264395-73264545	ENSG00000171631
chr11	73266828	73266978	11:73266828-73266978	ENSG00000171631
chr11	73289055	73289225	11:73289055-73289225	ENSG00000171631
chr11	73289305	73289455	11:73289305-73289455	ENSG00000171631
chr11	73289555	73289705	11:73289555-73289705	ENSG00000171631
chr11	73295555	73295705	11:73295555-73295705	ENSG00000171631
chr11	73307455	73307645	11:73307455-73307645	ENSG00000110237,ENSG00000257038,ENSG00000171631
chr11	73308115	73308265	11:73308115-73308265	ENSG00000110237,ENSG00000257038
chr11	73308795	73308945	11:73308795-73308945	-
chr11	73309235	73309405	11:73309235-73309405	ENSG00000110237,ENSG00000257038,ENSG00000171631
chr11	73309658	73309808	11:73309658-73309808	-
chr11	73314635	73314825	11:73314635-73314825	ENSG00000110237,ENSG00000257038
chr11	73321911	73322065	11:73321911-73322065	-
chr11	73323575	73323725	11:73323575-73323725	-
chr11	73327112	73327285	11:73327112-73327285	-
chr11	73330715	73330865	11:73330715-73330865	-
chr11	73331415	73331565	11:73331415-73331565	ENSG00000110237,ENSG00000257038
chr11	73334975	73335172	11:73334975-73335172	ENSG00000110237
chr11	73335555	73335725	11:73335555-73335725	ENSG00000110237,ENSG00000257038
chr11	73341695	73341845	11:73341695-73341845	ENSG00000110237
chr11	73342875	73343025	11:73342875-73343025	ENSG00000110237
chr11	73343465	73343615	11:73343465-73343615	-
chr11	73351295	73351465	11:73351295-73351465	ENSG00000110237
chr11	73360555	73360725	11:73360555-73360725	ENSG00000110237
chr11	73362215	73362385	11:73362215-73362385	ENSG00000110237
chr11	73372475	73372625	11:73372475-73372625	-
chr11	73376235	73376385	11:73376235-73376385	ENSG00000256928,ENSG00000054967
chr11	73376955	73377105	11:73376955-73377105	ENSG00000054967
chr11	73377175	73377326	11:73377175-73377326	ENSG00000054967
chr11	73379215	73379365	11:73379215-73379365	ENSG00000054967
chr11	73380515	73380665	11:73380515-73380665	ENSG00000054967
chr11	73381135	73381285	11:73381135-73381285	ENSG00000054967
chr11	73381591	73381741	11:73381591-73381741	ENSG00000054967
chr11	73382455	73382605	11:73382455-73382605	ENSG00000054967
chr11	73387627	73387785	11:73387627-73387785	ENSG00000054967
chr11	73388655	73388805	11:73388655-73388805	ENSG00000054967
chr11	73388975	73389125	11:73388975-73389125	ENSG00000054967
chr11	73393675	73393825	11:73393675-73393825	ENSG00000256928,ENSG00000054967
chr11	73402875	73403025	11:73402875-73403025	ENSG00000256448,ENSG00000256928
chr11	73404175	73404325	11:73404175-73404325	ENSG00000256448,ENSG00000256928
chr11	73421710	73421860	11:73421710-73421860	-
chr11	73426555	73426745	11:73426555-73426745	ENSG00000255786
chr11	73429475	73429625	11:73429475-73429625	-
chr11	73439095	73439245	11:73439095-73439245	ENSG00000255786
chr11	73439615	73439765	11:73439615-73439765	ENSG00000255786
chr11	73454697	73454847	11:73454697-73454847	ENSG00000255786
chr11	73464455	73464605	11:73464455-73464605	ENSG00000255786,ENSG00000054965
chr11	73478875	73479045	11:73478875-73479045	-
chr11	73494335	73494525	11:73494335-73494525	-
chr11	73510715	73510865	11:73510715-73510865	-
chr11	73517915	73518065	11:73517915-73518065	ENSG00000256148
chr11	73528568	73528718	11:73528568-73528718	-
chr11	73528842	73528992	11:73528842-73528992	-
chr11	73530335	73530485	11:73530335-73530485	-
chr11	73551815	73551985	11:73551815-73551985	ENSG00000231726,ENSG00000256148
chr11	73555737	73555925	11:73555737-73555925	-
chr11	73565035	73565185	11:73565035-73565185	ENSG00000231726
chr11	73597395	73597545	11:73597395-73597545	-
chr11	73598135	73598285	11:73598135-73598285	ENSG00000231726,ENSG00000256148,ENSG00000054965
chr11	73598515	73598685	11:73598515-73598685	ENSG00000231726,ENSG00000054965
chr11	73623655	73623805	11:73623655-73623805	-
chr11	73625795	73625945	11:73625795-73625945	ENSG00000021300,ENSG00000270323
chr11	73646175	73646325	11:73646175-73646325	ENSG00000021300,ENSG00000270323
chr11	73647515	73647685	11:73647515-73647685	ENSG00000021300,ENSG00000270323
chr11	73661035	73661185	11:73661035-73661185	ENSG00000021300,ENSG00000270323
chr11	73715728	73715878	11:73715728-73715878	ENSG00000255928
chr11	73729935	73730085	11:73729935-73730085	ENSG00000255928
chr11	73752990	73753140	11:73752990-73753140	-
chr11	73760175	73760325	11:73760175-73760325	ENSG00000256034,ENSG00000175582
chr11	73760655	73760805	11:73760655-73760805	ENSG00000256034,ENSG00000175582
chr11	73761195	73761365	11:73761195-73761365	ENSG00000175581,ENSG00000256034,ENSG00000255928,ENSG00000175582
chr11	73779515	73779665	11:73779515-73779665	ENSG00000175581,ENSG00000256034,ENSG00000255928,ENSG00000175582
chr11	73787432	73787582	11:73787432-73787582	ENSG00000175581
chr11	73788055	73788225	11:73788055-73788225	ENSG00000175581
chr11	73796035	73796185	11:73796035-73796185	-
chr11	73821575	73821765	11:73821575-73821765	ENSG00000199975
chr11	73838495	73838685	11:73838495-73838685	ENSG00000256681,ENSG00000199975,ENSG00000175581
chr11	73839155	73839305	11:73839155-73839305	ENSG00000199975
chr11	73851515	73851665	11:73851515-73851665	ENSG00000256681
chr11	73875995	73876145	11:73875995-73876145	ENSG00000175575,ENSG00000181924
chr11	73876835	73876985	11:73876835-73876985	ENSG00000256898,ENSG00000175575,ENSG00000181924,ENSG00000256681
chr11	73914455	73914605	11:73914455-73914605	ENSG00000256898
chr11	73915581	73915731	11:73915581-73915731	ENSG00000256898
chr11	73931224	73931374	11:73931224-73931374	ENSG00000256898
chr11	73931415	73931585	11:73931415-73931585	ENSG00000256898,ENSG00000175575
chr11	73950915	73951065	11:73950915-73951065	ENSG00000255847,ENSG00000187726,ENSG00000256898
chr11	73964435	73964585	11:73964435-73964585	ENSG00000280269,ENSG00000284736,ENSG00000256723,ENSG00000256189,ENSG00000255847,ENSG00000187726
chr11	73981952	73982102	11:73981952-73982102	ENSG00000256723,ENSG00000256189,ENSG00000287425,ENSG00000175567
chr11	73982775	73982925	11:73982775-73982925	ENSG00000175564,ENSG00000256723,ENSG00000256189,ENSG00000287425,ENSG00000175567,ENSG00000255847,ENSG00000187726
chr11	73983295	73983465	11:73983295-73983465	ENSG00000284736,ENSG00000175564,ENSG00000256723,ENSG00000256189,ENSG00000287425,ENSG00000175567,ENSG00000255847,ENSG00000187726
chr11	74009095	74009245	11:74009095-74009245	ENSG00000175564,ENSG00000256723,ENSG00000256189
chr11	74009766	74009916	11:74009766-74009916	ENSG00000175564,ENSG00000256723,ENSG00000256189
chr11	74010615	74010765	11:74010615-74010765	ENSG00000175564,ENSG00000256723,ENSG00000256189
chr11	74018615	74018765	11:74018615-74018765	ENSG00000175564,ENSG00000256723,ENSG00000256189
chr11	74056036	74056186	11:74056036-74056186	-
chr11	74090815	74090965	11:74090815-74090965	-
chr11	74102442	74102592	11:74102442-74102592	-
chr11	74121040	74121190	11:74121040-74121190	-
chr11	74121915	74122085	11:74121915-74122085	-
chr11	74138715	74138865	11:74138715-74138865	ENSG00000280269,ENSG00000284736,ENSG00000256098,ENSG00000168014
chr11	74170015	74170165	11:74170015-74170165	ENSG00000214517,ENSG00000168014
chr11	74171095	74171265	11:74171095-74171265	ENSG00000280269,ENSG00000284736,ENSG00000214517,ENSG00000256098,ENSG00000168014
chr11	74172015	74172165	11:74172015-74172165	ENSG00000168014
chr11	74172355	74172505	11:74172355-74172505	-
chr11	74179734	74179884	11:74179734-74179884	-
chr11	74227015	74227165	11:74227015-74227165	ENSG00000280269,ENSG00000284736,ENSG00000214517
chr11	74228402	74228552	11:74228402-74228552	ENSG00000280269,ENSG00000214517
chr11	74255895	74256045	11:74255895-74256045	ENSG00000212961,ENSG00000206913,ENSG00000149380,ENSG00000280269,ENSG00000284736
chr11	74258042	74258225	11:74258042-74258225	ENSG00000206913
chr11	74265295	74265445	11:74265295-74265445	ENSG00000149380
chr11	74267275	74267425	11:74267275-74267425	ENSG00000149380
chr11	74307515	74307665	11:74307515-74307665	ENSG00000246211,ENSG00000149380
chr11	74311515	74311685	11:74311515-74311685	ENSG00000212961,ENSG00000246211,ENSG00000149380
chr11	74321615	74321765	11:74321615-74321765	ENSG00000212961,ENSG00000246211,ENSG00000149380
chr11	74325795	74325945	11:74325795-74325945	ENSG00000212961
chr11	74366655	74366825	11:74366655-74366825	ENSG00000212961
chr11	74388755	74388925	11:74388755-74388925	ENSG00000264402,ENSG00000255440,ENSG00000254631,ENSG00000212961,ENSG00000165434
chr11	74397522	74397685	11:74397522-74397685	ENSG00000264402,ENSG00000255440,ENSG00000254631,ENSG00000165434
chr11	74397915	74398065	11:74397915-74398065	ENSG00000264402,ENSG00000255440,ENSG00000254631,ENSG00000165434
chr11	74398415	74398565	11:74398415-74398565	ENSG00000264402,ENSG00000255440,ENSG00000254631,ENSG00000212961,ENSG00000165434
chr11	74398735	74398885	11:74398735-74398885	ENSG00000264402,ENSG00000255440,ENSG00000254631,ENSG00000212961,ENSG00000165434
chr11	74417855	74418005	11:74417855-74418005	-
chr11	74443192	74443385	11:74443192-74443385	-
chr11	74443415	74443565	11:74443415-74443565	-
chr11	74444275	74444425	11:74444275-74444425	-
chr11	74444615	74444765	11:74444615-74444765	-
chr11	74449435	74449585	11:74449435-74449585	ENSG00000255444,ENSG00000254928,ENSG00000175538,ENSG00000212961,ENSG00000206913
chr11	74453515	74453665	11:74453515-74453665	ENSG00000255444,ENSG00000254928,ENSG00000175538,ENSG00000212961
chr11	74462116	74462266	11:74462116-74462266	ENSG00000254928,ENSG00000175538
chr11	74467195	74467345	11:74467195-74467345	ENSG00000175538
chr11	74467395	74467545	11:74467395-74467545	ENSG00000175538
chr11	74493175	74493345	11:74493175-74493345	ENSG00000254500,ENSG00000077514,ENSG00000254837,ENSG00000175536,ENSG00000254974,ENSG00000255444,ENSG00000254928,ENSG00000175538,ENSG00000212961,ENSG00000284736
chr11	74493655	74493805	11:74493655-74493805	ENSG00000077514,ENSG00000254837,ENSG00000175536,ENSG00000254974,ENSG00000255444,ENSG00000175538
chr11	74494117	74494267	11:74494117-74494267	-
chr11	74504795	74504945	11:74504795-74504945	ENSG00000254837
chr11	74507008	74507158	11:74507008-74507158	-
chr11	74551404	74551554	11:74551404-74551554	-
chr11	74562975	74563125	11:74562975-74563125	-
chr11	74570635	74570785	11:74570635-74570785	-
chr11	74578135	74578285	11:74578135-74578285	-
chr11	74579962	74580112	11:74579962-74580112	-
chr11	74582286	74582436	11:74582286-74582436	-
chr11	74592495	74592645	11:74592495-74592645	ENSG00000254500,ENSG00000077514
chr11	74592815	74592965	11:74592815-74592965	ENSG00000077514
chr11	74611435	74611608	11:74611435-74611608	-
chr11	74634695	74634905	11:74634695-74634905	ENSG00000254500,ENSG00000077514
chr11	74681915	74682065	11:74681915-74682065	ENSG00000223202,ENSG00000254500
chr11	74683475	74683625	11:74683475-74683625	ENSG00000223202,ENSG00000254500
chr11	74694289	74694439	11:74694289-74694439	ENSG00000279353,ENSG00000223202,ENSG00000254500
chr11	74697006	74697165	11:74697006-74697165	ENSG00000279353,ENSG00000054938,ENSG00000223202,ENSG00000254500
chr11	74702475	74702645	11:74702475-74702645	ENSG00000265902,ENSG00000279353,ENSG00000054938,ENSG00000223202,ENSG00000254500
chr11	74710295	74710445	11:74710295-74710445	ENSG00000265902,ENSG00000054938,ENSG00000254500
chr11	74710735	74710905	11:74710735-74710905	ENSG00000265902,ENSG00000054938
chr11	74720991	74721141	11:74720991-74721141	ENSG00000265902,ENSG00000054938
chr11	74726655	74726805	11:74726655-74726805	ENSG00000241097,ENSG00000265902,ENSG00000054938,ENSG00000254500
chr11	74731375	74731545	11:74731375-74731545	ENSG00000241097,ENSG00000265902,ENSG00000054938,ENSG00000254500
chr11	74739895	74740045	11:74739895-74740045	ENSG00000241097,ENSG00000054938,ENSG00000254500
chr11	74748321	74748471	11:74748321-74748471	ENSG00000166439,ENSG00000227615
chr11	74748715	74748905	11:74748715-74748905	ENSG00000242999,ENSG00000278879,ENSG00000166439,ENSG00000227615,ENSG00000241097,ENSG00000265902,ENSG00000054938,ENSG00000254500
chr11	74749255	74749445	11:74749255-74749445	ENSG00000166439,ENSG00000227615,ENSG00000241097
chr11	74749880	74750180	11:74749880-74750180	ENSG00000166439,ENSG00000227615
chr11	74772495	74772645	11:74772495-74772645	-
chr11	74776595	74776745	11:74776595-74776745	-
chr11	74816075	74816225	11:74816075-74816225	ENSG00000278879
chr11	74819507	74819657	11:74819507-74819657	ENSG00000278879
chr11	74840130	74840280	11:74840130-74840280	ENSG00000242999,ENSG00000278879,ENSG00000166439
chr11	74870555	74870705	11:74870555-74870705	ENSG00000241170
chr11	74871166	74871316	11:74871166-74871316	ENSG00000241170
chr11	74909123	74909273	11:74909123-74909273	ENSG00000241170
chr11	74929855	74930005	11:74929855-74930005	ENSG00000200152,ENSG00000286943,ENSG00000241170,ENSG00000278879,ENSG00000166435
chr11	74948655	74948805	11:74948655-74948805	ENSG00000118363,ENSG00000166435
chr11	74949115	74949285	11:74949115-74949285	ENSG00000162139,ENSG00000200152,ENSG00000118363,ENSG00000286943,ENSG00000166435
chr11	74949955	74950105	11:74949955-74950105	ENSG00000200152,ENSG00000118363,ENSG00000166435
chr11	74952615	74952805	11:74952615-74952805	ENSG00000200152,ENSG00000118363,ENSG00000166435
chr11	74952915	74953065	11:74952915-74953065	ENSG00000200152,ENSG00000118363,ENSG00000166435
chr11	74983421	74983605	11:74983421-74983605	ENSG00000162139,ENSG00000200152
chr11	74988715	74988885	11:74988715-74988885	ENSG00000162139,ENSG00000200152
chr11	74989255	74989525	11:74989255-74989525	ENSG00000162139,ENSG00000200152
chr11	75011535	75011706	11:75011535-75011706	-
chr11	75011945	75012095	11:75011945-75012095	-
chr11	75022995	75023145	11:75022995-75023145	ENSG00000171561,ENSG00000284722,ENSG00000200152
chr11	75031380	75031530	11:75031380-75031530	-
chr11	75032075	75032245	11:75032075-75032245	ENSG00000171561,ENSG00000213333,ENSG00000284722,ENSG00000200152,ENSG00000286943
chr11	75072735	75072885	11:75072735-75072885	ENSG00000171561,ENSG00000213333,ENSG00000234611,ENSG00000284722
chr11	75073895	75074045	11:75073895-75074045	ENSG00000171561,ENSG00000213333,ENSG00000234611,ENSG00000284722
chr11	75087455	75087605	11:75087455-75087605	ENSG00000171561,ENSG00000213333,ENSG00000284722
chr11	75105495	75105645	11:75105495-75105645	ENSG00000137491,ENSG00000171561,ENSG00000284722
chr11	75140655	75140805	11:75140655-75140805	ENSG00000254475,ENSG00000137491,ENSG00000255395
chr11	75144535	75144705	11:75144535-75144705	ENSG00000254963,ENSG00000279117,ENSG00000254429,ENSG00000254475,ENSG00000137491,ENSG00000255395,ENSG00000171561
chr11	75146255	75146405	11:75146255-75146405	ENSG00000137491,ENSG00000255395
chr11	75146615	75146765	11:75146615-75146765	ENSG00000137491,ENSG00000255395
chr11	75159701	75159851	11:75159701-75159851	ENSG00000137491
chr11	75171015	75171165	11:75171015-75171165	ENSG00000137491
chr11	75175022	75175172	11:75175022-75175172	-
chr11	75175215	75175365	11:75175215-75175365	-
chr11	75181632	75181782	11:75181632-75181782	-
chr11	75205035	75205185	11:75205035-75205185	ENSG00000254963,ENSG00000279117,ENSG00000254429,ENSG00000255136,ENSG00000254475,ENSG00000137491,ENSG00000255395,ENSG00000171561
chr11	75214475	75214625	11:75214475-75214625	ENSG00000254963,ENSG00000279117,ENSG00000254429,ENSG00000255460,ENSG00000255136,ENSG00000254475,ENSG00000137491,ENSG00000255395,ENSG00000171561,ENSG00000284722
chr11	75233775	75233945	11:75233775-75233945	ENSG00000254963,ENSG00000279117,ENSG00000254429,ENSG00000261594,ENSG00000255460,ENSG00000255136,ENSG00000254475,ENSG00000171561
chr11	75240635	75240785	11:75240635-75240785	ENSG00000261594
chr11	75241135	75241285	11:75241135-75241285	ENSG00000261594,ENSG00000255136
chr11	75241715	75241885	11:75241715-75241885	ENSG00000254963,ENSG00000279117,ENSG00000254429,ENSG00000261594,ENSG00000255460,ENSG00000255136,ENSG00000254475,ENSG00000137491,ENSG00000255395
chr11	75245535	75245685	11:75245535-75245685	ENSG00000254963,ENSG00000279117,ENSG00000254429,ENSG00000261594
chr11	75248735	75248885	11:75248735-75248885	ENSG00000254963,ENSG00000279117,ENSG00000254429,ENSG00000261594,ENSG00000255136,ENSG00000254475,ENSG00000137491,ENSG00000255395
chr11	75279415	75279565	11:75279415-75279565	ENSG00000254963,ENSG00000279117,ENSG00000254429,ENSG00000137486
chr11	75280275	75280425	11:75280275-75280425	ENSG00000254963,ENSG00000279117,ENSG00000254429,ENSG00000137486
chr11	75283766	75283916	11:75283766-75283916	ENSG00000137486
chr11	75301695	75301925	11:75301695-75301925	ENSG00000137486
chr11	75313908	75314105	11:75313908-75314105	ENSG00000137486
chr11	75328835	75329005	11:75328835-75329005	ENSG00000199090,ENSG00000137486
chr11	75340615	75340785	11:75340615-75340785	ENSG00000199090,ENSG00000137486
chr11	75348095	75348245	11:75348095-75348245	ENSG00000199090,ENSG00000137486
chr11	75351635	75351805	11:75351635-75351805	ENSG00000199090,ENSG00000137486
chr11	75351956	75352106	11:75351956-75352106	ENSG00000137486
chr11	75352314	75352485	11:75352314-75352485	ENSG00000199090,ENSG00000137486
chr11	75380735	75380885	11:75380735-75380885	ENSG00000199090,ENSG00000254963,ENSG00000279117,ENSG00000254429,ENSG00000137486
chr11	75384595	75384745	11:75384595-75384745	ENSG00000199090,ENSG00000254963,ENSG00000279117,ENSG00000254429,ENSG00000137486
chr11	75388415	75388585	11:75388415-75388585	-
chr11	75388795	75388945	11:75388795-75388945	ENSG00000149273,ENSG00000254963,ENSG00000279117,ENSG00000254429,ENSG00000137486
chr11	75399415	75399565	11:75399415-75399565	ENSG00000207445,ENSG00000206941,ENSG00000149273
chr11	75400434	75400584	11:75400434-75400584	ENSG00000207445,ENSG00000206941,ENSG00000149273
chr11	75400682	75400832	11:75400682-75400832	ENSG00000207445,ENSG00000206941,ENSG00000149273
chr11	75407990	75408145	11:75407990-75408145	ENSG00000207445,ENSG00000206941,ENSG00000149273
chr11	75424475	75424645	11:75424475-75424645	ENSG00000149243
chr11	75425638	75425805	11:75425638-75425805	ENSG00000149243
chr11	75428335	75428485	11:75428335-75428485	ENSG00000149243
chr11	75430175	75430345	11:75430175-75430345	ENSG00000158555,ENSG00000149243
chr11	75430985	75431135	11:75430985-75431135	ENSG00000149243
chr11	75432201	75432351	11:75432201-75432351	ENSG00000149243
chr11	75433095	75433245	11:75433095-75433245	ENSG00000149243
chr11	75440232	75440382	11:75440232-75440382	ENSG00000158555
chr11	75445435	75445605	11:75445435-75445605	ENSG00000158555
chr11	75451575	75451725	11:75451575-75451725	ENSG00000158555
chr11	75466055	75466218	11:75466055-75466218	-
chr11	75475555	75475705	11:75475555-75475705	ENSG00000158555
chr11	75488031	75488181	11:75488031-75488181	ENSG00000158555
chr11	75490657	75490807	11:75490657-75490807	-
chr11	75495908	75496058	11:75495908-75496058	-
chr11	75496355	75496505	11:75496355-75496505	ENSG00000254460,ENSG00000158555
chr11	75503680	75503830	11:75503680-75503830	ENSG00000254460
chr11	75506415	75506565	11:75506415-75506565	ENSG00000254460
chr11	75522439	75522589	11:75522439-75522589	-
chr11	75525095	75525245	11:75525095-75525245	ENSG00000158555
chr11	75525955	75526105	11:75525955-75526105	ENSG00000254460,ENSG00000158555
chr11	75529477	75529627	11:75529477-75529627	ENSG00000158555
chr11	75530795	75530945	11:75530795-75530945	ENSG00000158555
chr11	75532455	75532625	11:75532455-75532625	ENSG00000158555
chr11	75534615	75534765	11:75534615-75534765	ENSG00000158555
chr11	75535095	75535245	11:75535095-75535245	-
chr11	75539715	75539885	11:75539715-75539885	-
chr11	75547695	75547845	11:75547695-75547845	ENSG00000149257
chr11	75554315	75554505	11:75554315-75554505	ENSG00000149257
chr11	75554515	75554665	11:75554515-75554665	ENSG00000149257
chr11	75559115	75559285	11:75559115-75559285	ENSG00000149257
chr11	75562095	75562285	11:75562095-75562285	ENSG00000149257
chr11	75562695	75562865	11:75562695-75562865	ENSG00000149257
chr11	75563275	75563468	11:75563275-75563468	ENSG00000149257
chr11	75564115	75564285	11:75564115-75564285	ENSG00000149257
chr11	75577335	75577485	11:75577335-75577485	ENSG00000255326
chr11	75583275	75583445	11:75583275-75583445	ENSG00000255326
chr11	75583815	75583985	11:75583815-75583985	ENSG00000255326
chr11	75589975	75590125	11:75589975-75590125	ENSG00000255434,ENSG00000171533
chr11	75597755	75597925	11:75597755-75597925	ENSG00000255434,ENSG00000171533
chr11	75603074	75603224	11:75603074-75603224	ENSG00000255434,ENSG00000171533
chr11	75615815	75615965	11:75615815-75615965	-
chr11	75627999	75628149	11:75627999-75628149	ENSG00000254630
chr11	75635149	75635299	11:75635149-75635299	ENSG00000255280,ENSG00000254630
chr11	75639975	75640125	11:75639975-75640125	ENSG00000255280,ENSG00000254630
chr11	75654215	75654365	11:75654215-75654365	-
chr11	75667455	75667725	11:75667455-75667725	ENSG00000171533
chr11	75668115	75668265	11:75668115-75668265	ENSG00000171533
chr11	75668595	75668804	11:75668595-75668804	ENSG00000171533
chr11	75668875	75669025	11:75668875-75669025	ENSG00000171533
chr11	75691945	75692095	11:75691945-75692095	-
chr11	75706375	75706545	11:75706375-75706545	ENSG00000166391
chr11	75719315	75719465	11:75719315-75719465	ENSG00000166391
chr11	75723295	75723445	11:75723295-75723445	ENSG00000166391
chr11	75725655	75725805	11:75725655-75725805	ENSG00000166391
chr11	75726015	75726165	11:75726015-75726165	ENSG00000166391
chr11	75745915	75746070	11:75745915-75746070	ENSG00000263993
chr11	75746713	75746885	11:75746713-75746885	ENSG00000263993
chr11	75767255	75767405	11:75767255-75767405	ENSG00000254826,ENSG00000062282,ENSG00000247867
chr11	75768395	75768545	11:75768395-75768545	ENSG00000254826,ENSG00000062282,ENSG00000247867
chr11	75768675	75768825	11:75768675-75768825	ENSG00000254826,ENSG00000062282,ENSG00000247867
chr11	75769565	75769865	11:75769565-75769865	ENSG00000254826,ENSG00000062282,ENSG00000247867
chr11	75793135	75793285	11:75793135-75793285	ENSG00000062282
chr11	75803355	75803505	11:75803355-75803505	ENSG00000254814,ENSG00000254826,ENSG00000062282
chr11	75812715	75812865	11:75812715-75812865	ENSG00000198382,ENSG00000255507,ENSG00000254814
chr11	75814775	75814965	11:75814775-75814965	ENSG00000223013,ENSG00000199362,ENSG00000200256,ENSG00000198382,ENSG00000255507,ENSG00000254814,ENSG00000254826
chr11	75815015	75815165	11:75815015-75815165	ENSG00000223013,ENSG00000199362,ENSG00000200256,ENSG00000198382,ENSG00000255507,ENSG00000254814,ENSG00000254826
chr11	75826535	75826685	11:75826535-75826685	ENSG00000199362,ENSG00000200256
chr11	75832255	75832405	11:75832255-75832405	ENSG00000199362,ENSG00000200256,ENSG00000198382
chr11	75841955	75842113	11:75841955-75842113	ENSG00000199362,ENSG00000200256,ENSG00000198382
chr11	75850899	75851065	11:75850899-75851065	ENSG00000199362,ENSG00000200256
chr11	75867895	75868045	11:75867895-75868045	ENSG00000254814
chr11	75868135	75868285	11:75868135-75868285	ENSG00000254814
chr11	75869024	75869225	11:75869024-75869225	ENSG00000254814
chr11	75883127	75883277	11:75883127-75883277	-
chr11	75896955	75897112	11:75896955-75897112	ENSG00000223013,ENSG00000255081,ENSG00000255255
chr11	75900575	75900725	11:75900575-75900725	ENSG00000223013,ENSG00000255081,ENSG00000255255
chr11	75900927	75901077	11:75900927-75901077	ENSG00000255081,ENSG00000255255
chr11	75902737	75902887	11:75902737-75902887	ENSG00000255081,ENSG00000255255
chr11	75903465	75903615	11:75903465-75903615	ENSG00000255081,ENSG00000255255
chr11	75904515	75904665	11:75904515-75904665	ENSG00000223013,ENSG00000255081,ENSG00000255255
chr11	75910589	75910739	11:75910589-75910739	ENSG00000223013,ENSG00000255081,ENSG00000255255
chr11	75946595	75946785	11:75946595-75946785	ENSG00000254915,ENSG00000223013
chr11	75946908	75947088	11:75946908-75947088	ENSG00000254915,ENSG00000223013
chr11	75979424	75979724	11:75979424-75979724	ENSG00000198382
chr11	75979738	75979888	11:75979738-75979888	ENSG00000198382
chr11	75987075	75987245	11:75987075-75987245	ENSG00000198382
chr11	76025075	76025241	11:76025075-76025241	-
chr11	76025955	76026105	11:76025955-76026105	-
chr11	76044028	76044178	11:76044028-76044178	-
chr11	76048915	76049065	11:76048915-76049065	-
chr11	76069195	76069345	11:76069195-76069345	-
chr11	76074295	76074445	11:76074295-76074445	-
chr11	76074761	76074911	11:76074761-76074911	-
chr11	76083932	76084082	11:76083932-76084082	-
chr11	76109275	76109425	11:76109275-76109425	-
chr11	76120775	76120925	11:76120775-76120925	ENSG00000255421,ENSG00000198382
chr11	76131715	76131872	11:76131715-76131872	ENSG00000255421
chr11	76146735	76146885	11:76146735-76146885	ENSG00000255421
chr11	76152255	76152405	11:76152255-76152405	ENSG00000255421,ENSG00000223013,ENSG00000255081,ENSG00000255255
chr11	76161475	76161625	11:76161475-76161625	-
chr11	76161715	76161865	11:76161715-76161865	-
chr11	76172730	76172880	11:76172730-76172880	-
chr11	76186235	76186385	11:76186235-76186385	ENSG00000254933
chr11	76186795	76186945	11:76186795-76186945	ENSG00000254933
chr11	76199335	76199485	11:76199335-76199485	ENSG00000254933
chr11	76200411	76200561	11:76200411-76200561	ENSG00000085741
chr11	76205415	76205685	11:76205415-76205685	ENSG00000085741
chr11	76205962	76206145	11:76205962-76206145	ENSG00000085741
chr11	76206435	76206605	11:76206435-76206605	ENSG00000255362,ENSG00000085741
chr11	76207655	76207825	11:76207655-76207825	ENSG00000255362,ENSG00000085741
chr11	76208855	76209045	11:76208855-76209045	ENSG00000255362,ENSG00000085741
chr11	76209195	76209365	11:76209195-76209365	ENSG00000085741
chr11	76209495	76209665	11:76209495-76209665	ENSG00000085741
chr11	76210655	76210805	11:76210655-76210805	ENSG00000255362,ENSG00000085741
chr11	76216695	76216845	11:76216695-76216845	ENSG00000255362,ENSG00000085741
chr11	76228215	76228365	11:76228215-76228365	ENSG00000255362
chr11	76234502	76234652	11:76234502-76234652	-
chr11	76235315	76235485	11:76235315-76235485	ENSG00000201756,ENSG00000255362,ENSG00000085741
chr11	76235835	76235985	11:76235835-76235985	-
chr11	76236295	76236445	11:76236295-76236445	-
chr11	76238615	76238765	11:76238615-76238765	-
chr11	76238835	76238985	11:76238835-76238985	-
chr11	76243275	76243445	11:76243275-76243445	-
chr11	76248370	76248520	11:76248370-76248520	-
chr11	76257175	76257325	11:76257175-76257325	-
chr11	76259045	76259195	11:76259045-76259195	-
chr11	76283315	76283465	11:76283315-76283465	-
chr11	76288111	76288305	11:76288111-76288305	-
chr11	76290648	76290798	11:76290648-76290798	-
chr11	76314791	76314941	11:76314791-76314941	-
chr11	76318875	76319045	11:76318875-76319045	ENSG00000201756,ENSG00000085741
chr11	76329155	76329325	11:76329155-76329325	-
chr11	76330095	76330245	11:76330095-76330245	ENSG00000201756
chr11	76347506	76347656	11:76347506-76347656	-
chr11	76380045	76380195	11:76380045-76380195	ENSG00000179240,ENSG00000137492
chr11	76380715	76380865	11:76380715-76380865	ENSG00000179240,ENSG00000137492
chr11	76381155	76381305	11:76381155-76381305	ENSG00000255135,ENSG00000201756,ENSG00000179240,ENSG00000137492
chr11	76427441	76427741	11:76427441-76427741	ENSG00000201756
chr11	76443758	76443908	11:76443758-76443908	ENSG00000255135
chr11	76444695	76444865	11:76444695-76444865	ENSG00000158636,ENSG00000255135,ENSG00000201756,ENSG00000179240,ENSG00000137492
chr11	76445735	76445905	11:76445735-76445905	ENSG00000158636,ENSG00000255135,ENSG00000201756
chr11	76455475	76455625	11:76455475-76455625	ENSG00000158636,ENSG00000201756
chr11	76455957	76456107	11:76455957-76456107	-
chr11	76459955	76460105	11:76459955-76460105	-
chr11	76469215	76469365	11:76469215-76469365	-
chr11	76470564	76470714	11:76470564-76470714	-
chr11	76510557	76510707	11:76510557-76510707	-
chr11	76510734	76510884	11:76510734-76510884	-
chr11	76513235	76513385	11:76513235-76513385	-
chr11	76543515	76543685	11:76543515-76543685	ENSG00000158636
chr11	76545834	76545984	11:76545834-76545984	-
chr11	76554898	76555048	11:76554898-76555048	-
chr11	76577355	76577525	11:76577355-76577525	ENSG00000255363,ENSG00000254755
chr11	76578705	76578855	11:76578705-76578855	-
chr11	76588609	76588759	11:76588609-76588759	ENSG00000254755
chr11	76590094	76590244	11:76590094-76590244	ENSG00000254755
chr11	76598615	76598785	11:76598615-76598785	ENSG00000254755
chr11	76602535	76602685	11:76602535-76602685	-
chr11	76611035	76611205	11:76611035-76611205	ENSG00000137507,ENSG00000236304,ENSG00000254810,ENSG00000255479,ENSG00000255363,ENSG00000254755
chr11	76623593	76623755	11:76623593-76623755	ENSG00000255479,ENSG00000255363
chr11	76624115	76624265	11:76624115-76624265	ENSG00000255479,ENSG00000255363
chr11	76624875	76625045	11:76624875-76625045	ENSG00000236304,ENSG00000254810,ENSG00000255479,ENSG00000255363
chr11	76640635	76640789	11:76640635-76640789	ENSG00000236304,ENSG00000254810,ENSG00000255363
chr11	76642455	76642605	11:76642455-76642605	ENSG00000236304,ENSG00000254810,ENSG00000255363
chr11	76653794	76653944	11:76653794-76653944	ENSG00000236304,ENSG00000254810
chr11	76654835	76654985	11:76654835-76654985	ENSG00000236304,ENSG00000254810
chr11	76666555	76666710	11:76666555-76666710	ENSG00000137507,ENSG00000236304,ENSG00000254810,ENSG00000255363
chr11	76669923	76670105	11:76669923-76670105	ENSG00000254975,ENSG00000137507
chr11	76670675	76670825	11:76670675-76670825	ENSG00000254975,ENSG00000137507,ENSG00000236304,ENSG00000254810
chr11	76670955	76671105	11:76670955-76671105	ENSG00000254975,ENSG00000137507
chr11	76674515	76674665	11:76674515-76674665	ENSG00000254975,ENSG00000137507
chr11	76680935	76681105	11:76680935-76681105	ENSG00000254975,ENSG00000137507,ENSG00000236304,ENSG00000254810,ENSG00000255363
chr11	76686295	76686445	11:76686295-76686445	-
chr11	76695260	76695410	11:76695260-76695410	ENSG00000204529
chr11	76721875	76722025	11:76721875-76722025	ENSG00000204529
chr11	76724295	76724465	11:76724295-76724465	ENSG00000204529
chr11	76734015	76734165	11:76734015-76734165	ENSG00000261578,ENSG00000254632
chr11	76735195	76735365	11:76735195-76735365	ENSG00000254632
chr11	76736095	76736245	11:76736095-76736245	-
chr11	76736375	76736532	11:76736375-76736532	-
chr11	76736778	76736928	11:76736778-76736928	-
chr11	76765755	76765905	11:76765755-76765905	ENSG00000254632
chr11	76783095	76783245	11:76783095-76783245	ENSG00000255100,ENSG00000182704,ENSG00000254632
chr11	76783415	76783565	11:76783415-76783565	ENSG00000255100,ENSG00000182704,ENSG00000254632
chr11	76784015	76784185	11:76784015-76784185	ENSG00000255100,ENSG00000182704,ENSG00000254632
chr11	76784435	76784605	11:76784435-76784605	ENSG00000255100,ENSG00000182704,ENSG00000254632
chr11	76794095	76794245	11:76794095-76794245	-
chr11	76799335	76799485	11:76799335-76799485	ENSG00000261578,ENSG00000182704,ENSG00000254632
chr11	76807515	76807665	11:76807515-76807665	ENSG00000254988,ENSG00000078124,ENSG00000261578
chr11	76838795	76838945	11:76838795-76838945	-
chr11	76847375	76847565	11:76847375-76847565	-
chr11	76860735	76860905	11:76860735-76860905	ENSG00000254988,ENSG00000078124
chr11	76861535	76861685	11:76861535-76861685	ENSG00000078124
chr11	76861774	76861924	11:76861774-76861924	ENSG00000078124
chr11	76873273	76873423	11:76873273-76873423	-
chr11	76888555	76888705	11:76888555-76888705	-
chr11	76889090	76889245	11:76889090-76889245	-
chr11	76919195	76919345	11:76919195-76919345	-
chr11	76919995	76920145	11:76919995-76920145	ENSG00000254988,ENSG00000078124
chr11	76935195	76935345	11:76935195-76935345	ENSG00000254988
chr11	76946353	76946503	11:76946353-76946503	ENSG00000254988
chr11	76995214	76995364	11:76995214-76995364	ENSG00000254988
chr11	77001895	77002045	11:77001895-77002045	ENSG00000254988
chr11	77026898	77027048	11:77026898-77027048	ENSG00000198488
chr11	77039795	77039965	11:77039795-77039965	ENSG00000198488,ENSG00000254988
chr11	77046135	77046305	11:77046135-77046305	ENSG00000254550
chr11	77047055	77047205	11:77047055-77047205	ENSG00000254550
chr11	77047735	77047905	11:77047735-77047905	ENSG00000254550,ENSG00000149260,ENSG00000198488,ENSG00000254988
chr11	77066355	77066505	11:77066355-77066505	ENSG00000149260
chr11	77066795	77066945	11:77066795-77066945	ENSG00000254550,ENSG00000149260,ENSG00000254988
chr11	77067495	77067665	11:77067495-77067665	ENSG00000149260
chr11	77073415	77073565	11:77073415-77073565	ENSG00000149260
chr11	77091255	77091425	11:77091255-77091425	ENSG00000254550
chr11	77101275	77101425	11:77101275-77101425	ENSG00000254550
chr11	77113615	77113776	11:77113615-77113776	ENSG00000254550,ENSG00000149260
chr11	77127215	77127365	11:77127215-77127365	ENSG00000137474
chr11	77127395	77127565	11:77127395-77127565	ENSG00000137474
chr11	77128095	77128245	11:77128095-77128245	ENSG00000137474,ENSG00000254550
chr11	77131180	77131345	11:77131180-77131345	ENSG00000137474
chr11	77140275	77140425	11:77140275-77140425	ENSG00000137474
chr11	77144635	77144785	11:77144635-77144785	ENSG00000137474
chr11	77147755	77147905	11:77147755-77147905	-
chr11	77148135	77148285	11:77148135-77148285	-
chr11	77170175	77170331	11:77170175-77170331	ENSG00000137474
chr11	77171975	77172145	11:77171975-77172145	ENSG00000137474
chr11	77175975	77176125	11:77175975-77176125	ENSG00000137474
chr11	77188455	77188605	11:77188455-77188605	ENSG00000137474
chr11	77192095	77192265	11:77192095-77192265	ENSG00000178795,ENSG00000137474
chr11	77195874	77196025	11:77195874-77196025	-
chr11	77198675	77198825	11:77198675-77198825	-
chr11	77207235	77207385	11:77207235-77207385	ENSG00000137474
chr11	77286329	77286479	11:77286329-77286479	ENSG00000178795
chr11	77303446	77303596	11:77303446-77303596	ENSG00000224829,ENSG00000178795
chr11	77310795	77310945	11:77310795-77310945	ENSG00000224829,ENSG00000178795
chr11	77351231	77351381	11:77351231-77351381	-
chr11	77364018	77364168	11:77364018-77364168	-
chr11	77395915	77396081	11:77395915-77396081	-
chr11	77397632	77397782	11:77397632-77397782	-
chr11	77402225	77402375	11:77402225-77402375	-
chr11	77407735	77407885	11:77407735-77407885	ENSG00000149269
chr11	77411455	77411605	11:77411455-77411605	ENSG00000149269
chr11	77411875	77412045	11:77411875-77412045	ENSG00000149269
chr11	77471614	77471805	11:77471614-77471805	ENSG00000268635,ENSG00000149269
chr11	77473175	77473365	11:77473175-77473365	ENSG00000268635,ENSG00000149269
chr11	77473515	77473665	11:77473515-77473665	ENSG00000268635,ENSG00000149269
chr11	77473995	77474145	11:77473995-77474145	ENSG00000268635,ENSG00000149269
chr11	77474275	77474425	11:77474275-77474425	ENSG00000268635,ENSG00000149269
chr11	77474719	77474869	11:77474719-77474869	ENSG00000268635,ENSG00000149269
chr11	77497489	77497639	11:77497489-77497639	-
chr11	77499755	77499905	11:77499755-77499905	-
chr11	77503215	77503365	11:77503215-77503365	-
chr11	77506055	77506205	11:77506055-77506205	-
chr11	77507095	77507245	11:77507095-77507245	-
chr11	77507328	77507478	11:77507328-77507478	-
chr11	77543021	77543171	11:77543021-77543171	-
chr11	77547975	77548125	11:77547975-77548125	-
chr11	77548144	77548294	11:77548144-77548294	-
chr11	77548375	77548525	11:77548375-77548525	ENSG00000238880
chr11	77557675	77557825	11:77557675-77557825	ENSG00000238880
chr11	77580835	77580985	11:77580835-77580985	ENSG00000178301,ENSG00000238880
chr11	77589515	77589685	11:77589515-77589685	ENSG00000254985,ENSG00000206816,ENSG00000178301,ENSG00000238880,ENSG00000074201
chr11	77589795	77589945	11:77589795-77589945	ENSG00000206816,ENSG00000178301,ENSG00000238880
chr11	77590395	77590545	11:77590395-77590545	ENSG00000178301
chr11	77602835	77602985	11:77602835-77602985	-
chr11	77619715	77619865	11:77619715-77619865	ENSG00000206816,ENSG00000074201
chr11	77637075	77637225	11:77637075-77637225	ENSG00000074201
chr11	77637735	77637905	11:77637735-77637905	ENSG00000255409,ENSG00000227376,ENSG00000254985,ENSG00000206816,ENSG00000074201
chr11	77656415	77656565	11:77656415-77656565	ENSG00000206816
chr11	77656631	77656781	11:77656631-77656781	-
chr11	77726738	77726888	11:77726738-77726888	ENSG00000255409,ENSG00000227376,ENSG00000254985
chr11	77776576	77776726	11:77776576-77776726	ENSG00000255409,ENSG00000227376
chr11	77780059	77780225	11:77780059-77780225	ENSG00000255409,ENSG00000227376,ENSG00000254985
chr11	77789128	77789285	11:77789128-77789285	-
chr11	77817255	77817405	11:77817255-77817405	ENSG00000219529
chr11	77819017	77819167	11:77819017-77819167	ENSG00000219529
chr11	77819475	77819625	11:77819475-77819625	ENSG00000255115,ENSG00000255449,ENSG00000254691,ENSG00000254459,ENSG00000087884,ENSG00000219529,ENSG00000255409,ENSG00000227376,ENSG00000254985,ENSG00000206816,ENSG00000048649
chr11	77819995	77820185	11:77819995-77820185	ENSG00000255115,ENSG00000254691,ENSG00000087884,ENSG00000255409,ENSG00000227376,ENSG00000206816,ENSG00000048649
chr11	77820955	77821125	11:77820955-77821125	ENSG00000255115,ENSG00000241782,ENSG00000255449,ENSG00000254691,ENSG00000254459,ENSG00000087884,ENSG00000219529,ENSG00000255409,ENSG00000227376,ENSG00000254985,ENSG00000206816,ENSG00000048649
chr11	77821395	77821545	11:77821395-77821545	ENSG00000254691,ENSG00000087884,ENSG00000048649
chr11	77821615	77821785	11:77821615-77821785	ENSG00000087884,ENSG00000048649
chr11	77822123	77822273	11:77822123-77822273	-
chr11	77823425	77823575	11:77823425-77823575	-
chr11	77823800	77823985	11:77823800-77823985	-
chr11	77860330	77860485	11:77860330-77860485	ENSG00000241782,ENSG00000255449,ENSG00000254691,ENSG00000254459
chr11	77865931	77866081	11:77865931-77866081	ENSG00000241782,ENSG00000255449,ENSG00000254691,ENSG00000254459
chr11	77880355	77880505	11:77880355-77880505	ENSG00000255449,ENSG00000254459
chr11	77958695	77958845	11:77958695-77958845	ENSG00000255115
chr11	77959010	77959160	11:77959010-77959160	-
chr11	77994175	77994345	11:77994175-77994345	ENSG00000149262
chr11	77994815	77994965	11:77994815-77994965	ENSG00000254675,ENSG00000254829,ENSG00000255115,ENSG00000149262,ENSG00000255449,ENSG00000254691,ENSG00000254459,ENSG00000255409,ENSG00000227376,ENSG00000254985,ENSG00000206816
chr11	77995435	77995585	11:77995435-77995585	-
chr11	78000255	78000425	11:78000255-78000425	ENSG00000254675,ENSG00000254829,ENSG00000255115
chr11	78020502	78020652	11:78020502-78020652	ENSG00000254675,ENSG00000151364,ENSG00000254829
chr11	78023195	78023360	11:78023195-78023360	ENSG00000254675,ENSG00000151364,ENSG00000254829
chr11	78030555	78030705	11:78030555-78030705	ENSG00000254675,ENSG00000254829
chr11	78040095	78040245	11:78040095-78040245	ENSG00000151364
chr11	78043007	78043157	11:78043007-78043157	ENSG00000151364
chr11	78046295	78046445	11:78046295-78046445	ENSG00000151366,ENSG00000151365,ENSG00000254675,ENSG00000259112,ENSG00000151364,ENSG00000254829,ENSG00000255115,ENSG00000254985,ENSG00000206816
chr11	78051395	78051545	11:78051395-78051545	ENSG00000151364
chr11	78061195	78061345	11:78061195-78061345	ENSG00000151365
chr11	78061895	78062045	11:78061895-78062045	ENSG00000151365
chr11	78079113	78079263	11:78079113-78079263	ENSG00000151366,ENSG00000259112
chr11	78079775	78079945	11:78079775-78079945	ENSG00000151366,ENSG00000151365,ENSG00000259112
chr11	78086095	78086245	11:78086095-78086245	-
chr11	78099775	78099925	11:78099775-78099925	-
chr11	78100232	78100385	11:78100232-78100385	-
chr11	78100752	78100902	11:78100752-78100902	-
chr11	78139595	78139765	11:78139595-78139765	ENSG00000246174,ENSG00000252494,ENSG00000159063
chr11	78166975	78167145	11:78166975-78167145	ENSG00000246174
chr11	78168800	78168950	11:78168800-78168950	ENSG00000246174
chr11	78169095	78169285	11:78169095-78169285	ENSG00000246174
chr11	78177715	78177865	11:78177715-78177865	ENSG00000188997,ENSG00000246174
chr11	78188275	78188425	11:78188275-78188425	ENSG00000118369,ENSG00000188997,ENSG00000246174,ENSG00000159063
chr11	78188635	78188805	11:78188635-78188805	ENSG00000288538,ENSG00000118369,ENSG00000188997,ENSG00000246174,ENSG00000159063
chr11	78192557	78192707	11:78192557-78192707	ENSG00000118369,ENSG00000188997
chr11	78213215	78213385	11:78213215-78213385	ENSG00000288538,ENSG00000118369
chr11	78228495	78228645	11:78228495-78228645	ENSG00000288538,ENSG00000033327
chr11	78230545	78230745	11:78230545-78230745	-
chr11	78261495	78261655	11:78261495-78261655	-
chr11	78262366	78262516	11:78262366-78262516	-
chr11	78277505	78277805	11:78277505-78277805	-
chr11	78305395	78305545	11:78305395-78305545	-
chr11	78311855	78312005	11:78311855-78312005	ENSG00000254420
chr11	78314935	78315105	11:78314935-78315105	ENSG00000254420
chr11	78351348	78351498	11:78351348-78351498	-
chr11	78352335	78352505	11:78352335-78352505	ENSG00000254649
chr11	78365395	78365545	11:78365395-78365545	ENSG00000254649,ENSG00000288393
chr11	78365703	78365853	11:78365703-78365853	ENSG00000254649
chr11	78370859	78371009	11:78370859-78371009	ENSG00000254649,ENSG00000288393
chr11	78372221	78372371	11:78372221-78372371	ENSG00000254649,ENSG00000288393
chr11	78379135	78379285	11:78379135-78379285	ENSG00000254649,ENSG00000288393
chr11	78414355	78414505	11:78414355-78414505	ENSG00000033327
chr11	78416455	78416625	11:78416455-78416625	ENSG00000251323,ENSG00000033327
chr11	78416975	78417145	11:78416975-78417145	ENSG00000251323,ENSG00000254649,ENSG00000033327
chr11	78417335	78417485	11:78417335-78417485	ENSG00000033327
chr11	78417875	78418045	11:78417875-78418045	ENSG00000255084,ENSG00000251323,ENSG00000254649,ENSG00000033327
chr11	78420415	78420565	11:78420415-78420565	ENSG00000251323,ENSG00000033327
chr11	78420915	78421085	11:78420915-78421085	ENSG00000251323,ENSG00000033327
chr11	78423360	78423510	11:78423360-78423510	ENSG00000251323,ENSG00000033327
chr11	78429717	78429925	11:78429717-78429925	ENSG00000251323
chr11	78432335	78432485	11:78432335-78432485	ENSG00000251323
chr11	78433095	78433256	11:78433095-78433256	ENSG00000251323
chr11	78504835	78504985	11:78504835-78504985	ENSG00000255084
chr11	78515115	78515265	11:78515115-78515265	ENSG00000255084
chr11	78549234	78549525	11:78549234-78549525	ENSG00000255084
chr11	78550047	78550245	11:78550047-78550245	ENSG00000255084
chr11	78556885	78557065	11:78556885-78557065	ENSG00000255084
chr11	78557175	78557325	11:78557175-78557325	ENSG00000255084
chr11	78557375	78557525	11:78557375-78557525	ENSG00000255084
chr11	78564535	78564685	11:78564535-78564685	ENSG00000255084,ENSG00000137513
chr11	78574795	78574945	11:78574795-78574945	ENSG00000254697,ENSG00000252033,ENSG00000255084,ENSG00000137513,ENSG00000254649
chr11	78575115	78575265	11:78575115-78575265	ENSG00000254697,ENSG00000252033,ENSG00000137513
chr11	78575799	78575949	11:78575799-78575949	ENSG00000254697,ENSG00000252033
chr11	78588650	78588800	11:78588650-78588800	ENSG00000254697
chr11	78593215	78593365	11:78593215-78593365	ENSG00000254697
chr11	78596932	78597082	11:78596932-78597082	-
chr11	78645335	78645485	11:78645335-78645485	-
chr11	78646715	78646865	11:78646715-78646865	-
chr11	78648495	78648645	11:78648495-78648645	-
chr11	78649855	78650005	11:78649855-78650005	-
chr11	78651435	78651585	11:78651435-78651585	-
chr11	78660035	78660185	11:78660035-78660185	-
chr11	78684515	78684678	11:78684515-78684678	-
chr11	78689499	78689705	11:78689499-78689705	-
chr11	78709595	78709765	11:78709595-78709765	ENSG00000149256
chr11	78710306	78710456	11:78710306-78710456	-
chr11	78714676	78714826	11:78714676-78714826	-
chr11	78714955	78715105	11:78714955-78715105	-
chr11	78715815	78715985	11:78715815-78715985	-
chr11	78740335	78740485	11:78740335-78740485	ENSG00000254563
chr11	78741715	78741865	11:78741715-78741865	ENSG00000254563
chr11	78768454	78768645	11:78768454-78768645	-
chr11	78798695	78798845	11:78798695-78798845	-
chr11	78800716	78800866	11:78800716-78800866	-
chr11	78801415	78801565	11:78801415-78801565	-
chr11	78802115	78802285	11:78802115-78802285	ENSG00000149256
chr11	78802395	78802565	11:78802395-78802565	ENSG00000149256
chr11	78810655	78810805	11:78810655-78810805	-
chr11	78812635	78812799	11:78812635-78812799	ENSG00000149256
chr11	78851720	78851870	11:78851720-78851870	-
chr11	78851944	78852094	11:78851944-78852094	-
chr11	78861115	78861265	11:78861115-78861265	-
chr11	78868435	78868645	11:78868435-78868645	-
chr11	78874873	78875023	11:78874873-78875023	-
chr11	78886615	78886771	11:78886615-78886771	-
chr11	78894155	78894305	11:78894155-78894305	-
chr11	78936007	78936216	11:78936007-78936216	-
chr11	78940675	78940825	11:78940675-78940825	-
chr11	78940935	78941085	11:78940935-78941085	-
chr11	78941365	78941525	11:78941365-78941525	-
chr11	78941655	78941825	11:78941655-78941825	-
chr11	78943975	78944145	11:78943975-78944145	-
chr11	78961293	78961465	11:78961293-78961465	-
chr11	78961510	78961660	11:78961510-78961660	-
chr11	78962175	78962345	11:78962175-78962345	ENSG00000149256
chr11	78962466	78962616	11:78962466-78962616	-
chr11	78995255	78995425	11:78995255-78995425	-
chr11	79025675	79025825	11:79025675-79025825	-
chr11	79026320	79026470	11:79026320-79026470	-
chr11	79045315	79045465	11:79045315-79045465	-
chr11	79045512	79045662	11:79045512-79045662	-
chr11	79047495	79047645	11:79047495-79047645	-
chr11	79052675	79052825	11:79052675-79052825	-
chr11	79063315	79063465	11:79063315-79063465	-
chr11	79067095	79067245	11:79067095-79067245	-
chr11	79076634	79076784	11:79076634-79076784	-
chr11	79087315	79087465	11:79087315-79087465	ENSG00000255345
chr11	79087715	79087905	11:79087715-79087905	ENSG00000255345
chr11	79088135	79088318	11:79088135-79088318	ENSG00000255345
chr11	79094716	79094866	11:79094716-79094866	ENSG00000255345
chr11	79098255	79098521	11:79098255-79098521	ENSG00000255345
chr11	79100205	79100365	11:79100205-79100365	ENSG00000255345
chr11	79100775	79100925	11:79100775-79100925	-
chr11	79119675	79119825	11:79119675-79119825	-
chr11	79119895	79120045	11:79119895-79120045	-
chr11	79121555	79121705	11:79121555-79121705	-
chr11	79140785	79140935	11:79140785-79140935	-
chr11	79160915	79161087	11:79160915-79161087	-
chr11	79161546	79161696	11:79161546-79161696	-
chr11	79169422	79169572	11:79169422-79169572	-
chr11	79173715	79173883	11:79173715-79173883	-
chr11	79198315	79198465	11:79198315-79198465	ENSG00000254885
chr11	79199557	79199707	11:79199557-79199707	ENSG00000254885
chr11	79200046	79200225	11:79200046-79200225	ENSG00000254885
chr11	79207074	79207224	11:79207074-79207224	-
chr11	79208015	79208165	11:79208015-79208165	ENSG00000254885
chr11	79227395	79227545	11:79227395-79227545	-
chr11	79228175	79228325	11:79228175-79228325	-
chr11	79236475	79236645	11:79236475-79236645	-
chr11	79237835	79237985	11:79237835-79237985	-
chr11	79256109	79256259	11:79256109-79256259	-
chr11	79266035	79266205	11:79266035-79266205	ENSG00000149256
chr11	79266555	79266705	11:79266555-79266705	-
chr11	79268788	79268938	11:79268788-79268938	-
chr11	79277021	79277185	11:79277021-79277185	-
chr11	79288095	79288245	11:79288095-79288245	-
chr11	79289515	79289665	11:79289515-79289665	-
chr11	79295195	79295345	11:79295195-79295345	-
chr11	79315435	79315585	11:79315435-79315585	-
chr11	79331155	79331305	11:79331155-79331305	-
chr11	79331635	79331785	11:79331635-79331785	-
chr11	79335815	79335965	11:79335815-79335965	-
chr11	79369115	79369265	11:79369115-79369265	-
chr11	79371253	79371403	11:79371253-79371403	-
chr11	79400855	79401005	11:79400855-79401005	ENSG00000211997
chr11	79413375	79413545	11:79413375-79413545	ENSG00000266570,ENSG00000211997
chr11	79414199	79414349	11:79414199-79414349	ENSG00000266570,ENSG00000211997
chr11	79421877	79422065	11:79421877-79422065	ENSG00000266570
chr11	79437395	79437545	11:79437395-79437545	ENSG00000266570,ENSG00000149256
chr11	79438131	79438281	11:79438131-79438281	-
chr11	79438355	79438541	11:79438355-79438541	-
chr11	79438735	79439125	11:79438735-79439125	ENSG00000149256
chr11	79439275	79439425	11:79439275-79439425	-
chr11	79439975	79440165	11:79439975-79440165	ENSG00000149256
chr11	79440195	79440345	11:79440195-79440345	ENSG00000149256
chr11	79440575	79440745	11:79440575-79440745	ENSG00000149256
chr11	79440935	79441105	11:79440935-79441105	ENSG00000266570,ENSG00000149256
chr11	79441763	79441913	11:79441763-79441913	-
chr11	79456655	79456805	11:79456655-79456805	-
chr11	79461170	79461325	11:79461170-79461325	-
chr11	79474038	79474188	11:79474038-79474188	-
chr11	79493675	79493825	11:79493675-79493825	ENSG00000211997
chr11	79503235	79503405	11:79503235-79503405	-
chr11	79507021	79507171	11:79507021-79507171	-
chr11	79510764	79510914	11:79510764-79510914	-
chr11	79511035	79511185	11:79511035-79511185	-
chr11	79512826	79512976	11:79512826-79512976	-
chr11	79520563	79520713	11:79520563-79520713	-
chr11	79547635	79547813	11:79547635-79547813	-
chr11	79594876	79595026	11:79594876-79595026	-
chr11	79617675	79617845	11:79617675-79617845	ENSG00000255209
chr11	79656515	79656705	11:79656515-79656705	-
chr11	79659515	79659665	11:79659515-79659665	-
chr11	79663115	79663265	11:79663115-79663265	-
chr11	79667675	79667825	11:79667675-79667825	-
chr11	79708435	79708605	11:79708435-79708605	-
chr11	79720255	79720405	11:79720255-79720405	-
chr11	79742251	79742401	11:79742251-79742401	-
chr11	79762375	79762525	11:79762375-79762525	-
chr11	79809635	79809805	11:79809635-79809805	-
chr11	79845115	79845265	11:79845115-79845265	-
chr11	79845412	79845562	11:79845412-79845562	-
chr11	79854886	79855036	11:79854886-79855036	-
chr11	79857495	79857682	11:79857495-79857682	-
chr11	79860515	79860665	11:79860515-79860665	-
chr11	79861483	79861633	11:79861483-79861633	-
chr11	79894915	79895075	11:79894915-79895075	-
chr11	79939755	79939905	11:79939755-79939905	-
chr11	79940245	79940395	11:79940245-79940395	-
chr11	79964335	79964485	11:79964335-79964485	ENSG00000254471,ENSG00000279295
chr11	79966695	79966845	11:79966695-79966845	ENSG00000254471,ENSG00000279295
chr11	79971403	79971563	11:79971403-79971563	ENSG00000254471,ENSG00000279295
chr11	79974315	79974485	11:79974315-79974485	ENSG00000254471,ENSG00000279295
chr11	80011280	80011430	11:80011280-80011430	ENSG00000254471
chr11	80011715	80011865	11:80011715-80011865	ENSG00000254471
chr11	80041195	80041345	11:80041195-80041345	-
chr11	80061175	80061345	11:80061175-80061345	ENSG00000254471
chr11	80083555	80083705	11:80083555-80083705	ENSG00000254471
chr11	80107552	80107702	11:80107552-80107702	-
chr11	80109695	80109845	11:80109695-80109845	-
chr11	80109915	80110065	11:80109915-80110065	-
chr11	80116915	80117065	11:80116915-80117065	ENSG00000254471
chr11	80122314	80122465	11:80122314-80122465	-
chr11	80137065	80137215	11:80137065-80137215	-
chr11	80155535	80155685	11:80155535-80155685	-
chr11	80157684	80157841	11:80157684-80157841	-
chr11	80163143	80163293	11:80163143-80163293	-
chr11	80184814	80184964	11:80184814-80184964	-
chr11	80188315	80188485	11:80188315-80188485	-
chr11	80196595	80196745	11:80196595-80196745	-
chr11	80210175	80210345	11:80210175-80210345	-
chr11	80210535	80210685	11:80210535-80210685	-
chr11	80214645	80214945	11:80214645-80214945	-
chr11	80301403	80301553	11:80301403-80301553	ENSG00000254434
chr11	80346446	80346596	11:80346446-80346596	ENSG00000254434
chr11	80346795	80346945	11:80346795-80346945	ENSG00000254434
chr11	80383795	80383945	11:80383795-80383945	ENSG00000254434
chr11	80412655	80412825	11:80412655-80412825	ENSG00000254434
chr11	80413287	80413437	11:80413287-80413437	-
chr11	80413608	80413814	11:80413608-80413814	-
chr11	80413977	80414127	11:80413977-80414127	-
chr11	80424075	80424225	11:80424075-80424225	ENSG00000254434
chr11	80440941	80441091	11:80440941-80441091	-
chr11	80442555	80442705	11:80442555-80442705	-
chr11	80454575	80454725	11:80454575-80454725	-
chr11	80457334	80457484	11:80457334-80457484	-
chr11	80502635	80502785	11:80502635-80502785	-
chr11	80517855	80518025	11:80517855-80518025	ENSG00000200146
chr11	80521695	80521845	11:80521695-80521845	ENSG00000200146
chr11	80558635	80558865	11:80558635-80558865	-
chr11	80584963	80585113	11:80584963-80585113	-
chr11	80586535	80586685	11:80586535-80586685	-
chr11	80588163	80588313	11:80588163-80588313	-
chr11	80613815	80613985	11:80613815-80613985	-
chr11	80616155	80616305	11:80616155-80616305	-
chr11	80620426	80620726	11:80620426-80620726	-
chr11	80624014	80624164	11:80624014-80624164	-
chr11	80632455	80632605	11:80632455-80632605	ENSG00000255014
chr11	80632815	80632985	11:80632815-80632985	ENSG00000254437,ENSG00000255014,ENSG00000254434
chr11	80647035	80647185	11:80647035-80647185	ENSG00000255014
chr11	80722835	80723005	11:80722835-80723005	ENSG00000254437,ENSG00000255178
chr11	80727475	80727625	11:80727475-80727625	-
chr11	80733815	80733965	11:80733815-80733965	-
chr11	80755195	80755345	11:80755195-80755345	ENSG00000255178
chr11	80776426	80776576	11:80776426-80776576	ENSG00000255178
chr11	80778535	80778685	11:80778535-80778685	ENSG00000255178
chr11	80780375	80780562	11:80780375-80780562	-
chr11	80823815	80823985	11:80823815-80823985	-
chr11	80844257	80844407	11:80844257-80844407	-
chr11	80846554	80846704	11:80846554-80846704	-
chr11	80895515	80895665	11:80895515-80895665	ENSG00000254437
chr11	80925415	80925605	11:80925415-80925605	ENSG00000254437
chr11	80931515	80931685	11:80931515-80931685	ENSG00000254437
chr11	80933475	80933625	11:80933475-80933625	ENSG00000254437
chr11	80993715	80993865	11:80993715-80993865	ENSG00000254437
chr11	81007155	81007305	11:81007155-81007305	ENSG00000285568,ENSG00000254437
chr11	81015877	81016027	11:81015877-81016027	ENSG00000285568
chr11	81041037	81041187	11:81041037-81041187	-
chr11	81071092	81071242	11:81071092-81071242	-
chr11	81072435	81072605	11:81072435-81072605	-
chr11	81087212	81087362	11:81087212-81087362	-
chr11	81096655	81096805	11:81096655-81096805	-
chr11	81098134	81098284	11:81098134-81098284	-
chr11	81098595	81098745	11:81098595-81098745	ENSG00000287912
chr11	81133215	81133370	11:81133215-81133370	-
chr11	81165295	81165445	11:81165295-81165445	ENSG00000287912
chr11	81222574	81222724	11:81222574-81222724	-
chr11	81237235	81237385	11:81237235-81237385	ENSG00000287912
chr11	81286614	81286764	11:81286614-81286764	-
chr11	81288688	81288838	11:81288688-81288838	-
chr11	81300166	81300316	11:81300166-81300316	-
chr11	81315305	81315455	11:81315305-81315455	-
chr11	81342955	81343105	11:81342955-81343105	-
chr11	81380555	81380745	11:81380555-81380745	-
chr11	81381336	81381486	11:81381336-81381486	-
chr11	81419958	81420125	11:81419958-81420125	-
chr11	81420775	81420965	11:81420775-81420965	-
chr11	81444435	81444585	11:81444435-81444585	-
chr11	81470575	81470725	11:81470575-81470725	-
chr11	81497315	81497465	11:81497315-81497465	ENSG00000255316
chr11	81511635	81511785	11:81511635-81511785	ENSG00000255316
chr11	81530935	81531085	11:81530935-81531085	ENSG00000255316,ENSG00000254747
chr11	81531410	81531560	11:81531410-81531560	ENSG00000255316
chr11	81546135	81546309	11:81546135-81546309	ENSG00000255316,ENSG00000254747
chr11	81573515	81573665	11:81573515-81573665	ENSG00000255316,ENSG00000254747
chr11	81596835	81596985	11:81596835-81596985	ENSG00000255316
chr11	81633575	81633725	11:81633575-81633725	-
chr11	81644375	81644525	11:81644375-81644525	ENSG00000255246,ENSG00000264110,ENSG00000270701,ENSG00000255316
chr11	81648035	81648205	11:81648035-81648205	ENSG00000270701,ENSG00000255316
chr11	81658859	81659009	11:81658859-81659009	-
chr11	81674295	81674445	11:81674295-81674445	-
chr11	81674495	81674645	11:81674495-81674645	-
chr11	81679529	81679679	11:81679529-81679679	-
chr11	81708008	81708158	11:81708008-81708158	-
chr11	81772294	81772444	11:81772294-81772444	-
chr11	81785035	81785185	11:81785035-81785185	ENSG00000270701
chr11	81787620	81787785	11:81787620-81787785	ENSG00000270701
chr11	81857759	81857909	11:81857759-81857909	ENSG00000264110,ENSG00000270701
chr11	81873055	81873205	11:81873055-81873205	ENSG00000264110,ENSG00000270701
chr11	81874715	81874865	11:81874715-81874865	ENSG00000264110,ENSG00000270701
chr11	81916114	81916264	11:81916114-81916264	ENSG00000264110
chr11	81959415	81959565	11:81959415-81959565	ENSG00000254511,ENSG00000264110,ENSG00000270701
chr11	81963133	81963283	11:81963133-81963283	ENSG00000254511
chr11	81970412	81970562	11:81970412-81970562	ENSG00000254511
chr11	81971035	81971185	11:81971035-81971185	ENSG00000254511
chr11	81987942	81988092	11:81987942-81988092	-
chr11	82014850	82015005	11:82014850-82015005	-
chr11	82016055	82016205	11:82016055-82016205	-
chr11	82017121	82017271	11:82017121-82017271	-
chr11	82038300	82038450	11:82038300-82038450	-
chr11	82059375	82059525	11:82059375-82059525	-
chr11	82085651	82085832	11:82085651-82085832	-
chr11	82093027	82093177	11:82093027-82093177	-
chr11	82120203	82120353	11:82120203-82120353	-
chr11	82120455	82120605	11:82120455-82120605	-
chr11	82128315	82128465	11:82128315-82128465	-
chr11	82174733	82174883	11:82174733-82174883	-
chr11	82201376	82201526	11:82201376-82201526	-
chr11	82229455	82229605	11:82229455-82229605	-
chr11	82250755	82250905	11:82250755-82250905	-
chr11	82309115	82309265	11:82309115-82309265	-
chr11	82315235	82315385	11:82315235-82315385	ENSG00000255246
chr11	82351427	82351577	11:82351427-82351577	-
chr11	82405395	82405565	11:82405395-82405565	ENSG00000245832
chr11	82458801	82459145	11:82458801-82459145	-
chr11	82462635	82462785	11:82462635-82462785	-
chr11	82495055	82495225	11:82495055-82495225	ENSG00000255246
chr11	82523203	82523365	11:82523203-82523365	ENSG00000255246
chr11	82546733	82546945	11:82546733-82546945	-
chr11	82593674	82593824	11:82593674-82593824	ENSG00000255246
chr11	82682315	82682465	11:82682315-82682465	ENSG00000227097,ENSG00000255246
chr11	82695815	82695965	11:82695815-82695965	ENSG00000255063,ENSG00000227097,ENSG00000255246
chr11	82699035	82699185	11:82699035-82699185	ENSG00000227097
chr11	82701955	82702125	11:82701955-82702125	ENSG00000227097,ENSG00000255246
chr11	82702241	82702391	11:82702241-82702391	-
chr11	82718335	82718485	11:82718335-82718485	ENSG00000245832
chr11	82724135	82724285	11:82724135-82724285	ENSG00000245832
chr11	82731815	82732006	11:82731815-82732006	ENSG00000182103
chr11	82732503	82732653	11:82732503-82732653	ENSG00000182103
chr11	82732885	82733035	11:82732885-82733035	ENSG00000182103
chr11	82733215	82733385	11:82733215-82733385	ENSG00000182103
chr11	82733755	82733925	11:82733755-82733925	ENSG00000255063,ENSG00000182103,ENSG00000255246
chr11	82775835	82776005	11:82775835-82776005	ENSG00000255063,ENSG00000255382
chr11	82791215	82791365	11:82791215-82791365	ENSG00000255063,ENSG00000255382
chr11	82797075	82797225	11:82797075-82797225	ENSG00000255063,ENSG00000255382
chr11	82839895	82840045	11:82839895-82840045	ENSG00000254441
chr11	82842195	82842365	11:82842195-82842365	ENSG00000254441,ENSG00000137509
chr11	82850495	82850645	11:82850495-82850645	ENSG00000137509
chr11	82851375	82851525	11:82851375-82851525	ENSG00000137509
chr11	82864335	82864485	11:82864335-82864485	-
chr11	82867595	82867765	11:82867595-82867765	ENSG00000165490,ENSG00000254441,ENSG00000137509
chr11	82899263	82899425	11:82899263-82899425	-
chr11	82899549	82899699	11:82899549-82899699	-
chr11	82900415	82900585	11:82900415-82900585	ENSG00000165490,ENSG00000137509
chr11	82900795	82900945	11:82900795-82900945	ENSG00000165490,ENSG00000137509
chr11	82901575	82901725	11:82901575-82901725	ENSG00000255541,ENSG00000254676,ENSG00000165490,ENSG00000137509
chr11	82906295	82906465	11:82906295-82906465	ENSG00000165490,ENSG00000137509
chr11	82927375	82927525	11:82927375-82927525	ENSG00000165490
chr11	82955795	82955945	11:82955795-82955945	ENSG00000242279
chr11	82956155	82956305	11:82956155-82956305	ENSG00000242279
chr11	82960494	82960644	11:82960494-82960644	ENSG00000242279
chr11	82960875	82961025	11:82960875-82961025	ENSG00000242279
chr11	82992325	82992625	11:82992325-82992625	ENSG00000137502
chr11	83008035	83008185	11:83008035-83008185	ENSG00000207221,ENSG00000254522,ENSG00000254698
chr11	83012225	83012375	11:83012225-83012375	-
chr11	83023438	83023638	11:83023438-83023638	ENSG00000207221,ENSG00000254522,ENSG00000254698
chr11	83034075	83034225	11:83034075-83034225	ENSG00000207221,ENSG00000254522,ENSG00000137502,ENSG00000254698
chr11	83052535	83052685	11:83052535-83052685	ENSG00000207221,ENSG00000254522,ENSG00000254698
chr11	83053015	83053165	11:83053015-83053165	ENSG00000207221,ENSG00000254522,ENSG00000254698
chr11	83069742	83069892	11:83069742-83069892	ENSG00000246067
chr11	83070427	83070577	11:83070427-83070577	ENSG00000246067
chr11	83070995	83071145	11:83070995-83071145	ENSG00000279900,ENSG00000246067,ENSG00000137502
chr11	83071855	83072025	11:83071855-83072025	ENSG00000255541,ENSG00000254676,ENSG00000165494,ENSG00000255010,ENSG00000279900,ENSG00000255503,ENSG00000246067,ENSG00000207221,ENSG00000254522,ENSG00000137502,ENSG00000254698
chr11	83072535	83072685	11:83072535-83072685	ENSG00000246067
chr11	83092928	83093078	11:83092928-83093078	ENSG00000279900,ENSG00000255503
chr11	83095034	83095184	11:83095034-83095184	ENSG00000255010,ENSG00000279900,ENSG00000255503
chr11	83106812	83106962	11:83106812-83106962	ENSG00000254965,ENSG00000255010,ENSG00000255503
chr11	83115215	83115365	11:83115215-83115365	ENSG00000254965,ENSG00000255010
chr11	83115655	83115825	11:83115655-83115825	ENSG00000255051,ENSG00000254965,ENSG00000255010,ENSG00000279900,ENSG00000255503
chr11	83125695	83125845	11:83125695-83125845	ENSG00000255051
chr11	83156175	83156325	11:83156175-83156325	ENSG00000165494
chr11	83156775	83156945	11:83156775-83156945	ENSG00000255541,ENSG00000137494,ENSG00000269939,ENSG00000247137,ENSG00000254676,ENSG00000165494,ENSG00000255051,ENSG00000255010,ENSG00000279900,ENSG00000255503,ENSG00000246067,ENSG00000207221,ENSG00000254522,ENSG00000137502,ENSG00000254698,ENSG00000165490,ENSG00000137509
chr11	83157775	83157965	11:83157775-83157965	ENSG00000165494
chr11	83158075	83158225	11:83158075-83158225	ENSG00000254676,ENSG00000165494
chr11	83193635	83193785	11:83193635-83193785	ENSG00000241020,ENSG00000254551,ENSG00000255541,ENSG00000137494,ENSG00000269939,ENSG00000247137,ENSG00000254676,ENSG00000165494,ENSG00000279900
chr11	83194375	83194605	11:83194375-83194605	ENSG00000255541,ENSG00000137494,ENSG00000269939,ENSG00000247137,ENSG00000254676
chr11	83194923	83195073	11:83194923-83195073	ENSG00000269939
chr11	83219215	83219365	11:83219215-83219365	ENSG00000241020,ENSG00000254551,ENSG00000255541
chr11	83235955	83236105	11:83235955-83236105	ENSG00000241020,ENSG00000254551,ENSG00000255541
chr11	83241475	83241625	11:83241475-83241625	ENSG00000241020,ENSG00000254551,ENSG00000255541,ENSG00000137494
chr11	83250115	83250265	11:83250115-83250265	-
chr11	83259683	83259983	11:83259683-83259983	-
chr11	83285975	83286145	11:83285975-83286145	ENSG00000255234,ENSG00000137500
chr11	83286335	83286505	11:83286335-83286505	ENSG00000255234,ENSG00000137500
chr11	83293075	83293225	11:83293075-83293225	ENSG00000255234,ENSG00000137500
chr11	83294315	83294465	11:83294315-83294465	ENSG00000255234,ENSG00000137500
chr11	83331837	83331987	11:83331837-83331987	ENSG00000255003
chr11	83363835	83363985	11:83363835-83363985	ENSG00000274004
chr11	83409555	83409726	11:83409555-83409726	ENSG00000274004
chr11	83410964	83411114	11:83410964-83411114	ENSG00000274004
chr11	83434960	83435110	11:83434960-83435110	ENSG00000274004
chr11	83443995	83444185	11:83443995-83444185	ENSG00000274004
chr11	83456175	83456345	11:83456175-83456345	ENSG00000150672,ENSG00000274004
chr11	83456780	83456930	11:83456780-83456930	-
chr11	83457035	83457185	11:83457035-83457185	-
chr11	83475937	83476087	11:83475937-83476087	-
chr11	83521775	83521925	11:83521775-83521925	-
chr11	83522295	83522465	11:83522295-83522465	-
chr11	83523756	83523906	11:83523756-83523906	-
chr11	83524615	83524765	11:83524615-83524765	-
chr11	83524995	83525145	11:83524995-83525145	-
chr11	83555069	83555219	11:83555069-83555219	-
chr11	83555981	83556131	11:83555981-83556131	-
chr11	83569778	83569928	11:83569778-83569928	-
chr11	83572661	83572811	11:83572661-83572811	-
chr11	83600810	83600960	11:83600810-83600960	-
chr11	83613030	83613180	11:83613030-83613180	-
chr11	83629995	83630145	11:83629995-83630145	ENSG00000255311
chr11	83630255	83630405	11:83630255-83630405	ENSG00000255311
chr11	83641575	83641725	11:83641575-83641725	ENSG00000255311
chr11	83662676	83662976	11:83662676-83662976	ENSG00000255311
chr11	83663304	83663454	11:83663304-83663454	ENSG00000255311
chr11	83663532	83663682	11:83663532-83663682	ENSG00000255311
chr11	83664103	83664253	11:83664103-83664253	ENSG00000255311
chr11	83680495	83680658	11:83680495-83680658	ENSG00000150672
chr11	83681188	83681338	11:83681188-83681338	ENSG00000150672
chr11	83682675	83682825	11:83682675-83682825	ENSG00000150672
chr11	83687882	83688045	11:83687882-83688045	ENSG00000150672
chr11	83691455	83691625	11:83691455-83691625	ENSG00000254629,ENSG00000255311,ENSG00000150672,ENSG00000274004
chr11	83724015	83724165	11:83724015-83724165	ENSG00000150672
chr11	83724228	83724378	11:83724228-83724378	-
chr11	83724685	83725025	11:83724685-83725025	-
chr11	83725269	83725425	11:83725269-83725425	-
chr11	83736801	83736951	11:83736801-83736951	ENSG00000254629
chr11	83754555	83754705	11:83754555-83754705	ENSG00000254629
chr11	83816695	83816845	11:83816695-83816845	ENSG00000250257,ENSG00000254629
chr11	83820032	83820205	11:83820032-83820205	ENSG00000250257,ENSG00000254629
chr11	83828075	83828225	11:83828075-83828225	ENSG00000250257,ENSG00000254629
chr11	83836915	83837065	11:83836915-83837065	ENSG00000254629
chr11	83868735	83868885	11:83868735-83868885	-
chr11	83895635	83895785	11:83895635-83895785	-
chr11	83897058	83897208	11:83897058-83897208	-
chr11	83915135	83915285	11:83915135-83915285	-
chr11	83918698	83918848	11:83918698-83918848	-
chr11	83925144	83925294	11:83925144-83925294	-
chr11	83968731	83968881	11:83968731-83968881	-
chr11	83979635	83979885	11:83979635-83979885	-
chr11	84021415	84021592	11:84021415-84021592	-
chr11	84022395	84022545	11:84022395-84022545	-
chr11	84089755	84089925	11:84089755-84089925	-
chr11	84102485	84102785	11:84102485-84102785	-
chr11	84103013	84103163	11:84103013-84103163	-
chr11	84103175	84103325	11:84103175-84103325	-
chr11	84134548	84134698	11:84134548-84134698	-
chr11	84145654	84145880	11:84145654-84145880	-
chr11	84146113	84146263	11:84146113-84146263	-
chr11	84176715	84176865	11:84176715-84176865	-
chr11	84177275	84177425	11:84177275-84177425	-
chr11	84178315	84178465	11:84178315-84178465	-
chr11	84261815	84261985	11:84261815-84261985	-
chr11	84314064	84314214	11:84314064-84314214	-
chr11	84317295	84317445	11:84317295-84317445	-
chr11	84384755	84384905	11:84384755-84384905	-
chr11	84390538	84390705	11:84390538-84390705	-
chr11	84398155	84398325	11:84398155-84398325	-
chr11	84412720	84412870	11:84412720-84412870	-
chr11	84420250	84420400	11:84420250-84420400	-
chr11	84430838	84430988	11:84430838-84430988	-
chr11	84437071	84437221	11:84437071-84437221	-
chr11	84437535	84437685	11:84437535-84437685	ENSG00000150672
chr11	84437695	84437845	11:84437695-84437845	-
chr11	84476635	84476785	11:84476635-84476785	-
chr11	84497744	84497894	11:84497744-84497894	-
chr11	84524533	84524714	11:84524533-84524714	-
chr11	84542460	84542610	11:84542460-84542610	ENSG00000254713
chr11	84543493	84543643	11:84543493-84543643	ENSG00000254713
chr11	84558215	84558365	11:84558215-84558365	ENSG00000254713
chr11	84564715	84564865	11:84564715-84564865	ENSG00000254713
chr11	84628940	84629090	11:84628940-84629090	ENSG00000240174
chr11	84629395	84629545	11:84629395-84629545	ENSG00000240174
chr11	84633335	84633485	11:84633335-84633485	ENSG00000240174
chr11	84634789	84634939	11:84634789-84634939	ENSG00000240174
chr11	84671350	84671577	11:84671350-84671577	-
chr11	84673800	84673950	11:84673800-84673950	-
chr11	84675526	84675676	11:84675526-84675676	-
chr11	84686837	84686987	11:84686837-84686987	-
chr11	84691875	84692025	11:84691875-84692025	-
chr11	84714375	84714525	11:84714375-84714525	ENSG00000206583,ENSG00000254684,ENSG00000254787
chr11	84720035	84720185	11:84720035-84720185	ENSG00000254787
chr11	84720375	84720525	11:84720375-84720525	ENSG00000254787,ENSG00000150672
chr11	84720875	84721025	11:84720875-84721025	ENSG00000254787,ENSG00000150672
chr11	84721095	84721245	11:84721095-84721245	ENSG00000254787
chr11	84722715	84722865	11:84722715-84722865	ENSG00000254787
chr11	84780835	84780985	11:84780835-84780985	-
chr11	84783215	84783365	11:84783215-84783365	-
chr11	84800915	84801065	11:84800915-84801065	ENSG00000206583,ENSG00000255396
chr11	84819255	84819425	11:84819255-84819425	ENSG00000254684
chr11	84819695	84819845	11:84819695-84819845	ENSG00000206583,ENSG00000254897,ENSG00000254684,ENSG00000255396
chr11	84824735	84824885	11:84824735-84824885	-
chr11	84825275	84825425	11:84825275-84825425	-
chr11	84860276	84860426	11:84860276-84860426	-
chr11	84890795	84891025	11:84890795-84891025	ENSG00000276179,ENSG00000274006
chr11	84899839	84899989	11:84899839-84899989	ENSG00000276179,ENSG00000274006
chr11	84902135	84902285	11:84902135-84902285	ENSG00000255555,ENSG00000276179,ENSG00000274006
chr11	84902595	84902765	11:84902595-84902765	ENSG00000206583,ENSG00000254897,ENSG00000254684,ENSG00000255396,ENSG00000255555,ENSG00000276179,ENSG00000274006
chr11	84922295	84922500	11:84922295-84922500	ENSG00000255555,ENSG00000150672
chr11	84922589	84922739	11:84922589-84922739	ENSG00000255555,ENSG00000150672
chr11	84922955	84923185	11:84922955-84923185	ENSG00000255555,ENSG00000150672
chr11	84924415	84924565	11:84924415-84924565	ENSG00000255555,ENSG00000150672
chr11	84948335	84948485	11:84948335-84948485	ENSG00000255396,ENSG00000255555
chr11	84969215	84969365	11:84969215-84969365	ENSG00000255396,ENSG00000255555
chr11	85014875	85015025	11:85014875-85015025	ENSG00000213305,ENSG00000255396
chr11	85016515	85016665	11:85016515-85016665	ENSG00000213305,ENSG00000255396
chr11	85055415	85055565	11:85055415-85055565	ENSG00000255396
chr11	85076575	85076745	11:85076575-85076745	ENSG00000206583,ENSG00000254684,ENSG00000255396
chr11	85099175	85099325	11:85099175-85099325	-
chr11	85099615	85099805	11:85099615-85099805	-
chr11	85099875	85100025	11:85099875-85100025	-
chr11	85115888	85116038	11:85115888-85116038	-
chr11	85132975	85133165	11:85132975-85133165	-
chr11	85133775	85133925	11:85133775-85133925	-
chr11	85182835	85183005	11:85182835-85183005	ENSG00000254684
chr11	85224382	85224532	11:85224382-85224532	-
chr11	85225195	85225345	11:85225195-85225345	-
chr11	85234295	85234465	11:85234295-85234465	ENSG00000254684
chr11	85268135	85268405	11:85268135-85268405	ENSG00000254684
chr11	85295871	85296021	11:85295871-85296021	ENSG00000254684
chr11	85299380	85299530	11:85299380-85299530	ENSG00000254684
chr11	85301582	85301732	11:85301582-85301732	ENSG00000254684
chr11	85364244	85364394	11:85364244-85364394	ENSG00000254684
chr11	85388495	85388645	11:85388495-85388645	ENSG00000254897,ENSG00000254684
chr11	85395786	85395985	11:85395786-85395985	ENSG00000254897,ENSG00000254684
chr11	85407795	85407945	11:85407795-85407945	ENSG00000206583,ENSG00000254897,ENSG00000254684
chr11	85525820	85525970	11:85525820-85525970	ENSG00000206583
chr11	85531218	85531368	11:85531218-85531368	ENSG00000206583
chr11	85590971	85591125	11:85590971-85591125	-
chr11	85595415	85595565	11:85595415-85595565	-
chr11	85625315	85625465	11:85625315-85625465	ENSG00000171204
chr11	85626615	85626765	11:85626615-85626765	ENSG00000171204
chr11	85627455	85627665	11:85627455-85627665	ENSG00000171204
chr11	85627755	85627985	11:85627755-85627985	ENSG00000171204
chr11	85628395	85628585	11:85628395-85628585	ENSG00000137504,ENSG00000171202,ENSG00000171204,ENSG00000150672
chr11	85643395	85643545	11:85643395-85643545	ENSG00000171202
chr11	85647895	85648065	11:85647895-85648065	ENSG00000137504,ENSG00000171202,ENSG00000171204
chr11	85661942	85662092	11:85661942-85662092	-
chr11	85663435	85663585	11:85663435-85663585	ENSG00000137504
chr11	85663875	85664025	11:85663875-85664025	ENSG00000137504
chr11	85664195	85664365	11:85664195-85664365	ENSG00000137504,ENSG00000171202,ENSG00000171204
chr11	85664735	85664925	11:85664735-85664925	ENSG00000137504,ENSG00000171202
chr11	85665075	85665225	11:85665075-85665225	ENSG00000179071,ENSG00000137504,ENSG00000171202,ENSG00000171204
chr11	85685175	85685345	11:85685175-85685345	ENSG00000179071
chr11	85685795	85685945	11:85685795-85685945	ENSG00000179071
chr11	85686214	85686365	11:85686214-85686365	ENSG00000179071,ENSG00000137504
chr11	85694495	85694665	11:85694495-85694665	ENSG00000179071
chr11	85700475	85700636	11:85700475-85700636	ENSG00000137501
chr11	85716335	85716485	11:85716335-85716485	ENSG00000137501
chr11	85719075	85719375	11:85719075-85719375	ENSG00000137501
chr11	85737815	85737987	11:85737815-85737987	ENSG00000137501
chr11	85740615	85740765	11:85740615-85740765	-
chr11	85745816	85745966	11:85745816-85745966	-
chr11	85751946	85752096	11:85751946-85752096	ENSG00000137501
chr11	85756889	85757065	11:85756889-85757065	ENSG00000137501
chr11	85772815	85773005	11:85772815-85773005	-
chr11	85787904	85788054	11:85787904-85788054	-
chr11	85809935	85810085	11:85809935-85810085	ENSG00000137501
chr11	85810213	85810363	11:85810213-85810363	ENSG00000137501
chr11	85810668	85810818	11:85810668-85810818	ENSG00000137501
chr11	85811115	85811285	11:85811115-85811285	ENSG00000137501
chr11	85826215	85826385	11:85826215-85826385	-
chr11	85827489	85827639	11:85827489-85827639	-
chr11	85827775	85827925	11:85827775-85827925	-
chr11	85842095	85842275	11:85842095-85842275	ENSG00000279742
chr11	85854955	85855125	11:85854955-85855125	ENSG00000254479,ENSG00000255005,ENSG00000150676,ENSG00000279742,ENSG00000255222,ENSG00000239856
chr11	85855555	85855745	11:85855555-85855745	ENSG00000150676,ENSG00000279742
chr11	85867910	85868060	11:85867910-85868060	ENSG00000150676
chr11	85890161	85890325	11:85890161-85890325	ENSG00000255005
chr11	85912609	85912825	11:85912609-85912825	ENSG00000254479,ENSG00000255005
chr11	85941475	85941645	11:85941475-85941645	ENSG00000276669,ENSG00000254479,ENSG00000255005,ENSG00000255222
chr11	85955648	85955805	11:85955648-85955805	-
chr11	85961235	85961385	11:85961235-85961385	ENSG00000254479
chr11	85962108	85962258	11:85962108-85962258	-
chr11	85969085	85969245	11:85969085-85969245	-
chr11	86013785	86013935	11:86013785-86013935	-
chr11	86019873	86020025	11:86019873-86020025	-
chr11	86035255	86035405	11:86035255-86035405	-
chr11	86041995	86042165	11:86041995-86042165	ENSG00000276669,ENSG00000254502,ENSG00000254699,ENSG00000073921
chr11	86048175	86048325	11:86048175-86048325	-
chr11	86058456	86058606	11:86058456-86058606	-
chr11	86067259	86067605	11:86067259-86067605	-
chr11	86067728	86068028	11:86067728-86068028	-
chr11	86068195	86068465	11:86068195-86068465	ENSG00000073921
chr11	86068595	86068785	11:86068595-86068785	ENSG00000073921
chr11	86069155	86069325	11:86069155-86069325	ENSG00000276669,ENSG00000254502,ENSG00000254699,ENSG00000200877,ENSG00000073921,ENSG00000254479
chr11	86069815	86070005	11:86069815-86070005	ENSG00000073921
chr11	86123555	86123705	11:86123555-86123705	-
chr11	86151255	86151405	11:86151255-86151405	ENSG00000200877
chr11	86151715	86151865	11:86151715-86151865	ENSG00000200877
chr11	86173040	86173190	11:86173040-86173190	-
chr11	86174115	86174265	11:86174115-86174265	-
chr11	86174455	86174605	11:86174455-86174605	-
chr11	86174755	86174905	11:86174755-86174905	-
chr11	86183844	86183994	11:86183844-86183994	-
chr11	86193615	86193785	11:86193615-86193785	ENSG00000276669,ENSG00000254502,ENSG00000254699
chr11	86218595	86218745	11:86218595-86218745	ENSG00000276669,ENSG00000254479
chr11	86244095	86244245	11:86244095-86244245	-
chr11	86244415	86244605	11:86244415-86244605	ENSG00000074266,ENSG00000276669,ENSG00000254479,ENSG00000255005,ENSG00000254783,ENSG00000239856
chr11	86244695	86244865	11:86244695-86244865	ENSG00000074266,ENSG00000276669,ENSG00000255005,ENSG00000254783,ENSG00000239856
chr11	86245055	86245245	11:86245055-86245245	ENSG00000283744,ENSG00000074266,ENSG00000276669,ENSG00000254479,ENSG00000255005,ENSG00000254783,ENSG00000255222,ENSG00000239856
chr11	86245755	86245925	11:86245755-86245925	ENSG00000074266
chr11	86249810	86249960	11:86249810-86249960	ENSG00000074266
chr11	86274615	86274765	11:86274615-86274765	ENSG00000283744,ENSG00000074266,ENSG00000254783
chr11	86275555	86275705	11:86275555-86275705	ENSG00000283744,ENSG00000254783
chr11	86291915	86292085	11:86291915-86292085	ENSG00000283744,ENSG00000254783,ENSG00000255222,ENSG00000239856
chr11	86302075	86302245	11:86302075-86302245	ENSG00000283744,ENSG00000255005,ENSG00000254783,ENSG00000255222,ENSG00000149196,ENSG00000239856
chr11	86346644	86346794	11:86346644-86346794	ENSG00000239856
chr11	86355837	86355987	11:86355837-86355987	-
chr11	86359192	86359342	11:86359192-86359342	-
chr11	86360915	86361065	11:86360915-86361065	-
chr11	86374215	86374365	11:86374215-86374365	ENSG00000149201
chr11	86374715	86374865	11:86374715-86374865	ENSG00000239856,ENSG00000149201,ENSG00000254733,ENSG00000254727,ENSG00000278989
chr11	86395275	86395425	11:86395275-86395425	ENSG00000149201
chr11	86419055	86419205	11:86419055-86419205	ENSG00000149201,ENSG00000254733,ENSG00000254727,ENSG00000278989
chr11	86423575	86423757	11:86423575-86423757	ENSG00000149201,ENSG00000254733,ENSG00000254727,ENSG00000278989
chr11	86456195	86456365	11:86456195-86456365	ENSG00000254733,ENSG00000254727,ENSG00000278989,ENSG00000150687,ENSG00000271318,ENSG00000197882,ENSG00000269895,ENSG00000255203
chr11	86477915	86478065	11:86477915-86478065	-
chr11	86486613	86486763	11:86486613-86486763	-
chr11	86503855	86504025	11:86503855-86504025	ENSG00000151376
chr11	86515855	86516005	11:86515855-86516005	-
chr11	86518246	86518396	11:86518246-86518396	-
chr11	86519155	86519305	11:86519155-86519305	-
chr11	86519496	86519685	11:86519496-86519685	-
chr11	86537695	86537845	11:86537695-86537845	-
chr11	86559415	86559565	11:86559415-86559565	-
chr11	86570175	86570325	11:86570175-86570325	-
chr11	86571615	86571765	11:86571615-86571765	-
chr11	86574615	86574765	11:86574615-86574765	-
chr11	86588594	86588745	11:86588594-86588745	-
chr11	86588892	86589042	11:86588892-86589042	-
chr11	86592995	86593165	11:86592995-86593165	-
chr11	86606475	86606625	11:86606475-86606625	-
chr11	86608255	86608405	11:86608255-86608405	ENSG00000197882,ENSG00000269895
chr11	86608495	86608645	11:86608495-86608645	-
chr11	86610542	86610692	11:86610542-86610692	-
chr11	86610835	86611005	11:86610835-86611005	-
chr11	86622015	86622165	11:86622015-86622165	-
chr11	86632875	86633025	11:86632875-86633025	-
chr11	86666207	86666357	11:86666207-86666357	ENSG00000151376
chr11	86672075	86672225	11:86672075-86672225	ENSG00000151376
chr11	86672335	86672505	11:86672335-86672505	ENSG00000151376
chr11	86676635	86676785	11:86676635-86676785	ENSG00000151376
chr11	86680555	86680705	11:86680555-86680705	ENSG00000151376
chr11	86706087	86706237	11:86706087-86706237	ENSG00000254731
chr11	86740655	86740825	11:86740655-86740825	ENSG00000255250
chr11	86740927	86741077	11:86740927-86741077	ENSG00000255250
chr11	86743855	86744012	11:86743855-86744012	ENSG00000255250
chr11	86746655	86746805	11:86746655-86746805	ENSG00000255250
chr11	86769343	86769493	11:86769343-86769493	-
chr11	86791468	86791618	11:86791468-86791618	ENSG00000150687
chr11	86799775	86799938	11:86799775-86799938	ENSG00000150687
chr11	86800415	86800585	11:86800415-86800585	ENSG00000150687,ENSG00000197882,ENSG00000269895
chr11	86802675	86802845	11:86802675-86802845	ENSG00000150687
chr11	86807475	86807625	11:86807475-86807625	ENSG00000150687,ENSG00000197882,ENSG00000269895
chr11	86816575	86816725	11:86816575-86816725	ENSG00000271318,ENSG00000197882,ENSG00000269895
chr11	86817895	86818045	11:86817895-86818045	ENSG00000271318,ENSG00000197882,ENSG00000269895
chr11	86818595	86818758	11:86818595-86818758	ENSG00000278989,ENSG00000150687,ENSG00000271318,ENSG00000197882,ENSG00000269895
chr11	86818995	86819165	11:86818995-86819165	ENSG00000271318,ENSG00000197882,ENSG00000269895
chr11	86870095	86870245	11:86870095-86870245	ENSG00000197882,ENSG00000269895,ENSG00000255203,ENSG00000280339
chr11	86876835	86876985	11:86876835-86876985	ENSG00000255203
chr11	86919695	86919845	11:86919695-86919845	ENSG00000255203,ENSG00000255471,ENSG00000280339
chr11	86924155	86924325	11:86924155-86924325	ENSG00000255203,ENSG00000255471,ENSG00000280339
chr11	86925035	86925205	11:86925035-86925205	ENSG00000255203,ENSG00000255471,ENSG00000280339
chr11	86931658	86931808	11:86931658-86931808	ENSG00000255471
chr11	86932125	86932275	11:86932125-86932275	ENSG00000255471
chr11	86938389	86938544	11:86938389-86938544	-
chr11	86939215	86939385	11:86939215-86939385	ENSG00000150687
chr11	86940615	86940765	11:86940615-86940765	ENSG00000150687
chr11	86953114	86953264	11:86953114-86953264	-
chr11	86954835	86955013	11:86954835-86955013	-
chr11	86955375	86955545	11:86955375-86955545	ENSG00000174804,ENSG00000246523,ENSG00000254748,ENSG00000279836
chr11	86955995	86956165	11:86955995-86956165	ENSG00000174804,ENSG00000246523,ENSG00000254748,ENSG00000279836
chr11	86956475	86956625	11:86956475-86956625	ENSG00000174804,ENSG00000246523
chr11	86956735	86956885	11:86956735-86956885	ENSG00000174804,ENSG00000246523
chr11	86958395	86958545	11:86958395-86958545	ENSG00000174804,ENSG00000246523
chr11	86978915	86979065	11:86978915-86979065	-
chr11	86980539	86980689	11:86980539-86980689	-
chr11	86984833	86984983	11:86984833-86984983	-
chr11	86990621	86990805	11:86990621-86990805	-
chr11	86995457	86995607	11:86995457-86995607	ENSG00000254748
chr11	86999963	87000113	11:86999963-87000113	ENSG00000254748
chr11	87000335	87000505	11:87000335-87000505	ENSG00000254748,ENSG00000279836,ENSG00000270510
chr11	87037795	87037965	11:87037795-87037965	ENSG00000254748,ENSG00000166575,ENSG00000279836
chr11	87038415	87038565	11:87038415-87038565	ENSG00000166575
chr11	87038690	87038840	11:87038690-87038840	ENSG00000166575
chr11	87097655	87097805	11:87097655-87097805	ENSG00000254748,ENSG00000254843,ENSG00000279836
chr11	87105897	87106047	11:87105897-87106047	ENSG00000279836
chr11	87170715	87170865	11:87170715-87170865	ENSG00000279836
chr11	87199255	87199405	11:87199255-87199405	ENSG00000279836
chr11	87219415	87219585	11:87219415-87219585	-
chr11	87240015	87240185	11:87240015-87240185	-
chr11	87251239	87251389	11:87251239-87251389	ENSG00000213287
chr11	87255495	87255645	11:87255495-87255645	ENSG00000213287
chr11	87259875	87260045	11:87259875-87260045	ENSG00000213287
chr11	87260897	87261047	11:87260897-87261047	ENSG00000213287
chr11	87290415	87290565	11:87290415-87290565	ENSG00000255203,ENSG00000270510,ENSG00000254582
chr11	87291535	87291685	11:87291535-87291685	-
chr11	87295435	87295585	11:87295435-87295585	-
chr11	87299316	87299466	11:87299316-87299466	-
chr11	87304001	87304151	11:87304001-87304151	ENSG00000270510
chr11	87304475	87304625	11:87304475-87304625	ENSG00000255203,ENSG00000279836,ENSG00000270510,ENSG00000254582
chr11	87347515	87347685	11:87347515-87347685	ENSG00000270510,ENSG00000254582
chr11	87347915	87348065	11:87347915-87348065	ENSG00000270510,ENSG00000254582
chr11	87348124	87348305	11:87348124-87348305	ENSG00000270510,ENSG00000254582
chr11	87348431	87348581	11:87348431-87348581	ENSG00000270510,ENSG00000254582
chr11	87352875	87353025	11:87352875-87353025	ENSG00000270510,ENSG00000254582,ENSG00000255391,ENSG00000279701,ENSG00000283412,ENSG00000255162,ENSG00000255285
chr11	87354809	87354959	11:87354809-87354959	-
chr11	87368915	87369125	11:87368915-87369125	-
chr11	87421455	87421625	11:87421455-87421625	ENSG00000270510,ENSG00000254582,ENSG00000255391,ENSG00000279701
chr11	87422535	87422824	11:87422535-87422824	-
chr11	87432715	87432865	11:87432715-87432865	ENSG00000255170
chr11	87443854	87444025	11:87443854-87444025	ENSG00000255391,ENSG00000279701
chr11	87445015	87445165	11:87445015-87445165	ENSG00000255391,ENSG00000279701
chr11	87451510	87451660	11:87451510-87451660	ENSG00000255391,ENSG00000279701
chr11	87454351	87454501	11:87454351-87454501	ENSG00000255391
chr11	87463615	87463785	11:87463615-87463785	ENSG00000255391,ENSG00000279701
chr11	87466249	87466399	11:87466249-87466399	ENSG00000255391,ENSG00000279701
chr11	87517475	87517625	11:87517475-87517625	ENSG00000255391,ENSG00000279701,ENSG00000283412
chr11	87518295	87518445	11:87518295-87518445	ENSG00000255391,ENSG00000279701
chr11	87526075	87526225	11:87526075-87526225	ENSG00000255391,ENSG00000279701,ENSG00000283412,ENSG00000250946
chr11	87565075	87565225	11:87565075-87565225	ENSG00000278929,ENSG00000283412
chr11	87601075	87601298	11:87601075-87601298	ENSG00000223015,ENSG00000283412
chr11	87662355	87662505	11:87662355-87662505	ENSG00000283412
chr11	87680471	87680621	11:87680471-87680621	ENSG00000283412,ENSG00000255184
chr11	87712955	87713105	11:87712955-87713105	ENSG00000255183,ENSG00000279341,ENSG00000255170,ENSG00000255162,ENSG00000255285
chr11	87722842	87723005	11:87722842-87723005	ENSG00000255183,ENSG00000279341
chr11	87743115	87743285	11:87743115-87743285	ENSG00000283412,ENSG00000279341
chr11	87775055	87775245	11:87775055-87775245	ENSG00000250946
chr11	87807382	87807532	11:87807382-87807532	ENSG00000254650,ENSG00000255022,ENSG00000279793
chr11	87819055	87819205	11:87819055-87819205	ENSG00000254650,ENSG00000255022,ENSG00000279793
chr11	87820115	87820265	11:87820115-87820265	ENSG00000254650,ENSG00000255022,ENSG00000279793
chr11	87859675	87859865	11:87859675-87859865	ENSG00000255162,ENSG00000255285
chr11	87878355	87878536	11:87878355-87878536	ENSG00000280307,ENSG00000254794,ENSG00000254751
chr11	87879475	87879625	11:87879475-87879625	ENSG00000280307,ENSG00000254751
chr11	87886135	87886285	11:87886135-87886285	ENSG00000280307,ENSG00000254794
chr11	87895336	87895486	11:87895336-87895486	ENSG00000254794
chr11	87901544	87901694	11:87901544-87901694	ENSG00000254794
chr11	87970895	87971045	11:87970895-87971045	ENSG00000255011
chr11	87971175	87971325	11:87971175-87971325	ENSG00000254794,ENSG00000255011
chr11	87972095	87972245	11:87972095-87972245	ENSG00000254794,ENSG00000255011
chr11	88016535	88016685	11:88016535-88016685	ENSG00000254794,ENSG00000255516
chr11	88041800	88041950	11:88041800-88041950	ENSG00000285835,ENSG00000255516
chr11	88042275	88042431	11:88042275-88042431	ENSG00000285835,ENSG00000255516
chr11	88042735	88042885	11:88042735-88042885	ENSG00000285835,ENSG00000255516
chr11	88103755	88103925	11:88103755-88103925	ENSG00000255102,ENSG00000255241,ENSG00000206690,ENSG00000255055
chr11	88105675	88105825	11:88105675-88105825	ENSG00000255102,ENSG00000255241,ENSG00000206690,ENSG00000255162,ENSG00000255285
chr11	88151755	88151905	11:88151755-88151905	ENSG00000255170,ENSG00000250946
chr11	88152555	88152705	11:88152555-88152705	ENSG00000279733,ENSG00000255170,ENSG00000250946
chr11	88174795	88174985	11:88174795-88174985	ENSG00000123892,ENSG00000279733,ENSG00000266581
chr11	88175095	88175245	11:88175095-88175245	ENSG00000123892,ENSG00000279733,ENSG00000266581
chr11	88175315	88175505	11:88175315-88175505	ENSG00000123892,ENSG00000279733,ENSG00000266581
chr11	88175775	88175965	11:88175775-88175965	ENSG00000123892,ENSG00000266581
chr11	88188735	88188885	11:88188735-88188885	-
chr11	88189995	88190145	11:88189995-88190145	ENSG00000254655
chr11	88231995	88232145	11:88231995-88232145	ENSG00000254888
chr11	88283235	88283385	11:88283235-88283385	-
chr11	88284415	88284565	11:88284415-88284565	-
chr11	88292595	88292765	11:88292595-88292765	ENSG00000255170
chr11	88297555	88297725	11:88297555-88297725	-
chr11	88297935	88298085	11:88297935-88298085	-
chr11	88299435	88299625	11:88299435-88299625	-
chr11	88301135	88301325	11:88301135-88301325	ENSG00000109861
chr11	88301855	88302005	11:88301855-88302005	ENSG00000109861
chr11	88321244	88321394	11:88321244-88321394	ENSG00000250946
chr11	88336715	88336865	11:88336715-88336865	ENSG00000109861
chr11	88337715	88337865	11:88337715-88337865	ENSG00000109861,ENSG00000288018,ENSG00000234376,ENSG00000254971
chr11	88338455	88338625	11:88338455-88338625	ENSG00000109861
chr11	88338955	88339105	11:88338955-88339105	ENSG00000109861
chr11	88342023	88342185	11:88342023-88342185	ENSG00000109861
chr11	88414655	88414805	11:88414655-88414805	ENSG00000249489,ENSG00000288018,ENSG00000254803
chr11	88431795	88431945	11:88431795-88431945	ENSG00000288018,ENSG00000204449
chr11	88484895	88485065	11:88484895-88485065	ENSG00000168930,ENSG00000189253,ENSG00000255305,ENSG00000237706
chr11	88494995	88495145	11:88494995-88495145	ENSG00000255082
chr11	88508235	88508395	11:88508235-88508395	ENSG00000255082
chr11	88508695	88508885	11:88508695-88508885	ENSG00000255082
chr11	88509075	88509225	11:88509075-88509225	ENSG00000255082,ENSG00000255162,ENSG00000255285
chr11	88509435	88509585	11:88509435-88509585	ENSG00000255082
chr11	88544475	88544625	11:88544475-88544625	ENSG00000254794,ENSG00000255516,ENSG00000288018,ENSG00000207113,ENSG00000255162,ENSG00000255285,ENSG00000166013,ENSG00000204455
chr11	88547412	88547585	11:88547412-88547585	-
chr11	88552515	88552685	11:88552515-88552685	ENSG00000254794,ENSG00000207113,ENSG00000255184,ENSG00000223709
chr11	88602460	88602610	11:88602460-88602610	ENSG00000207113,ENSG00000254558
chr11	88704615	88704785	11:88704615-88704785	ENSG00000207113,ENSG00000255235,ENSG00000254617
chr11	88709835	88709985	11:88709835-88709985	-
chr11	88793852	88794002	11:88793852-88794002	-
chr11	88846438	88846588	11:88846438-88846588	ENSG00000204456,ENSG00000254558,ENSG00000255184
chr11	88860535	88860685	11:88860535-88860685	ENSG00000254751
chr11	88878452	88878602	11:88878452-88878602	ENSG00000254558,ENSG00000223709
chr11	88886915	88887065	11:88886915-88887065	-
chr11	89020628	89020778	11:89020628-89020778	-
chr11	89061955	89062125	11:89061955-89062125	ENSG00000168959,ENSG00000234376,ENSG00000254971
chr11	89062728	89062878	11:89062728-89062878	ENSG00000168959
chr11	89063042	89063194	11:89063042-89063194	ENSG00000168959,ENSG00000234376,ENSG00000254971
chr11	89065855	89066045	11:89065855-89066045	ENSG00000168959,ENSG00000204449
chr11	89098035	89098205	11:89098035-89098205	ENSG00000286665
chr11	89149315	89149465	11:89149315-89149465	ENSG00000077498,ENSG00000255170,ENSG00000204456,ENSG00000204450
chr11	89193532	89193682	11:89193532-89193682	ENSG00000077498
chr11	89205535	89205685	11:89205535-89205685	ENSG00000077498,ENSG00000254558
chr11	89209515	89209665	11:89209515-89209665	ENSG00000077498
chr11	89265275	89265450	11:89265275-89265450	ENSG00000077498,ENSG00000168930,ENSG00000255184
chr11	89276715	89276877	11:89276715-89276877	ENSG00000077498,ENSG00000168930
chr11	89294113	89294263	11:89294113-89294263	ENSG00000077498,ENSG00000197692,ENSG00000279297,ENSG00000279603,ENSG00000255170,ENSG00000254916,ENSG00000223709
chr11	89294355	89294568	11:89294355-89294568	ENSG00000077498,ENSG00000197692,ENSG00000279297,ENSG00000279603,ENSG00000255170,ENSG00000254916,ENSG00000223709
chr11	89304035	89304185	11:89304035-89304185	ENSG00000197692,ENSG00000279297,ENSG00000279603,ENSG00000234376,ENSG00000254971
chr11	89333815	89333985	11:89333815-89333985	ENSG00000086991
chr11	89361855	89362045	11:89361855-89362045	ENSG00000279248,ENSG00000255385,ENSG00000279163,ENSG00000168930,ENSG00000255184,ENSG00000255011
chr11	89405715	89405885	11:89405715-89405885	ENSG00000279248,ENSG00000204450,ENSG00000254916
chr11	89408561	89408729	11:89408561-89408729	ENSG00000204450
chr11	89436195	89436365	11:89436195-89436365	ENSG00000279248,ENSG00000255385,ENSG00000279163,ENSG00000214414,ENSG00000255170,ENSG00000189253,ENSG00000223417,ENSG00000233802,ENSG00000255360,ENSG00000204450,ENSG00000254803,ENSG00000255009
chr11	89442913	89443067	11:89442913-89443067	ENSG00000254655,ENSG00000255011
chr11	89477264	89477414	11:89477264-89477414	ENSG00000279248,ENSG00000254655
chr11	89491195	89491465	11:89491195-89491465	ENSG00000086991,ENSG00000255295,ENSG00000279248
chr11	89553895	89554045	11:89553895-89554045	ENSG00000279248,ENSG00000279697,ENSG00000279045,ENSG00000279056,ENSG00000204456,ENSG00000250946
chr11	89582818	89582968	11:89582818-89582968	ENSG00000255429,ENSG00000280201,ENSG00000254785,ENSG00000255360,ENSG00000254916,ENSG00000223709
chr11	89596275	89596575	11:89596275-89596575	ENSG00000279248,ENSG00000255429,ENSG00000280201,ENSG00000254785
chr11	89604375	89604545	11:89604375-89604545	ENSG00000279248,ENSG00000255429,ENSG00000279056,ENSG00000280201,ENSG00000134612,ENSG00000255385,ENSG00000279163,ENSG00000214414,ENSG00000204456,ENSG00000168930,ENSG00000254655,ENSG00000255184
chr11	89614555	89614725	11:89614555-89614725	ENSG00000279248,ENSG00000255429,ENSG00000255385,ENSG00000279163
chr11	89615755	89615965	11:89615755-89615965	ENSG00000255385,ENSG00000279163,ENSG00000254751,ENSG00000168930,ENSG00000254558,ENSG00000254888
chr11	89617055	89617225	11:89617055-89617225	ENSG00000134612,ENSG00000255385,ENSG00000279163,ENSG00000214414,ENSG00000254751,ENSG00000168930,ENSG00000254558,ENSG00000254888
chr11	89625329	89625485	11:89625329-89625485	ENSG00000134612,ENSG00000255385,ENSG00000279163,ENSG00000214414,ENSG00000255170,ENSG00000204456,ENSG00000255162,ENSG00000255285,ENSG00000254916
chr11	89627344	89627494	11:89627344-89627494	ENSG00000134612,ENSG00000255385,ENSG00000279163,ENSG00000255170,ENSG00000204456,ENSG00000255162,ENSG00000255285,ENSG00000254916
chr11	89660355	89660505	11:89660355-89660505	ENSG00000134612,ENSG00000255385,ENSG00000279163,ENSG00000214414,ENSG00000255170,ENSG00000250946
chr11	89734755	89734905	11:89734755-89734905	ENSG00000255385,ENSG00000279163,ENSG00000214414,ENSG00000255486,ENSG00000255540,ENSG00000234376,ENSG00000254971,ENSG00000255170,ENSG00000204456,ENSG00000250946,ENSG00000255305,ENSG00000255184
chr11	89898831	89898981	11:89898831-89898981	ENSG00000279248,ENSG00000255235,ENSG00000254617,ENSG00000254785,ENSG00000223417,ENSG00000233802
chr11	90134595	90134745	11:90134595-90134745	ENSG00000234376,ENSG00000254971,ENSG00000168930,ENSG00000250946,ENSG00000223417,ENSG00000233802,ENSG00000204450,ENSG00000254803,ENSG00000254916,ENSG00000223709,ENSG00000255009,ENSG00000254436,ENSG00000286665,ENSG00000207299,ENSG00000279299,ENSG00000077616
chr11	90135107	90135257	11:90135107-90135257	ENSG00000286665,ENSG00000207299,ENSG00000077616
chr11	90169755	90169905	11:90169755-90169905	ENSG00000255011,ENSG00000077616,ENSG00000280385
chr11	90182481	90182645	11:90182481-90182645	ENSG00000223709,ENSG00000280385
chr11	90204955	90205125	11:90204955-90205125	ENSG00000254803,ENSG00000255009,ENSG00000254436,ENSG00000280385,ENSG00000110172
chr11	90218703	90218885	11:90218703-90218885	ENSG00000280385,ENSG00000110172,ENSG00000280367
chr11	90222595	90222765	11:90222595-90222765	ENSG00000255055,ENSG00000254916,ENSG00000280385,ENSG00000110172,ENSG00000280367
chr11	90223035	90223185	11:90223035-90223185	ENSG00000254558,ENSG00000255055,ENSG00000254916,ENSG00000254888,ENSG00000286665,ENSG00000280385,ENSG00000110172,ENSG00000280367
chr11	90249675	90249825	11:90249675-90249825	ENSG00000204450,ENSG00000261645
chr11	90288315	90288465	11:90288315-90288465	ENSG00000234376,ENSG00000254971,ENSG00000255009,ENSG00000214391
chr11	90326622	90326772	11:90326622-90326772	-
chr11	90336035	90336185	11:90336035-90336185	ENSG00000204450
chr11	90350795	90350949	11:90350795-90350949	ENSG00000255162,ENSG00000255285,ENSG00000255360,ENSG00000255009
chr11	90355703	90355853	11:90355703-90355853	ENSG00000255011
chr11	90433995	90434145	11:90433995-90434145	ENSG00000204450,ENSG00000254803,ENSG00000255009
chr11	90434935	90435105	11:90434935-90435105	ENSG00000166013,ENSG00000204455,ENSG00000189253,ENSG00000204450,ENSG00000255184,ENSG00000204449,ENSG00000254803,ENSG00000254436,ENSG00000286665
chr11	90446295	90446465	11:90446295-90446465	ENSG00000204456,ENSG00000166013,ENSG00000204455,ENSG00000204450,ENSG00000254803,ENSG00000254888,ENSG00000254436,ENSG00000286665
chr11	90447766	90447916	11:90447766-90447916	-
chr11	90448400	90448550	11:90448400-90448550	-
chr11	90455420	90455870	11:90455420-90455870	ENSG00000168930
chr11	90459515	90459665	11:90459515-90459665	ENSG00000168930,ENSG00000254803,ENSG00000261645
chr11	90476535	90476685	11:90476535-90476685	ENSG00000234376,ENSG00000254971,ENSG00000168930,ENSG00000254558,ENSG00000254803,ENSG00000254888,ENSG00000261645
chr11	90513410	90513560	11:90513410-90513560	ENSG00000255011
chr11	90513795	90513965	11:90513795-90513965	ENSG00000204456,ENSG00000255011,ENSG00000254436,ENSG00000261645
chr11	90556715	90556865	11:90556715-90556865	ENSG00000255385,ENSG00000279163,ENSG00000214414,ENSG00000234376,ENSG00000254971,ENSG00000166013,ENSG00000204455,ENSG00000223417,ENSG00000233802,ENSG00000204450,ENSG00000255305,ENSG00000204449,ENSG00000254803,ENSG00000254916,ENSG00000255011,ENSG00000254888,ENSG00000255009,ENSG00000254436,ENSG00000286665,ENSG00000280385,ENSG00000261645,ENSG00000266703,ENSG00000280430,ENSG00000221586,ENSG00000280085,ENSG00000279209
chr11	90557544	90557694	11:90557544-90557694	ENSG00000266703
chr11	90565795	90565945	11:90565795-90565945	-
chr11	90594775	90594945	11:90594775-90594945	ENSG00000254751,ENSG00000166013,ENSG00000204455,ENSG00000189253,ENSG00000223417,ENSG00000233802,ENSG00000254916,ENSG00000280430
chr11	90595046	90595196	11:90595046-90595196	ENSG00000223709
chr11	90639515	90639665	11:90639515-90639665	ENSG00000280430
chr11	90639775	90639945	11:90639775-90639945	ENSG00000280430
chr11	90671655	90671805	11:90671655-90671805	ENSG00000255170,ENSG00000189253,ENSG00000204450,ENSG00000255184,ENSG00000255009,ENSG00000280430
chr11	90701399	90701549	11:90701399-90701549	ENSG00000204449,ENSG00000280430
chr11	90763836	90763986	11:90763836-90763986	ENSG00000254751,ENSG00000225581,ENSG00000280430
chr11	90803562	90803712	11:90803562-90803712	ENSG00000280430,ENSG00000221586
chr11	90837669	90837819	11:90837669-90837819	ENSG00000255235,ENSG00000254617,ENSG00000204450,ENSG00000221586
chr11	90846735	90846885	11:90846735-90846885	ENSG00000189253,ENSG00000255235,ENSG00000254617,ENSG00000255184,ENSG00000261645,ENSG00000280430,ENSG00000221586
chr11	90948071	90948225	11:90948071-90948225	ENSG00000255184,ENSG00000221586,ENSG00000280085,ENSG00000279209
chr11	91043159	91043309	11:91043159-91043309	ENSG00000250946,ENSG00000279209
chr11	91047978	91048128	11:91047978-91048128	ENSG00000280085,ENSG00000279209,ENSG00000254677,ENSG00000255070
chr11	91075155	91075305	11:91075155-91075305	ENSG00000234376,ENSG00000254971,ENSG00000204450,ENSG00000255184,ENSG00000221586,ENSG00000280085,ENSG00000279209,ENSG00000279438,ENSG00000254677,ENSG00000255070,ENSG00000280124
chr11	91080918	91081068	11:91080918-91081068	ENSG00000279209,ENSG00000279438,ENSG00000254677,ENSG00000255070
chr11	91081795	91081945	11:91081795-91081945	ENSG00000280085,ENSG00000279209,ENSG00000279438,ENSG00000254677,ENSG00000255070
chr11	91088628	91088778	11:91088628-91088778	ENSG00000279209,ENSG00000279438,ENSG00000254677,ENSG00000255070
chr11	91144305	91144455	11:91144305-91144455	ENSG00000255184,ENSG00000254677,ENSG00000255070,ENSG00000280124
chr11	91160581	91160731	11:91160581-91160731	ENSG00000255187,ENSG00000280124
chr11	91163655	91163825	11:91163655-91163825	ENSG00000254677,ENSG00000255070,ENSG00000255187,ENSG00000280124
chr11	91163995	91164145	11:91163995-91164145	ENSG00000255187,ENSG00000280124
chr11	91219121	91219271	11:91219121-91219271	ENSG00000255162,ENSG00000255285,ENSG00000280124,ENSG00000278980
chr11	91219564	91219725	11:91219564-91219725	ENSG00000255170,ENSG00000255162,ENSG00000255285,ENSG00000280124,ENSG00000278980
chr11	91231035	91231185	11:91231035-91231185	ENSG00000278837,ENSG00000280124,ENSG00000278980
chr11	91231355	91231505	11:91231355-91231505	ENSG00000278837,ENSG00000254916,ENSG00000280085,ENSG00000279209,ENSG00000254677,ENSG00000255070,ENSG00000280124,ENSG00000278980
chr11	91231570	91231720	11:91231570-91231720	ENSG00000278837,ENSG00000280124,ENSG00000278980
chr11	91238848	91238998	11:91238848-91238998	ENSG00000280124,ENSG00000278980
chr11	91247495	91247645	11:91247495-91247645	-
chr11	91248295	91248465	11:91248295-91248465	ENSG00000255170,ENSG00000204455,ENSG00000255184,ENSG00000204449,ENSG00000254916,ENSG00000280430,ENSG00000221586,ENSG00000280085,ENSG00000279209,ENSG00000254677,ENSG00000255070,ENSG00000280124,ENSG00000278980
chr11	91261615	91261765	11:91261615-91261765	-
chr11	91263615	91263915	11:91263615-91263915	-
chr11	91286676	91286826	11:91286676-91286826	-
chr11	91295719	91295869	11:91295719-91295869	-
chr11	91301795	91301945	11:91301795-91301945	-
chr11	91302915	91303065	11:91302915-91303065	-
chr11	91303164	91303314	11:91303164-91303314	-
chr11	91305495	91305655	11:91305495-91305655	-
chr11	91308155	91308307	11:91308155-91308307	-
chr11	91314695	91314845	11:91314695-91314845	ENSG00000254818,ENSG00000280085
chr11	91392255	91392405	11:91392255-91392405	ENSG00000280093
chr11	91394826	91394976	11:91394826-91394976	ENSG00000280093
chr11	91396071	91396221	11:91396071-91396221	ENSG00000280093
chr11	91404095	91404245	11:91404095-91404245	ENSG00000254558,ENSG00000280093
chr11	91406087	91406245	11:91406087-91406245	ENSG00000280093
chr11	91421695	91421845	11:91421695-91421845	-
chr11	91421890	91422040	11:91421890-91422040	-
chr11	91435855	91436005	11:91435855-91436005	-
chr11	91493395	91493545	11:91493395-91493545	-
chr11	91563015	91563165	11:91563015-91563165	-
chr11	91604095	91604245	11:91604095-91604245	ENSG00000255184
chr11	91622635	91622785	11:91622635-91622785	ENSG00000254751,ENSG00000204449
chr11	91644518	91644668	11:91644518-91644668	-
chr11	91652685	91652835	11:91652685-91652835	ENSG00000255184
chr11	91653355	91653505	11:91653355-91653505	ENSG00000255184
chr11	91686835	91686985	11:91686835-91686985	ENSG00000204450,ENSG00000204449
chr11	91708115	91708265	11:91708115-91708265	-
chr11	91708375	91708565	11:91708375-91708565	-
chr11	91742255	91742422	11:91742255-91742422	ENSG00000204449
chr11	91790535	91790685	11:91790535-91790685	ENSG00000255332
chr11	91792985	91793135	11:91792985-91793135	ENSG00000255332
chr11	91795201	91795351	11:91795201-91795351	ENSG00000255332
chr11	91802535	91802685	11:91802535-91802685	ENSG00000255332
chr11	91804147	91804305	11:91804147-91804305	ENSG00000255332
chr11	91872355	91872525	11:91872355-91872525	ENSG00000255170,ENSG00000204456,ENSG00000168930,ENSG00000254558,ENSG00000254916,ENSG00000254888,ENSG00000278859
chr11	91873755	91873905	11:91873755-91873905	ENSG00000254558
chr11	91932264	91932414	11:91932264-91932414	ENSG00000250946,ENSG00000278859
chr11	91959535	91959685	11:91959535-91959685	ENSG00000250946,ENSG00000254961,ENSG00000278859
chr11	91973035	91973185	11:91973035-91973185	ENSG00000254655,ENSG00000204449,ENSG00000254961,ENSG00000278859
chr11	92048555	92048725	11:92048555-92048725	ENSG00000255184,ENSG00000255011,ENSG00000278859
chr11	92064818	92064968	11:92064818-92064968	ENSG00000254916,ENSG00000278859
chr11	92098294	92098465	11:92098294-92098465	-
chr11	92108363	92108541	11:92108363-92108541	ENSG00000189253
chr11	92136935	92137093	11:92136935-92137093	ENSG00000254803,ENSG00000242248
chr11	92150126	92150276	11:92150126-92150276	ENSG00000242248
chr11	92154235	92154385	11:92154235-92154385	ENSG00000242248
chr11	92154596	92154746	11:92154596-92154746	ENSG00000242248
chr11	92211735	92211885	11:92211735-92211885	ENSG00000242248
chr11	92213475	92213625	11:92213475-92213625	ENSG00000242248
chr11	92223395	92223545	11:92223395-92223545	ENSG00000165323
chr11	92223715	92223865	11:92223715-92223865	ENSG00000165323
chr11	92224735	92224905	11:92224735-92224905	ENSG00000204449,ENSG00000278859,ENSG00000242248,ENSG00000165323,ENSG00000244244
chr11	92225218	92225385	11:92225218-92225385	ENSG00000165323
chr11	92225875	92226025	11:92225875-92226025	ENSG00000165323
chr11	92226155	92226305	11:92226155-92226305	ENSG00000242248,ENSG00000165323
chr11	92226695	92226845	11:92226695-92226845	ENSG00000278859,ENSG00000242248,ENSG00000165323
chr11	92227406	92227556	11:92227406-92227556	-
chr11	92259995	92260145	11:92259995-92260145	ENSG00000255184
chr11	92269195	92269345	11:92269195-92269345	-
chr11	92278026	92278176	11:92278026-92278176	ENSG00000223709
chr11	92286784	92286934	11:92286784-92286934	-
chr11	92329809	92329959	11:92329809-92329959	-
chr11	92330363	92330663	11:92330363-92330663	ENSG00000235547
chr11	92331536	92331686	11:92331536-92331686	ENSG00000235547
chr11	92340946	92341096	11:92340946-92341096	ENSG00000235547,ENSG00000249255
chr11	92343035	92343185	11:92343035-92343185	ENSG00000235547,ENSG00000249255
chr11	92349575	92349745	11:92349575-92349745	ENSG00000165323,ENSG00000235547,ENSG00000249255
chr11	92349875	92350025	11:92349875-92350025	ENSG00000165323,ENSG00000235547,ENSG00000249255
chr11	92376395	92376605	11:92376395-92376605	ENSG00000255235,ENSG00000254617,ENSG00000249255,ENSG00000254705
chr11	92391932	92392082	11:92391932-92392082	ENSG00000249255,ENSG00000254705
chr11	92399835	92399985	11:92399835-92399985	ENSG00000249255,ENSG00000254705
chr11	92440815	92440965	11:92440815-92440965	ENSG00000255360
chr11	92443215	92443385	11:92443215-92443385	ENSG00000255360,ENSG00000249255,ENSG00000254705,ENSG00000244244
chr11	92455298	92455478	11:92455298-92455478	ENSG00000244244
chr11	92463699	92463849	11:92463699-92463849	ENSG00000244244
chr11	92477795	92477945	11:92477795-92477945	ENSG00000244244
chr11	92529673	92529823	11:92529673-92529823	ENSG00000244244
chr11	92556555	92556705	11:92556555-92556705	ENSG00000254888,ENSG00000255009,ENSG00000249255,ENSG00000244244,ENSG00000282916,ENSG00000255127
chr11	92628589	92628739	11:92628589-92628739	-
chr11	92633961	92634111	11:92633961-92634111	-
chr11	92642666	92642816	11:92642666-92642816	-
chr11	92667487	92667637	11:92667487-92667637	-
chr11	92703433	92703619	11:92703433-92703619	-
chr11	92703655	92703805	11:92703655-92703805	-
chr11	92707275	92707425	11:92707275-92707425	-
chr11	92707668	92707818	11:92707668-92707818	-
chr11	92707915	92708065	11:92707915-92708065	-
chr11	92735131	92735281	11:92735131-92735281	-
chr11	92750189	92750339	11:92750189-92750339	-
chr11	92766115	92766305	11:92766115-92766305	ENSG00000255506
chr11	92770555	92770705	11:92770555-92770705	ENSG00000255506
chr11	92776795	92776965	11:92776795-92776965	ENSG00000255506,ENSG00000282916,ENSG00000255127
chr11	92822476	92822626	11:92822476-92822626	-
chr11	92828715	92828885	11:92828715-92828885	-
chr11	92838775	92838945	11:92838775-92838945	ENSG00000165323,ENSG00000282916,ENSG00000255127
chr11	92870575	92870745	11:92870575-92870745	ENSG00000282916,ENSG00000255127
chr11	92886415	92886565	11:92886415-92886565	ENSG00000165323,ENSG00000282916,ENSG00000255127
chr11	92942075	92942245	11:92942075-92942245	ENSG00000282916,ENSG00000255127,ENSG00000255287
chr11	92969655	92969825	11:92969655-92969825	ENSG00000254874,ENSG00000134640
chr11	92970020	92970170	11:92970020-92970170	ENSG00000254874,ENSG00000134640
chr11	93020372	93020522	11:93020372-93020522	-
chr11	93058555	93058705	11:93058555-93058705	ENSG00000242807,ENSG00000278892
chr11	93059115	93059265	11:93059115-93059265	ENSG00000242807,ENSG00000278892
chr11	93059535	93059685	11:93059535-93059685	ENSG00000242807,ENSG00000278892
chr11	93073955	93074105	11:93073955-93074105	ENSG00000278892
chr11	93085763	93085913	11:93085763-93085913	-
chr11	93089615	93089765	11:93089615-93089765	ENSG00000255445
chr11	93100572	93100722	11:93100572-93100722	ENSG00000255445
chr11	93131835	93131985	11:93131835-93131985	ENSG00000279304,ENSG00000255445
chr11	93170075	93170225	11:93170075-93170225	ENSG00000180773,ENSG00000255445,ENSG00000280379
chr11	93192315	93192471	11:93192315-93192471	ENSG00000180773,ENSG00000255445,ENSG00000279269
chr11	93196918	93197068	11:93196918-93197068	ENSG00000180773,ENSG00000279269
chr11	93197435	93197605	11:93197435-93197605	ENSG00000180773,ENSG00000255445,ENSG00000280379,ENSG00000279269,ENSG00000233737
chr11	93197935	93198105	11:93197935-93198105	ENSG00000180773,ENSG00000255445,ENSG00000280379,ENSG00000279269,ENSG00000233737
chr11	93234715	93234885	11:93234715-93234885	ENSG00000282916,ENSG00000255127,ENSG00000255445,ENSG00000279269,ENSG00000233737,ENSG00000255233,ENSG00000279684,ENSG00000240202,ENSG00000279454,ENSG00000278953,ENSG00000199875,ENSG00000254911,ENSG00000275146,ENSG00000273885
chr11	93235765	93235915	11:93235765-93235915	ENSG00000255233
chr11	93236295	93236445	11:93236295-93236445	ENSG00000255233
chr11	93236855	93237005	11:93236855-93237005	ENSG00000233737,ENSG00000255233,ENSG00000279454
chr11	93239055	93239205	11:93239055-93239205	ENSG00000255233
chr11	93275335	93275485	11:93275335-93275485	ENSG00000279684
chr11	93275555	93275705	11:93275555-93275705	ENSG00000279684
chr11	93279911	93280065	11:93279911-93280065	ENSG00000279684
chr11	93330015	93330165	11:93330015-93330165	ENSG00000165325
chr11	93330475	93330645	11:93330475-93330645	ENSG00000165325
chr11	93340375	93340525	11:93340375-93340525	ENSG00000165325
chr11	93404039	93404189	11:93404039-93404189	-
chr11	93412154	93412325	11:93412154-93412325	ENSG00000165325
chr11	93444675	93444885	11:93444675-93444885	-
chr11	93474195	93474385	11:93474195-93474385	ENSG00000166002
chr11	93477695	93477845	11:93477695-93477845	ENSG00000166002
chr11	93482715	93482865	11:93482715-93482865	ENSG00000166002
chr11	93484795	93484945	11:93484795-93484945	ENSG00000166002
chr11	93487155	93487325	11:93487155-93487325	-
chr11	93489895	93490045	11:93489895-93490045	-
chr11	93491136	93491286	11:93491136-93491286	ENSG00000166002
chr11	93529056	93529206	11:93529056-93529206	ENSG00000166002
chr11	93529315	93529465	11:93529315-93529465	ENSG00000166002
chr11	93529630	93529780	11:93529630-93529780	ENSG00000166002
chr11	93536595	93536745	11:93536595-93536745	ENSG00000166002,ENSG00000234106
chr11	93542535	93542705	11:93542535-93542705	ENSG00000166002,ENSG00000234106,ENSG00000240202
chr11	93542915	93543065	11:93542915-93543065	ENSG00000166002,ENSG00000234106,ENSG00000240202
chr11	93543315	93543465	11:93543315-93543465	ENSG00000279684,ENSG00000166002,ENSG00000234106,ENSG00000240202,ENSG00000279454,ENSG00000278953
chr11	93565006	93565156	11:93565006-93565156	ENSG00000240202,ENSG00000279454,ENSG00000278953
chr11	93570875	93571037	11:93570875-93571037	ENSG00000240202,ENSG00000279454,ENSG00000278953
chr11	93571807	93571957	11:93571807-93571957	ENSG00000240202,ENSG00000279454,ENSG00000278953
chr11	93613335	93613485	11:93613335-93613485	ENSG00000279454,ENSG00000278953,ENSG00000255515
chr11	93614295	93614445	11:93614295-93614445	ENSG00000279454,ENSG00000278953,ENSG00000255515
chr11	93614543	93614693	11:93614543-93614693	ENSG00000279454,ENSG00000278953,ENSG00000255515
chr11	93623215	93623385	11:93623215-93623385	ENSG00000279454,ENSG00000278953,ENSG00000255515
chr11	93624875	93625045	11:93624875-93625045	ENSG00000240202,ENSG00000279454,ENSG00000278953,ENSG00000255515
chr11	93625415	93625565	11:93625415-93625565	ENSG00000279454,ENSG00000278953
chr11	93630208	93630358	11:93630208-93630358	ENSG00000278953
chr11	93648275	93648445	11:93648275-93648445	-
chr11	93652175	93652325	11:93652175-93652325	-
chr11	93661555	93661705	11:93661555-93661705	ENSG00000240202,ENSG00000279454,ENSG00000278953,ENSG00000166004,ENSG00000199875,ENSG00000254911,ENSG00000275146,ENSG00000273885,ENSG00000279696,ENSG00000207112,ENSG00000206799,ENSG00000202314,ENSG00000206834,ENSG00000207304,ENSG00000239195,ENSG00000207145,ENSG00000284458,ENSG00000206911
chr11	93661855	93662005	11:93661855-93662005	ENSG00000166004,ENSG00000199875,ENSG00000254911,ENSG00000275146,ENSG00000273885,ENSG00000279696,ENSG00000207112,ENSG00000206799,ENSG00000202314,ENSG00000206834,ENSG00000207304,ENSG00000239195,ENSG00000207145,ENSG00000284458
chr11	93740195	93740345	11:93740195-93740345	ENSG00000166012,ENSG00000207112,ENSG00000206799,ENSG00000202314,ENSG00000206834,ENSG00000207304,ENSG00000239195,ENSG00000207145,ENSG00000284458,ENSG00000210825,ENSG00000182919,ENSG00000284057
chr11	93740855	93741045	11:93740855-93741045	ENSG00000199875,ENSG00000254911,ENSG00000275146,ENSG00000273885,ENSG00000279696,ENSG00000166012,ENSG00000207112,ENSG00000206799,ENSG00000202314,ENSG00000206834,ENSG00000207304,ENSG00000239195,ENSG00000207145,ENSG00000284458,ENSG00000210825,ENSG00000182919,ENSG00000284057
chr11	93741495	93741645	11:93741495-93741645	ENSG00000199875,ENSG00000254911,ENSG00000275146,ENSG00000273885,ENSG00000279696,ENSG00000166012,ENSG00000207112,ENSG00000206799,ENSG00000202314,ENSG00000206834,ENSG00000207304,ENSG00000239195,ENSG00000207145,ENSG00000284458,ENSG00000210825,ENSG00000182919,ENSG00000284057,ENSG00000042429
chr11	93741975	93742125	11:93741975-93742125	ENSG00000166012,ENSG00000207112,ENSG00000206799,ENSG00000202314,ENSG00000206834,ENSG00000207304,ENSG00000239195,ENSG00000207145,ENSG00000284458,ENSG00000210825,ENSG00000182919,ENSG00000284057
chr11	93743682	93743832	11:93743682-93743832	ENSG00000210825
chr11	93745055	93745205	11:93745055-93745205	ENSG00000279696,ENSG00000166012,ENSG00000182919,ENSG00000284057
chr11	93765635	93765805	11:93765635-93765805	-
chr11	93773115	93773265	11:93773115-93773265	ENSG00000042429
chr11	93775395	93775545	11:93775395-93775545	ENSG00000042429
chr11	93777542	93777692	11:93777542-93777692	ENSG00000042429
chr11	93784175	93784325	11:93784175-93784325	ENSG00000199875,ENSG00000254911,ENSG00000275146,ENSG00000273885,ENSG00000279696,ENSG00000166012,ENSG00000207112,ENSG00000206799,ENSG00000202314,ENSG00000206834,ENSG00000207304,ENSG00000239195,ENSG00000207145,ENSG00000284458,ENSG00000210825,ENSG00000182919,ENSG00000284057,ENSG00000042429,ENSG00000206911
chr11	93784735	93784905	11:93784735-93784905	ENSG00000042429
chr11	93785135	93785285	11:93785135-93785285	ENSG00000042429
chr11	93818086	93818236	11:93818086-93818236	ENSG00000214376,ENSG00000206911
chr11	93849841	93849991	11:93849841-93849991	ENSG00000214376,ENSG00000206911
chr11	93850167	93850325	11:93850167-93850325	ENSG00000214376,ENSG00000206911
chr11	93850435	93850585	11:93850435-93850585	ENSG00000214376,ENSG00000206911
chr11	93895475	93895645	11:93895475-93895645	ENSG00000206911,ENSG00000181333
chr11	93904805	93904955	11:93904805-93904955	-
chr11	93921815	93921985	11:93921815-93921985	ENSG00000206911,ENSG00000256752,ENSG00000181333
chr11	93923002	93923152	11:93923002-93923152	-
chr11	93970655	93970805	11:93970655-93970805	ENSG00000255995,ENSG00000256752,ENSG00000181333
chr11	93984987	93985137	11:93984987-93985137	ENSG00000255995,ENSG00000256752,ENSG00000181333
chr11	94060555	94060725	11:94060555-94060725	ENSG00000256752,ENSG00000181333,ENSG00000227593
chr11	94077695	94077845	11:94077695-94077845	ENSG00000181333
chr11	94106832	94106982	11:94106832-94106982	-
chr11	94128435	94128585	11:94128435-94128585	ENSG00000110218
chr11	94128755	94128905	11:94128755-94128905	ENSG00000256752,ENSG00000181333,ENSG00000110218,ENSG00000250519,ENSG00000221230,ENSG00000255893
chr11	94129095	94129245	11:94129095-94129245	ENSG00000256752,ENSG00000181333,ENSG00000110218
chr11	94129395	94129565	11:94129395-94129565	ENSG00000181333,ENSG00000110218
chr11	94139535	94139685	11:94139535-94139685	-
chr11	94142395	94142545	11:94142395-94142545	ENSG00000181333
chr11	94171795	94171945	11:94171795-94171945	ENSG00000250519,ENSG00000256745
chr11	94183875	94184025	11:94183875-94184025	ENSG00000181333,ENSG00000250519,ENSG00000256745
chr11	94218495	94218665	11:94218495-94218665	ENSG00000250519
chr11	94281435	94281605	11:94281435-94281605	ENSG00000183560
chr11	94302885	94303035	11:94302885-94303035	ENSG00000183560
chr11	94315795	94315965	11:94315795-94315965	ENSG00000183560
chr11	94325795	94325945	11:94325795-94325945	ENSG00000183560
chr11	94393089	94393239	11:94393089-94393239	ENSG00000123901
chr11	94401375	94401525	11:94401375-94401525	ENSG00000123901
chr11	94417495	94417649	11:94417495-94417649	-
chr11	94449115	94449265	11:94449115-94449265	ENSG00000221230,ENSG00000255893
chr11	94493475	94493625	11:94493475-94493625	ENSG00000020922,ENSG00000221230,ENSG00000255893,ENSG00000168876
chr11	94493835	94493985	11:94493835-94493985	ENSG00000020922,ENSG00000221230,ENSG00000255893,ENSG00000168876,ENSG00000257057
chr11	94504815	94504965	11:94504815-94504965	ENSG00000255893,ENSG00000168876
chr11	94512395	94512545	11:94512395-94512545	ENSG00000221230,ENSG00000255893,ENSG00000257057
chr11	94519595	94519765	11:94519595-94519765	ENSG00000257057
chr11	94526035	94526185	11:94526035-94526185	ENSG00000221230,ENSG00000255893,ENSG00000257057,ENSG00000134627,ENSG00000196371,ENSG00000280167,ENSG00000255666
chr11	94534295	94534445	11:94534295-94534445	-
chr11	94543815	94543985	11:94543815-94543985	ENSG00000134627,ENSG00000196371
chr11	94544275	94544425	11:94544275-94544425	ENSG00000255893,ENSG00000134627,ENSG00000196371,ENSG00000280167
chr11	94546995	94547145	11:94546995-94547145	ENSG00000134627,ENSG00000196371
chr11	94549263	94549413	11:94549263-94549413	ENSG00000134627,ENSG00000196371
chr11	94563035	94563185	11:94563035-94563185	ENSG00000134627,ENSG00000280167
chr11	94563615	94563765	11:94563615-94563765	ENSG00000134627,ENSG00000280167
chr11	94588485	94588635	11:94588485-94588635	-
chr11	94599635	94599805	11:94599635-94599805	-
chr11	94599891	94600045	11:94599891-94600045	-
chr11	94603175	94603325	11:94603175-94603325	ENSG00000233536,ENSG00000255666
chr11	94621659	94621809	11:94621659-94621809	ENSG00000233536,ENSG00000255666
chr11	94623235	94623385	11:94623235-94623385	ENSG00000134627,ENSG00000233536,ENSG00000255666,ENSG00000213368
chr11	94694575	94694725	11:94694575-94694725	ENSG00000233536,ENSG00000255666
chr11	94740395	94740585	11:94740395-94740585	ENSG00000255929
chr11	94740735	94740885	11:94740735-94740885	ENSG00000255929,ENSG00000233536,ENSG00000255666
chr11	94741035	94741185	11:94741035-94741185	ENSG00000255929
chr11	94741249	94741399	11:94741249-94741399	ENSG00000255929
chr11	94741455	94741605	11:94741455-94741605	ENSG00000255929
chr11	94754435	94754585	11:94754435-94754585	ENSG00000255929,ENSG00000233536,ENSG00000255666
chr11	94766995	94767145	11:94766995-94767145	ENSG00000166025
chr11	94767526	94767676	11:94767526-94767676	ENSG00000166025
chr11	94767795	94767945	11:94767795-94767945	ENSG00000166025
chr11	94768155	94768325	11:94768155-94768325	ENSG00000255929,ENSG00000233536,ENSG00000255666,ENSG00000166025,ENSG00000213368
chr11	94768726	94769065	11:94768726-94769065	ENSG00000166025
chr11	94769275	94769465	11:94769275-94769465	ENSG00000166025
chr11	94786615	94786765	11:94786615-94786765	-
chr11	94792572	94792725	11:94792572-94792725	-
chr11	94794355	94794505	11:94794355-94794505	-
chr11	94815815	94815965	11:94815815-94815965	ENSG00000166025
chr11	94837475	94837625	11:94837475-94837625	ENSG00000233536,ENSG00000255666,ENSG00000213368
chr11	94855115	94855265	11:94855115-94855265	ENSG00000233536,ENSG00000255666,ENSG00000166025,ENSG00000213368,ENSG00000255653,ENSG00000235268
chr11	94855755	94855924	11:94855755-94855924	ENSG00000166025
chr11	94876795	94876945	11:94876795-94876945	ENSG00000213368
chr11	94897415	94897565	11:94897415-94897565	ENSG00000233536,ENSG00000255666,ENSG00000256469,ENSG00000213368,ENSG00000255653
chr11	94897635	94897785	11:94897635-94897785	ENSG00000213368
chr11	94926675	94926905	11:94926675-94926905	ENSG00000256469,ENSG00000213368
chr11	94950030	94950180	11:94950030-94950180	-
chr11	94968495	94968645	11:94968495-94968645	ENSG00000150316,ENSG00000186280
chr11	94973555	94973705	11:94973555-94973705	ENSG00000256469,ENSG00000213368,ENSG00000150316,ENSG00000186280,ENSG00000255653,ENSG00000235268,ENSG00000274486,ENSG00000256779,ENSG00000257012,ENSG00000255855,ENSG00000277984
chr11	94974295	94974445	11:94974295-94974445	ENSG00000150316,ENSG00000186280
chr11	95067075	95067225	11:95067075-95067225	ENSG00000255653,ENSG00000235268,ENSG00000274486,ENSG00000256779,ENSG00000257012,ENSG00000255855,ENSG00000277984,ENSG00000263465,ENSG00000149218,ENSG00000270689,ENSG00000270578
chr11	95067415	95067585	11:95067415-95067585	ENSG00000255653,ENSG00000235268,ENSG00000274486,ENSG00000256779,ENSG00000257012,ENSG00000255855,ENSG00000277984,ENSG00000263465
chr11	95067695	95067885	11:95067695-95067885	ENSG00000255653,ENSG00000235268,ENSG00000274486,ENSG00000256779,ENSG00000257012,ENSG00000255855,ENSG00000277984,ENSG00000263465
chr11	95068675	95068825	11:95068675-95068825	ENSG00000255653,ENSG00000235268,ENSG00000274486,ENSG00000256779,ENSG00000257012,ENSG00000255855,ENSG00000277984,ENSG00000263465,ENSG00000149218,ENSG00000270689,ENSG00000270578
chr11	95069775	95069945	11:95069775-95069945	ENSG00000255653,ENSG00000235268,ENSG00000274486,ENSG00000256779,ENSG00000257012,ENSG00000255855,ENSG00000277984,ENSG00000263465
chr11	95074895	95075065	11:95074895-95075065	ENSG00000235268,ENSG00000274486,ENSG00000256779,ENSG00000257012,ENSG00000255855,ENSG00000277984,ENSG00000263465,ENSG00000149218,ENSG00000270689
chr11	95089735	95089885	11:95089735-95089885	ENSG00000255653,ENSG00000235268,ENSG00000274486,ENSG00000256779,ENSG00000257012,ENSG00000255855,ENSG00000277984,ENSG00000263465,ENSG00000149218,ENSG00000270689,ENSG00000270578
chr11	95090375	95090545	11:95090375-95090545	ENSG00000149218
chr11	95093095	95093245	11:95093095-95093245	ENSG00000149218
chr11	95102075	95102225	11:95102075-95102225	ENSG00000274486
chr11	95107495	95107665	11:95107495-95107665	-
chr11	95108240	95108415	11:95108240-95108415	-
chr11	95121778	95121928	11:95121778-95121928	-
chr11	95138515	95138667	11:95138515-95138667	ENSG00000270689
chr11	95147562	95147773	11:95147562-95147773	ENSG00000270689,ENSG00000270578
chr11	95150335	95150485	11:95150335-95150485	ENSG00000270578
chr11	95150677	95150827	11:95150677-95150827	ENSG00000270578
chr11	95151115	95151325	11:95151115-95151325	ENSG00000270578,ENSG00000245552
chr11	95151555	95151725	11:95151555-95151725	ENSG00000256779,ENSG00000270689,ENSG00000270578,ENSG00000245552,ENSG00000282834,ENSG00000255605,ENSG00000273600
chr11	95152071	95152221	11:95152071-95152221	ENSG00000270578
chr11	95154595	95154745	11:95154595-95154745	ENSG00000270689,ENSG00000270578,ENSG00000245552,ENSG00000255605
chr11	95157011	95157161	11:95157011-95157161	-
chr11	95158866	95159016	11:95158866-95159016	-
chr11	95176064	95176214	11:95176064-95176214	ENSG00000282834
chr11	95229255	95229405	11:95229255-95229405	ENSG00000149212,ENSG00000282834
chr11	95229455	95229605	11:95229455-95229605	ENSG00000245552,ENSG00000149212,ENSG00000282834
chr11	95229755	95229905	11:95229755-95229905	ENSG00000149212,ENSG00000282834
chr11	95230115	95230265	11:95230115-95230265	ENSG00000149212
chr11	95230335	95230525	11:95230335-95230525	ENSG00000245552,ENSG00000149212,ENSG00000282834
chr11	95231255	95231425	11:95231255-95231425	ENSG00000245552,ENSG00000149212,ENSG00000282834,ENSG00000250390,ENSG00000285842,ENSG00000255605
chr11	95231955	95232105	11:95231955-95232105	ENSG00000149212
chr11	95232275	95232465	11:95232275-95232465	ENSG00000245552,ENSG00000149212,ENSG00000282834
chr11	95254395	95254565	11:95254395-95254565	ENSG00000245552,ENSG00000149212,ENSG00000282834,ENSG00000250390,ENSG00000285842,ENSG00000255605
chr11	95265915	95266071	11:95265915-95266071	-
chr11	95282324	95282505	11:95282324-95282505	-
chr11	95296315	95296485	11:95296315-95296485	-
chr11	95296583	95296733	11:95296583-95296733	-
chr11	95297687	95297837	11:95297687-95297837	-
chr11	95299181	95299331	11:95299181-95299331	-
chr11	95330436	95330586	11:95330436-95330586	-
chr11	95337215	95337365	11:95337215-95337365	-
chr11	95337575	95337745	11:95337575-95337745	-
chr11	95338195	95338345	11:95338195-95338345	-
chr11	95338475	95338645	11:95338475-95338645	-
chr11	95339492	95339659	11:95339492-95339659	-
chr11	95363815	95363965	11:95363815-95363965	-
chr11	95385555	95385837	11:95385555-95385837	-
chr11	95392995	95393180	11:95392995-95393180	-
chr11	95450776	95450926	11:95450776-95450926	ENSG00000250390
chr11	95459375	95459525	11:95459375-95459525	ENSG00000250390
chr11	95466015	95466185	11:95466015-95466185	ENSG00000250390
chr11	95499195	95499345	11:95499195-95499345	ENSG00000250390
chr11	95517835	95517985	11:95517835-95517985	ENSG00000250390
chr11	95560115	95560265	11:95560115-95560265	ENSG00000285842
chr11	95592515	95592685	11:95592515-95592685	ENSG00000285842
chr11	95595955	95596105	11:95595955-95596105	ENSG00000285842
chr11	95650465	95650615	11:95650465-95650615	-
chr11	95660155	95660332	11:95660155-95660332	-
chr11	95705635	95705805	11:95705635-95705805	ENSG00000274486,ENSG00000245552,ENSG00000282834,ENSG00000250390,ENSG00000285842,ENSG00000255605,ENSG00000273600
chr11	95734175	95734345	11:95734175-95734345	-
chr11	95734355	95734505	11:95734355-95734505	-
chr11	95764395	95764546	11:95764395-95764546	ENSG00000273600
chr11	95768513	95768663	11:95768513-95768663	-
chr11	95788955	95789105	11:95788955-95789105	ENSG00000077458,ENSG00000166037
chr11	95789755	95789925	11:95789755-95789925	ENSG00000077458,ENSG00000166037
chr11	95790355	95790505	11:95790355-95790505	ENSG00000077458,ENSG00000166037
chr11	95791035	95791205	11:95791035-95791205	ENSG00000077458,ENSG00000166037
chr11	95791769	95791919	11:95791769-95791919	-
chr11	95833489	95833639	11:95833489-95833639	-
chr11	95836135	95836305	11:95836135-95836305	ENSG00000222578,ENSG00000242993
chr11	95849175	95849365	11:95849175-95849365	ENSG00000222578,ENSG00000242993
chr11	95859395	95859545	11:95859395-95859545	-
chr11	95917292	95917442	11:95917292-95917442	ENSG00000087053
chr11	95924055	95924205	11:95924055-95924205	ENSG00000087053,ENSG00000242993
chr11	95924475	95924665	11:95924475-95924665	ENSG00000087053
chr11	95994393	95994585	11:95994393-95994585	ENSG00000242993
chr11	96012215	96012405	11:96012215-96012405	-
chr11	96019927	96020077	11:96019927-96020077	-
chr11	96046075	96046285	11:96046075-96046285	ENSG00000242993,ENSG00000285921
chr11	96050535	96050745	11:96050535-96050745	-
chr11	96054975	96055145	11:96054975-96055145	ENSG00000285921
chr11	96062322	96062485	11:96062322-96062485	ENSG00000285921
chr11	96062572	96062722	11:96062572-96062722	-
chr11	96107535	96107709	11:96107535-96107709	ENSG00000285921
chr11	96114772	96114922	11:96114772-96114922	ENSG00000285921
chr11	96116474	96116624	11:96116474-96116624	ENSG00000285921
chr11	96152755	96152905	11:96152755-96152905	-
chr11	96155655	96155805	11:96155655-96155805	-
chr11	96187867	96188038	11:96187867-96188038	-
chr11	96217324	96217482	11:96217324-96217482	-
chr11	96243275	96243445	11:96243275-96243445	ENSG00000242993,ENSG00000184384,ENSG00000285921,ENSG00000266192
chr11	96254275	96254445	11:96254275-96254445	-
chr11	96275915	96276065	11:96275915-96276065	-
chr11	96306709	96306865	11:96306709-96306865	-
chr11	96307035	96307205	11:96307035-96307205	ENSG00000242993,ENSG00000184384,ENSG00000285921,ENSG00000266192
chr11	96307475	96307625	11:96307475-96307625	ENSG00000285921
chr11	96332235	96332385	11:96332235-96332385	-
chr11	96337515	96337671	11:96337515-96337671	ENSG00000184384,ENSG00000266192
chr11	96337835	96337985	11:96337835-96337985	ENSG00000184384,ENSG00000266192
chr11	96338255	96338405	11:96338255-96338405	ENSG00000184384,ENSG00000285921,ENSG00000266192
chr11	96338915	96339065	11:96338915-96339065	ENSG00000184384,ENSG00000266192
chr11	96339195	96339345	11:96339195-96339345	ENSG00000184384,ENSG00000266192
chr11	96343255	96343405	11:96343255-96343405	ENSG00000087053,ENSG00000242993,ENSG00000184384,ENSG00000285921,ENSG00000266192,ENSG00000183340
chr11	96388955	96389105	11:96388955-96389105	ENSG00000149231
chr11	96389375	96389545	11:96389375-96389545	ENSG00000149231,ENSG00000183340
chr11	96389835	96389985	11:96389835-96389985	ENSG00000149231,ENSG00000183340
chr11	96390839	96390989	11:96390839-96390989	-
chr11	96393888	96394045	11:96393888-96394045	ENSG00000183340
chr11	96426875	96427045	11:96426875-96427045	-
chr11	96433975	96434125	11:96433975-96434125	-
chr11	96442673	96442825	11:96442673-96442825	-
chr11	96447266	96447416	11:96447266-96447416	-
chr11	96448045	96448195	11:96448045-96448195	-
chr11	96448355	96448525	11:96448355-96448525	-
chr11	96463955	96464125	11:96463955-96464125	ENSG00000242993,ENSG00000255679,ENSG00000200411,ENSG00000256684
chr11	96464835	96464985	11:96464835-96464985	ENSG00000255679,ENSG00000200411,ENSG00000256684
chr11	96465635	96465805	11:96465635-96465805	ENSG00000255679,ENSG00000200411,ENSG00000256684
chr11	96483504	96483654	11:96483504-96483654	ENSG00000255679,ENSG00000256684
chr11	96487415	96487575	11:96487415-96487575	ENSG00000255679,ENSG00000256684
chr11	96524455	96524625	11:96524455-96524625	ENSG00000255679,ENSG00000256684
chr11	96567315	96567465	11:96567315-96567465	-
chr11	96577935	96578085	11:96577935-96578085	ENSG00000254587
chr11	96647386	96647536	11:96647386-96647536	ENSG00000255376
chr11	96647830	96647980	11:96647830-96647980	ENSG00000255376
chr11	96649095	96649305	11:96649095-96649305	ENSG00000254587,ENSG00000255376
chr11	96649821	96649971	11:96649821-96649971	ENSG00000255376
chr11	96664751	96664901	11:96664751-96664901	ENSG00000254587
chr11	96675115	96675285	11:96675115-96675285	ENSG00000254587
chr11	96675938	96676088	11:96675938-96676088	ENSG00000254587
chr11	96680346	96680496	11:96680346-96680496	-
chr11	96704975	96705145	11:96704975-96705145	ENSG00000254587
chr11	96706675	96706845	11:96706675-96706845	-
chr11	96708636	96708786	11:96708636-96708786	-
chr11	96745275	96745425	11:96745275-96745425	-
chr11	96780339	96780492	11:96780339-96780492	-
chr11	96798575	96798725	11:96798575-96798725	-
chr11	96826218	96826368	11:96826218-96826368	-
chr11	96827335	96827505	11:96827335-96827505	-
chr11	96885535	96885691	11:96885535-96885691	-
chr11	96990133	96990305	11:96990133-96990305	ENSG00000255205
chr11	96990995	96991145	11:96990995-96991145	ENSG00000255205
chr11	97007395	97007562	11:97007395-97007562	ENSG00000255205
chr11	97023055	97023205	11:97023055-97023205	-
chr11	97033275	97033445	11:97033275-97033445	-
chr11	97079395	97079545	11:97079395-97079545	ENSG00000270753
chr11	97080015	97080185	11:97080015-97080185	ENSG00000270753
chr11	97080475	97080625	11:97080475-97080625	ENSG00000270753
chr11	97092975	97093125	11:97092975-97093125	ENSG00000270753
chr11	97097406	97097557	11:97097406-97097557	-
chr11	97118735	97118905	11:97118735-97118905	-
chr11	97141015	97141165	11:97141015-97141165	-
chr11	97163856	97164028	11:97163856-97164028	-
chr11	97201507	97201657	11:97201507-97201657	-
chr11	97201775	97201945	11:97201775-97201945	ENSG00000255039
chr11	97202055	97202245	11:97202055-97202245	-
chr11	97202455	97202665	11:97202455-97202665	-
chr11	97203035	97203185	11:97203035-97203185	ENSG00000255039
chr11	97223722	97223872	11:97223722-97223872	-
chr11	97224552	97224725	11:97224552-97224725	ENSG00000255039
chr11	97268843	97268993	11:97268843-97268993	ENSG00000255039
chr11	97269272	97269422	11:97269272-97269422	ENSG00000255039
chr11	97269635	97269785	11:97269635-97269785	ENSG00000255039
chr11	97290575	97290785	11:97290575-97290785	ENSG00000255039
chr11	97294344	97294494	11:97294344-97294494	-
chr11	97340934	97341084	11:97340934-97341084	-
chr11	97353774	97353924	11:97353774-97353924	-
chr11	97362135	97362285	11:97362135-97362285	-
chr11	97426974	97427124	11:97426974-97427124	-
chr11	97428455	97428605	11:97428455-97428605	-
chr11	97443545	97443695	11:97443545-97443695	-
chr11	97445675	97445825	11:97445675-97445825	-
chr11	97446035	97446185	11:97446035-97446185	-
chr11	97455115	97455285	11:97455115-97455285	-
chr11	97487996	97488163	11:97487996-97488163	-
chr11	97514395	97514564	11:97514395-97514564	-
chr11	97548395	97548565	11:97548395-97548565	ENSG00000199315
chr11	97665095	97665245	11:97665095-97665245	ENSG00000199315
chr11	97687255	97687425	11:97687255-97687425	ENSG00000199315
chr11	97705555	97705705	11:97705555-97705705	ENSG00000199315
chr11	97755095	97755245	11:97755095-97755245	-
chr11	97764735	97764885	11:97764735-97764885	-
chr11	97765035	97765185	11:97765035-97765185	-
chr11	97772855	97773005	11:97772855-97773005	-
chr11	97794987	97795145	11:97794987-97795145	-
chr11	97797035	97797205	11:97797035-97797205	-
chr11	97859255	97859405	11:97859255-97859405	ENSG00000254555
chr11	97895675	97895825	11:97895675-97895825	ENSG00000254555
chr11	97943615	97943765	11:97943615-97943765	ENSG00000255502
chr11	97963527	97963677	11:97963527-97963677	ENSG00000255502
chr11	97963835	97964005	11:97963835-97964005	ENSG00000255502
chr11	97973655	97973805	11:97973655-97973805	ENSG00000255502
chr11	98030017	98030167	11:98030017-98030167	-
chr11	98056882	98057032	11:98056882-98057032	-
chr11	98091115	98091265	11:98091115-98091265	-
chr11	98091580	98091730	11:98091580-98091730	-
chr11	98091995	98092205	11:98091995-98092205	-
chr11	98107915	98108065	11:98107915-98108065	ENSG00000199315,ENSG00000254555,ENSG00000255380,ENSG00000254599
chr11	98116015	98116165	11:98116015-98116165	ENSG00000255380
chr11	98127275	98127425	11:98127275-98127425	ENSG00000255380
chr11	98176516	98176666	11:98176516-98176666	-
chr11	98180698	98180848	11:98180698-98180848	-
chr11	98233575	98233845	11:98233575-98233845	-
chr11	98234615	98234765	11:98234615-98234765	-
chr11	98234835	98235005	11:98234835-98235005	-
chr11	98308155	98308345	11:98308155-98308345	-
chr11	98409093	98409243	11:98409093-98409243	-
chr11	98411915	98412065	11:98411915-98412065	-
chr11	98412698	98412848	11:98412698-98412848	-
chr11	98473391	98473541	11:98473391-98473541	-
chr11	98500033	98500183	11:98500033-98500183	-
chr11	98559295	98559445	11:98559295-98559445	ENSG00000254599
chr11	98559830	98559980	11:98559830-98559980	-
chr11	98560055	98560225	11:98560055-98560225	ENSG00000254939,ENSG00000254599
chr11	98561315	98561465	11:98561315-98561465	ENSG00000254939
chr11	98564312	98564462	11:98564312-98564462	ENSG00000254939
chr11	98568135	98568285	11:98568135-98568285	ENSG00000254939,ENSG00000254599
chr11	98590122	98590272	11:98590122-98590272	ENSG00000254599
chr11	98630821	98630971	11:98630821-98630971	ENSG00000254599
chr11	98651215	98651365	11:98651215-98651365	ENSG00000254599
chr11	98709439	98709589	11:98709439-98709589	ENSG00000254599
chr11	98835475	98835625	11:98835475-98835625	-
chr11	98862013	98862163	11:98862013-98862163	-
chr11	98866675	98866825	11:98866675-98866825	-
chr11	98867995	98868145	11:98867995-98868145	-
chr11	98941015	98941165	11:98941015-98941165	ENSG00000254830
chr11	98950371	98950521	11:98950371-98950521	ENSG00000254830
chr11	98979335	98979485	11:98979335-98979485	-
chr11	98981236	98981386	11:98981236-98981386	-
chr11	99014975	99015125	11:99014975-99015125	ENSG00000149972
chr11	99015955	99016105	11:99015955-99016105	ENSG00000149972
chr11	99020815	99020965	11:99020815-99020965	ENSG00000149972
chr11	99058552	99058702	11:99058552-99058702	-
chr11	99069955	99070105	11:99069955-99070105	ENSG00000223269
chr11	99098322	99098472	11:99098322-99098472	ENSG00000223269
chr11	99128296	99128446	11:99128296-99128446	ENSG00000223269
chr11	99142675	99142825	11:99142675-99142825	ENSG00000223269
chr11	99200555	99200705	11:99200555-99200705	-
chr11	99249335	99249485	11:99249335-99249485	-
chr11	99269055	99269205	11:99269055-99269205	-
chr11	99271615	99271785	11:99271615-99271785	-
chr11	99275610	99275787	11:99275610-99275787	-
chr11	99287916	99288066	11:99287916-99288066	-
chr11	99316815	99316985	11:99316815-99316985	-
chr11	99330539	99330689	11:99330539-99330689	-
chr11	99343268	99343418	11:99343268-99343418	-
chr11	99351295	99351445	11:99351295-99351445	-
chr11	99351774	99351924	11:99351774-99351924	-
chr11	99352775	99352945	11:99352775-99352945	ENSG00000254599,ENSG00000255504
chr11	99370915	99371065	11:99370915-99371065	-
chr11	99431875	99432175	11:99431875-99432175	-
chr11	99468504	99468654	11:99468504-99468654	-
chr11	99526975	99527140	11:99526975-99527140	-
chr11	99552575	99552725	11:99552575-99552725	ENSG00000149972
chr11	99594275	99594425	11:99594275-99594425	-
chr11	99614384	99614545	11:99614384-99614545	-
chr11	99627677	99627845	11:99627677-99627845	-
chr11	99634662	99634812	11:99634662-99634812	-
chr11	99686892	99687085	11:99686892-99687085	-
chr11	99687435	99687585	11:99687435-99687585	-
chr11	99722895	99723045	11:99722895-99723045	-
chr11	99724115	99724265	11:99724115-99724265	-
chr11	99739575	99739745	11:99739575-99739745	-
chr11	99826295	99826445	11:99826295-99826445	-
chr11	99866715	99866865	11:99866715-99866865	-
chr11	99881735	99881885	11:99881735-99881885	-
chr11	99937365	99937765	11:99937365-99937765	-
chr11	99972600	99972750	11:99972600-99972750	-
chr11	99974035	99974195	11:99974035-99974195	-
chr11	99979255	99979405	11:99979255-99979405	-
chr11	100004073	100004245	11:100004073-100004245	-
chr11	100011786	100011936	11:100011786-100011936	-
chr11	100025417	100025567	11:100025417-100025567	-
chr11	100062515	100062702	11:100062515-100062702	-
chr11	100068864	100069014	11:100068864-100069014	ENSG00000149972
chr11	100072197	100072350	11:100072197-100072350	ENSG00000149972
chr11	100091136	100091286	11:100091136-100091286	-
chr11	100092382	100092532	11:100092382-100092532	-
chr11	100127188	100127338	11:100127188-100127338	-
chr11	100152058	100152208	11:100152058-100152208	-
chr11	100175035	100175185	11:100175035-100175185	-
chr11	100190517	100190667	11:100190517-100190667	ENSG00000149972
chr11	100220951	100221105	11:100220951-100221105	-
chr11	100265255	100265425	11:100265255-100265425	-
chr11	100304475	100304625	11:100304475-100304625	ENSG00000255547,ENSG00000255504
chr11	100329415	100329565	11:100329415-100329565	ENSG00000255547
chr11	100340595	100340796	11:100340595-100340796	ENSG00000255547
chr11	100340815	100341005	11:100340815-100341005	ENSG00000255547
chr11	100341035	100341224	11:100341035-100341224	ENSG00000255547
chr11	100383495	100383665	11:100383495-100383665	-
chr11	100383775	100383925	11:100383775-100383925	-
chr11	100403995	100404165	11:100403995-100404165	-
chr11	100435155	100435325	11:100435155-100435325	-
chr11	100438575	100438745	11:100438575-100438745	-
chr11	100439255	100439405	11:100439255-100439405	-
chr11	100445575	100445725	11:100445575-100445725	-
chr11	100515095	100515245	11:100515095-100515245	-
chr11	100525775	100525925	11:100525775-100525925	-
chr11	100546795	100546945	11:100546795-100546945	-
chr11	100562212	100562362	11:100562212-100562362	-
chr11	100575515	100575665	11:100575515-100575665	-
chr11	100576535	100576685	11:100576535-100576685	ENSG00000255059
chr11	100579000	100579150	11:100579000-100579150	-
chr11	100619111	100619261	11:100619111-100619261	-
chr11	100619595	100619745	11:100619595-100619745	-
chr11	100625175	100625325	11:100625175-100625325	ENSG00000242165,ENSG00000255059
chr11	100627552	100627702	11:100627552-100627702	-
chr11	100631455	100631605	11:100631455-100631605	ENSG00000242165
chr11	100633203	100633385	11:100633203-100633385	ENSG00000242165,ENSG00000255059
chr11	100639375	100639525	11:100639375-100639525	ENSG00000242165,ENSG00000255059
chr11	100640775	100640925	11:100640775-100640925	ENSG00000242165,ENSG00000255059
chr11	100675445	100675595	11:100675445-100675595	ENSG00000255059
chr11	100680135	100680285	11:100680135-100680285	ENSG00000255059,ENSG00000248027,ENSG00000165895
chr11	100681195	100681345	11:100681195-100681345	ENSG00000255059,ENSG00000248027,ENSG00000165895
chr11	100682408	100682558	11:100682408-100682558	ENSG00000248027
chr11	100682780	100682930	11:100682780-100682930	ENSG00000255059,ENSG00000248027,ENSG00000165895
chr11	100686535	100686685	11:100686535-100686685	ENSG00000248027
chr11	100687175	100687325	11:100687175-100687325	ENSG00000255059,ENSG00000248027,ENSG00000165895
chr11	100687635	100687785	11:100687635-100687785	ENSG00000255059,ENSG00000248027,ENSG00000165895
chr11	100687875	100688045	11:100687875-100688045	ENSG00000255059,ENSG00000248027,ENSG00000165895
chr11	100689255	100689405	11:100689255-100689405	ENSG00000255059,ENSG00000248027,ENSG00000165895
chr11	100689838	100689988	11:100689838-100689988	ENSG00000248027
chr11	100709942	100710092	11:100709942-100710092	-
chr11	100719415	100719565	11:100719415-100719565	-
chr11	100719855	100720005	11:100719855-100720005	-
chr11	100726695	100726845	11:100726695-100726845	-
chr11	100727495	100727645	11:100727495-100727645	ENSG00000255059,ENSG00000165895
chr11	100727975	100728125	11:100727975-100728125	-
chr11	100731555	100731705	11:100731555-100731705	ENSG00000165895
chr11	100739755	100739925	11:100739755-100739925	ENSG00000255059,ENSG00000165895
chr11	100740535	100740685	11:100740535-100740685	ENSG00000165895
chr11	100741535	100741685	11:100741535-100741685	ENSG00000165895
chr11	100753255	100753405	11:100753255-100753405	-
chr11	100753695	100753845	11:100753695-100753845	-
chr11	100759195	100759345	11:100759195-100759345	-
chr11	100760135	100760285	11:100760135-100760285	-
chr11	100769259	100769409	11:100769259-100769409	ENSG00000165895
chr11	100785575	100785745	11:100785575-100785745	ENSG00000255059,ENSG00000165895
chr11	100789351	100789501	11:100789351-100789501	-
chr11	100789615	100789765	11:100789615-100789765	-
chr11	100791145	100791325	11:100791145-100791325	-
chr11	100791988	100792142	11:100791988-100792142	-
chr11	100809015	100809165	11:100809015-100809165	-
chr11	100816935	100817085	11:100816935-100817085	-
chr11	100824115	100824265	11:100824115-100824265	-
chr11	100825853	100826003	11:100825853-100826003	-
chr11	100828035	100828205	11:100828035-100828205	ENSG00000200047
chr11	100828395	100828545	11:100828395-100828545	ENSG00000200047
chr11	100830395	100830565	11:100830395-100830565	ENSG00000165895,ENSG00000200047
chr11	100831515	100831665	11:100831515-100831665	ENSG00000200047
chr11	100832195	100832345	11:100832195-100832345	ENSG00000200047
chr11	100847815	100848005	11:100847815-100848005	ENSG00000200047
chr11	100855575	100855725	11:100855575-100855725	-
chr11	100857755	100857905	11:100857755-100857905	-
chr11	100863335	100863485	11:100863335-100863485	ENSG00000255059,ENSG00000255504
chr11	100870315	100870465	11:100870315-100870465	-
chr11	100914595	100914745	11:100914595-100914745	-
chr11	100919169	100919325	11:100919169-100919325	-
chr11	100927649	100927799	11:100927649-100927799	-
chr11	100930295	100930445	11:100930295-100930445	-
chr11	100932614	100932764	11:100932614-100932764	-
chr11	100941124	100941274	11:100941124-100941274	-
chr11	100942135	100942285	11:100942135-100942285	-
chr11	100980275	100980445	11:100980275-100980445	-
chr11	101034215	101034385	11:101034215-101034385	-
chr11	101061735	101061885	11:101061735-101061885	ENSG00000082175,ENSG00000255504
chr11	101091341	101091491	11:101091341-101091491	-
chr11	101096422	101096585	11:101096422-101096585	-
chr11	101126907	101127085	11:101126907-101127085	ENSG00000082175,ENSG00000282728
chr11	101127295	101127445	11:101127295-101127445	ENSG00000082175,ENSG00000282728
chr11	101127595	101127778	11:101127595-101127778	ENSG00000082175,ENSG00000282728
chr11	101128055	101128205	11:101128055-101128205	ENSG00000082175,ENSG00000282728
chr11	101128315	101128465	11:101128315-101128465	ENSG00000082175,ENSG00000282728
chr11	101128635	101128865	11:101128635-101128865	ENSG00000082175,ENSG00000282728
chr11	101129335	101129525	11:101129335-101129525	ENSG00000082175,ENSG00000282728
chr11	101129597	101129897	11:101129597-101129897	ENSG00000082175,ENSG00000282728
chr11	101321416	101321566	11:101321416-101321566	-
chr11	101324135	101324308	11:101324135-101324308	ENSG00000255504
chr11	101337037	101337187	11:101337037-101337187	-
chr11	101390655	101390805	11:101390655-101390805	-
chr11	101406022	101406172	11:101406022-101406172	-
chr11	101429016	101429185	11:101429016-101429185	-
chr11	101436635	101436785	11:101436635-101436785	ENSG00000255504
chr11	101444295	101444445	11:101444295-101444445	-
chr11	101456915	101457065	11:101456915-101457065	ENSG00000137672
chr11	101466475	101466625	11:101466475-101466625	-
chr11	101479055	101479205	11:101479055-101479205	-
chr11	101479215	101479365	11:101479215-101479365	-
chr11	101510011	101510161	11:101510011-101510161	ENSG00000263885
chr11	101516635	101516822	11:101516635-101516822	ENSG00000263885
chr11	101539205	101539355	11:101539205-101539355	-
chr11	101567155	101567305	11:101567155-101567305	-
chr11	101582695	101582845	11:101582695-101582845	ENSG00000137672,ENSG00000254506
chr11	101582855	101583005	11:101582855-101583005	ENSG00000137672,ENSG00000254506
chr11	101583025	101583175	11:101583025-101583175	ENSG00000137672,ENSG00000254506
chr11	101583275	101583465	11:101583275-101583465	ENSG00000137672,ENSG00000254506
chr11	101583835	101584025	11:101583835-101584025	ENSG00000137672,ENSG00000254506
chr11	101584760	101584917	11:101584760-101584917	ENSG00000137672,ENSG00000254506
chr11	101602323	101602473	11:101602323-101602473	ENSG00000254506
chr11	101686682	101686832	11:101686682-101686832	-
chr11	101760155	101760305	11:101760155-101760305	ENSG00000254534
chr11	101792483	101792633	11:101792483-101792633	-
chr11	101848393	101848545	11:101848393-101848545	-
chr11	101860815	101860965	11:101860815-101860965	ENSG00000137672
chr11	101862535	101862685	11:101862535-101862685	-
chr11	101866755	101866905	11:101866755-101866905	ENSG00000137672
chr11	101880335	101880485	11:101880335-101880485	-
chr11	101914935	101915105	11:101914935-101915105	ENSG00000187151,ENSG00000110318
chr11	101915835	101915985	11:101915835-101915985	ENSG00000187151,ENSG00000110318
chr11	101940590	101940740	11:101940590-101940740	ENSG00000110318
chr11	101949795	101949945	11:101949795-101949945	ENSG00000110318
chr11	101955428	101955578	11:101955428-101955578	-
chr11	102007704	102007854	11:102007704-102007854	-
chr11	102007955	102008105	11:102007955-102008105	-
chr11	102011195	102011345	11:102011195-102011345	-
chr11	102026318	102026468	11:102026318-102026468	-
chr11	102027055	102027205	11:102027055-102027205	-
chr11	102047355	102047525	11:102047355-102047525	ENSG00000137691,ENSG00000274097
chr11	102047735	102047885	11:102047735-102047885	ENSG00000137691,ENSG00000274097
chr11	102061395	102061565	11:102061395-102061565	ENSG00000137691,ENSG00000274097
chr11	102074403	102074553	11:102074403-102074553	ENSG00000137691
chr11	102109455	102109605	11:102109455-102109605	ENSG00000260008
chr11	102109955	102110105	11:102109955-102110105	ENSG00000260008,ENSG00000277459,ENSG00000137693
chr11	102110255	102110405	11:102110255-102110405	ENSG00000260008,ENSG00000277459,ENSG00000137693,ENSG00000254422
chr11	102110555	102110705	11:102110555-102110705	ENSG00000260008,ENSG00000277459,ENSG00000137693
chr11	102111515	102111665	11:102111515-102111665	ENSG00000260008,ENSG00000277459,ENSG00000137693,ENSG00000254422
chr11	102111935	102112105	11:102111935-102112105	ENSG00000260008,ENSG00000277459,ENSG00000137693
chr11	102112555	102112705	11:102112555-102112705	-
chr11	102115675	102115825	11:102115675-102115825	ENSG00000277459,ENSG00000137693
chr11	102119071	102119221	11:102119071-102119221	ENSG00000277459,ENSG00000137693
chr11	102139255	102139445	11:102139255-102139445	ENSG00000254422
chr11	102142475	102142625	11:102142475-102142625	-
chr11	102143635	102143785	11:102143635-102143785	-
chr11	102143975	102144125	11:102143975-102144125	-
chr11	102144552	102144702	11:102144552-102144702	-
chr11	102144875	102145025	11:102144875-102145025	-
chr11	102145115	102145265	11:102145115-102145265	-
chr11	102155793	102155943	11:102155793-102155943	-
chr11	102157358	102157508	11:102157358-102157508	-
chr11	102158450	102158600	11:102158450-102158600	-
chr11	102186955	102187105	11:102186955-102187105	ENSG00000137693
chr11	102187935	102188085	11:102187935-102188085	ENSG00000137693
chr11	102188575	102188745	11:102188575-102188745	ENSG00000137693
chr11	102192755	102192965	11:102192755-102192965	-
chr11	102197812	102197965	11:102197812-102197965	ENSG00000254422
chr11	102221195	102221345	11:102221195-102221345	ENSG00000254422
chr11	102242275	102242427	11:102242275-102242427	ENSG00000254422
chr11	102253165	102253315	11:102253165-102253315	ENSG00000254422
chr11	102268735	102268905	11:102268735-102268905	ENSG00000254422,ENSG00000270868,ENSG00000271600
chr11	102275655	102275805	11:102275655-102275805	-
chr11	102276915	102277085	11:102276915-102277085	ENSG00000254422,ENSG00000270868,ENSG00000271600
chr11	102279795	102279945	11:102279795-102279945	-
chr11	102288075	102288225	11:102288075-102288225	ENSG00000243777,ENSG00000270868,ENSG00000271600,ENSG00000212466,ENSG00000288528,ENSG00000023445,ENSG00000137673
chr11	102291917	102292085	11:102291917-102292085	ENSG00000243777,ENSG00000270868,ENSG00000271600,ENSG00000212466,ENSG00000288528,ENSG00000023445
chr11	102294115	102294285	11:102294115-102294285	ENSG00000243777,ENSG00000270868,ENSG00000271600,ENSG00000212466,ENSG00000288528,ENSG00000023445
chr11	102317375	102317545	11:102317375-102317545	ENSG00000243777,ENSG00000270868,ENSG00000271600,ENSG00000212466,ENSG00000288528,ENSG00000023445
chr11	102325181	102325331	11:102325181-102325331	ENSG00000288528
chr11	102341875	102342025	11:102341875-102342025	ENSG00000270868,ENSG00000271600,ENSG00000212466,ENSG00000288528,ENSG00000023445,ENSG00000110330
chr11	102346037	102346187	11:102346037-102346187	ENSG00000110330
chr11	102347135	102347285	11:102347135-102347285	ENSG00000243777,ENSG00000270868,ENSG00000271600,ENSG00000212466,ENSG00000288528,ENSG00000023445,ENSG00000110330,ENSG00000255337,ENSG00000137673
chr11	102347975	102348125	11:102347975-102348125	ENSG00000110330
chr11	102348155	102348305	11:102348155-102348305	ENSG00000110330
chr11	102390795	102390945	11:102390795-102390945	ENSG00000255482,ENSG00000137673
chr11	102397321	102397471	11:102397321-102397471	-
chr11	102410575	102410758	11:102410575-102410758	-
chr11	102423433	102423583	11:102423433-102423583	-
chr11	102451795	102451945	11:102451795-102451945	ENSG00000152558,ENSG00000255337,ENSG00000255482
chr11	102452095	102452245	11:102452095-102452245	ENSG00000152558,ENSG00000255337,ENSG00000255482
chr11	102452715	102452925	11:102452715-102452925	ENSG00000152558,ENSG00000255337,ENSG00000255482
chr11	102453555	102453705	11:102453555-102453705	ENSG00000152558,ENSG00000255337
chr11	102469455	102469645	11:102469455-102469645	ENSG00000152558,ENSG00000255482
chr11	102476935	102477085	11:102476935-102477085	ENSG00000152558,ENSG00000255482
chr11	102479286	102479436	11:102479286-102479436	ENSG00000255482
chr11	102495515	102495665	11:102495515-102495665	ENSG00000270868,ENSG00000271600,ENSG00000288528,ENSG00000255482,ENSG00000137673
chr11	102551235	102551405	11:102551235-102551405	ENSG00000137673
chr11	102552115	102552265	11:102552115-102552265	ENSG00000137673
chr11	102552539	102552689	11:102552539-102552689	ENSG00000137673
chr11	102552935	102553085	11:102552935-102553085	ENSG00000137673
chr11	102554097	102554247	11:102554097-102554247	ENSG00000137673
chr11	102593075	102593225	11:102593075-102593225	ENSG00000137673,ENSG00000137674,ENSG00000256916
chr11	102603255	102603450	11:102603255-102603450	ENSG00000137674,ENSG00000256916
chr11	102604178	102604328	11:102604178-102604328	ENSG00000137674,ENSG00000256916
chr11	102613075	102613265	11:102613075-102613265	ENSG00000137674,ENSG00000256916
chr11	102615355	102615505	11:102615355-102615505	ENSG00000137674,ENSG00000256916
chr11	102666215	102666365	11:102666215-102666365	ENSG00000137675
chr11	102666455	102666605	11:102666455-102666605	ENSG00000281655,ENSG00000137675
chr11	102667055	102667250	11:102667055-102667250	ENSG00000137675
chr11	102675795	102675945	11:102675795-102675945	ENSG00000281655,ENSG00000137675
chr11	102733375	102733545	11:102733375-102733545	ENSG00000137675,ENSG00000118113,ENSG00000255282,ENSG00000225678,ENSG00000262406
chr11	102733815	102733965	11:102733815-102733965	ENSG00000137675,ENSG00000118113
chr11	102751805	102751955	11:102751805-102751955	ENSG00000255282,ENSG00000225678
chr11	102761735	102761885	11:102761735-102761885	ENSG00000255282,ENSG00000225678,ENSG00000256254
chr11	102780535	102780685	11:102780535-102780685	ENSG00000255282,ENSG00000166670,ENSG00000196611
chr11	102785344	102785505	11:102785344-102785505	ENSG00000255282,ENSG00000166670,ENSG00000196611
chr11	102791435	102791585	11:102791435-102791585	ENSG00000255282,ENSG00000166670,ENSG00000196611
chr11	102794535	102794685	11:102794535-102794685	ENSG00000255282,ENSG00000166670,ENSG00000196611
chr11	102799508	102799658	11:102799508-102799658	ENSG00000196611
chr11	102808069	102808219	11:102808069-102808219	ENSG00000256035
chr11	102811042	102811225	11:102811042-102811225	ENSG00000256035
chr11	102831455	102831625	11:102831455-102831625	ENSG00000255282,ENSG00000149968,ENSG00000262406
chr11	102890635	102890785	11:102890635-102890785	ENSG00000262406,ENSG00000255469,ENSG00000238562
chr11	102914315	102914485	11:102914315-102914485	ENSG00000137675,ENSG00000149968,ENSG00000262406,ENSG00000255469,ENSG00000238562,ENSG00000137745,ENSG00000276521
chr11	102914835	102914985	11:102914835-102914985	ENSG00000149968,ENSG00000262406,ENSG00000255469,ENSG00000238562,ENSG00000137745,ENSG00000276521
chr11	102941095	102941245	11:102941095-102941245	ENSG00000137675,ENSG00000149968,ENSG00000262406,ENSG00000255469,ENSG00000238562,ENSG00000137745,ENSG00000276521
chr11	102958060	102958210	11:102958060-102958210	ENSG00000137745,ENSG00000276521
chr11	103036055	103036225	11:103036055-103036225	ENSG00000276521,ENSG00000239861,ENSG00000260966
chr11	103055275	103055425	11:103055275-103055425	ENSG00000239861,ENSG00000260966
chr11	103091175	103091325	11:103091175-103091325	ENSG00000137692
chr11	103091535	103091685	11:103091535-103091685	ENSG00000137692
chr11	103092135	103092285	11:103092135-103092285	ENSG00000239861,ENSG00000137692,ENSG00000260966,ENSG00000187240
chr11	103109315	103109465	11:103109315-103109465	ENSG00000239861,ENSG00000137692,ENSG00000187240
chr11	103109655	103109805	11:103109655-103109805	ENSG00000187240
chr11	103111516	103111666	11:103111516-103111666	-
chr11	103202155	103202305	11:103202155-103202305	ENSG00000187240,ENSG00000285878
chr11	103210633	103210783	11:103210633-103210783	-
chr11	103233982	103234132	11:103233982-103234132	-
chr11	103235135	103235285	11:103235135-103235285	ENSG00000285878
chr11	103235640	103235790	11:103235640-103235790	ENSG00000285878
chr11	103257495	103257645	11:103257495-103257645	ENSG00000285878
chr11	103258475	103258685	11:103258475-103258685	ENSG00000285878
chr11	103266829	103266979	11:103266829-103266979	ENSG00000285878
chr11	103275440	103275590	11:103275440-103275590	ENSG00000187240,ENSG00000285878
chr11	103322998	103323165	11:103322998-103323165	ENSG00000285878
chr11	103325801	103325951	11:103325801-103325951	ENSG00000285878
chr11	103326055	103326225	11:103326055-103326225	ENSG00000285878,ENSG00000254895,ENSG00000254931,ENSG00000255417,ENSG00000255350,ENSG00000254565,ENSG00000253245,ENSG00000254824
chr11	103339189	103339365	11:103339189-103339365	ENSG00000285878,ENSG00000255350,ENSG00000254565,ENSG00000253245,ENSG00000254824
chr11	103364755	103364905	11:103364755-103364905	ENSG00000255350,ENSG00000254565,ENSG00000253245,ENSG00000254824
chr11	103395735	103395885	11:103395735-103395885	ENSG00000254895,ENSG00000254931,ENSG00000255417,ENSG00000255350,ENSG00000254565,ENSG00000253245,ENSG00000254824
chr11	103497676	103497826	11:103497676-103497826	-
chr11	103537255	103537405	11:103537255-103537405	-
chr11	103538027	103538177	11:103538027-103538177	-
chr11	103584168	103584318	11:103584168-103584318	-
chr11	103586897	103587047	11:103586897-103587047	-
chr11	103601355	103601525	11:103601355-103601525	ENSG00000285878,ENSG00000255350,ENSG00000254565,ENSG00000253245,ENSG00000254824
chr11	103606255	103606405	11:103606255-103606405	-
chr11	103619615	103619765	11:103619615-103619765	-
chr11	103633576	103633726	11:103633576-103633726	-
chr11	103659475	103659625	11:103659475-103659625	-
chr11	103682015	103682165	11:103682015-103682165	-
chr11	103682435	103682585	11:103682435-103682585	ENSG00000254987,ENSG00000170967
chr11	103696191	103696341	11:103696191-103696341	-
chr11	103699271	103699421	11:103699271-103699421	-
chr11	103737335	103737485	11:103737335-103737485	-
chr11	103737852	103738005	11:103737852-103738005	-
chr11	103739163	103739313	11:103739163-103739313	-
chr11	103842975	103843125	11:103842975-103843125	ENSG00000264200
chr11	103843815	103843971	11:103843815-103843971	ENSG00000264200
chr11	103844995	103845145	11:103844995-103845145	ENSG00000264200
chr11	103883975	103884125	11:103883975-103884125	ENSG00000254987
chr11	103887108	103887265	11:103887108-103887265	ENSG00000254987
chr11	103923615	103923785	11:103923615-103923785	ENSG00000254987,ENSG00000255548
chr11	103923935	103924085	11:103923935-103924085	ENSG00000254987
chr11	103927674	103927825	11:103927674-103927825	ENSG00000254987
chr11	103928275	103928445	11:103928275-103928445	ENSG00000254987,ENSG00000255548
chr11	103928855	103929025	11:103928855-103929025	ENSG00000254987,ENSG00000255548
chr11	103929735	103929885	11:103929735-103929885	ENSG00000254987,ENSG00000255548
chr11	103948538	103948688	11:103948538-103948688	ENSG00000255548
chr11	104003295	104003445	11:104003295-104003445	ENSG00000170967
chr11	104003615	104003765	11:104003615-104003765	ENSG00000170967
chr11	104004133	104004283	11:104004133-104004283	ENSG00000170967
chr11	104009815	104009985	11:104009815-104009985	ENSG00000170967
chr11	104025707	104025857	11:104025707-104025857	ENSG00000170967
chr11	104090835	104090985	11:104090835-104090985	-
chr11	104091470	104091620	11:104091470-104091620	-
chr11	104097015	104097165	11:104097015-104097165	ENSG00000254987,ENSG00000170967,ENSG00000137757
chr11	104097415	104097565	11:104097415-104097565	-
chr11	104120658	104120808	11:104120658-104120808	-
chr11	104125117	104125305	11:104125117-104125305	-
chr11	104163115	104163265	11:104163115-104163265	ENSG00000170962
chr11	104163415	104163565	11:104163415-104163565	ENSG00000170962
chr11	104164195	104164365	11:104164195-104164365	ENSG00000170962,ENSG00000170967
chr11	104242469	104242619	11:104242469-104242619	-
chr11	104246455	104246645	11:104246455-104246645	ENSG00000280773
chr11	104254495	104254645	11:104254495-104254645	ENSG00000280773
chr11	104256635	104256785	11:104256635-104256785	ENSG00000280773
chr11	104301875	104302025	11:104301875-104302025	-
chr11	104332235	104332385	11:104332235-104332385	-
chr11	104343735	104343885	11:104343735-104343885	-
chr11	104362379	104362679	11:104362379-104362679	-
chr11	104379035	104379185	11:104379035-104379185	-
chr11	104384815	104384965	11:104384815-104384965	-
chr11	104403175	104403325	11:104403175-104403325	-
chr11	104403355	104403505	11:104403355-104403505	-
chr11	104404941	104405091	11:104404941-104405091	-
chr11	104408771	104408921	11:104408771-104408921	-
chr11	104433197	104433347	11:104433197-104433347	-
chr11	104434861	104435011	11:104434861-104435011	-
chr11	104435555	104435765	11:104435555-104435765	-
chr11	104450773	104450923	11:104450773-104450923	-
chr11	104451335	104451485	11:104451335-104451485	-
chr11	104451895	104452045	11:104451895-104452045	-
chr11	104522813	104522963	11:104522813-104522963	-
chr11	104551695	104551845	11:104551695-104551845	ENSG00000256422,ENSG00000284715
chr11	104551995	104552145	11:104551995-104552145	-
chr11	104554535	104554705	11:104554535-104554705	-
chr11	104557535	104557685	11:104557535-104557685	-
chr11	104589095	104589245	11:104589095-104589245	ENSG00000256422
chr11	104607135	104607285	11:104607135-104607285	ENSG00000256422
chr11	104609315	104609485	11:104609315-104609485	ENSG00000256422
chr11	104685001	104685170	11:104685001-104685170	ENSG00000270449
chr11	104688134	104688284	11:104688134-104688284	ENSG00000270449
chr11	104705924	104706074	11:104705924-104706074	-
chr11	104727955	104728105	11:104727955-104728105	-
chr11	104738346	104738496	11:104738346-104738496	-
chr11	104779615	104779765	11:104779615-104779765	-
chr11	104792015	104792165	11:104792015-104792165	-
chr11	104792226	104792526	11:104792226-104792526	-
chr11	104792635	104792785	11:104792635-104792785	ENSG00000254569,ENSG00000284715
chr11	104792975	104793165	11:104792975-104793165	ENSG00000254569,ENSG00000204403,ENSG00000235505,ENSG00000196954,ENSG00000284715,ENSG00000137757,ENSG00000137752,ENSG00000204397,ENSG00000288255
chr11	104793595	104793756	11:104793595-104793756	-
chr11	104794595	104794765	11:104794595-104794765	-
chr11	104818235	104818385	11:104818235-104818385	ENSG00000254569
chr11	104853415	104853565	11:104853415-104853565	ENSG00000254569
chr11	104854223	104854373	11:104854223-104854373	ENSG00000254569
chr11	104854775	104854925	11:104854775-104854925	ENSG00000254569
chr11	104898305	104898455	11:104898305-104898455	ENSG00000204403,ENSG00000235505
chr11	104912199	104912349	11:104912199-104912349	ENSG00000204403,ENSG00000235505
chr11	104927155	104927305	11:104927155-104927305	ENSG00000254569,ENSG00000204403,ENSG00000235505,ENSG00000196954,ENSG00000284715
chr11	104969418	104969568	11:104969418-104969568	ENSG00000196954,ENSG00000284715
chr11	105071288	105071438	11:105071288-105071438	ENSG00000137752,ENSG00000204397,ENSG00000288255,ENSG00000254750
chr11	105111535	105111685	11:105111535-105111685	ENSG00000204397,ENSG00000255221,ENSG00000255430
chr11	105112055	105112205	11:105112055-105112205	ENSG00000284715,ENSG00000137757,ENSG00000137752,ENSG00000204397,ENSG00000288255,ENSG00000254750,ENSG00000255221,ENSG00000255430
chr11	105135975	105136125	11:105135975-105136125	ENSG00000255430,ENSG00000255501
chr11	105179655	105179805	11:105179655-105179805	ENSG00000254767
chr11	105181227	105181385	11:105181227-105181385	ENSG00000254767
chr11	105197576	105197726	11:105197576-105197726	ENSG00000254767
chr11	105224535	105224685	11:105224535-105224685	-
chr11	105226239	105226389	11:105226239-105226389	-
chr11	105226595	105226745	11:105226595-105226745	-
chr11	105226915	105227085	11:105226915-105227085	ENSG00000284715,ENSG00000137757,ENSG00000137752,ENSG00000204397,ENSG00000288255,ENSG00000254767,ENSG00000255336
chr11	105227335	105227485	11:105227335-105227485	ENSG00000137757,ENSG00000137752,ENSG00000204397,ENSG00000288255,ENSG00000254767
chr11	105230807	105230965	11:105230807-105230965	-
chr11	105244575	105244725	11:105244575-105244725	ENSG00000137752,ENSG00000204397,ENSG00000288255,ENSG00000255336
chr11	105251775	105251925	11:105251775-105251925	ENSG00000255336
chr11	105268595	105268745	11:105268595-105268745	-
chr11	105268795	105268945	11:105268795-105268945	-
chr11	105273995	105274145	11:105273995-105274145	-
chr11	105315435	105315585	11:105315435-105315585	-
chr11	105324275	105324425	11:105324275-105324425	ENSG00000284715,ENSG00000137757,ENSG00000288255
chr11	105345035	105345185	11:105345035-105345185	ENSG00000278640
chr11	105357895	105358045	11:105357895-105358045	ENSG00000278640
chr11	105359277	105359427	11:105359277-105359427	ENSG00000278640
chr11	105361731	105361881	11:105361731-105361881	ENSG00000278640
chr11	105368906	105369206	11:105368906-105369206	-
chr11	105369670	105369820	11:105369670-105369820	-
chr11	105372375	105372525	11:105372375-105372525	-
chr11	105393191	105393341	11:105393191-105393341	-
chr11	105403514	105403664	11:105403514-105403664	-
chr11	105489555	105489718	11:105489555-105489718	-
chr11	105515438	105515589	11:105515438-105515589	ENSG00000255501
chr11	105520815	105521005	11:105520815-105521005	ENSG00000255501
chr11	105521055	105521205	11:105521055-105521205	ENSG00000255501
chr11	105524495	105524645	11:105524495-105524645	ENSG00000255501
chr11	105573295	105573445	11:105573295-105573445	-
chr11	105577730	105577925	11:105577730-105577925	-
chr11	105597817	105597967	11:105597817-105597967	-
chr11	105609375	105609527	11:105609375-105609527	ENSG00000152578
chr11	105609995	105610145	11:105609995-105610145	ENSG00000152578
chr11	105610515	105610685	11:105610515-105610685	ENSG00000152578
chr11	105610915	105611125	11:105610915-105611125	ENSG00000152578
chr11	105611475	105611625	11:105611475-105611625	ENSG00000152578
chr11	105611695	105612085	11:105611695-105612085	ENSG00000152578
chr11	105644955	105645105	11:105644955-105645105	-
chr11	105665424	105665574	11:105665424-105665574	-
chr11	105673215	105673365	11:105673215-105673365	ENSG00000284715,ENSG00000137757,ENSG00000204397,ENSG00000288255,ENSG00000255403,ENSG00000222663
chr11	105698835	105698985	11:105698835-105698985	ENSG00000255403
chr11	105745735	105745885	11:105745735-105745885	-
chr11	105756875	105757052	11:105756875-105757052	-
chr11	105757575	105757725	11:105757575-105757725	-
chr11	105784452	105784602	11:105784452-105784602	ENSG00000222663
chr11	105811135	105811285	11:105811135-105811285	ENSG00000222663
chr11	105838811	105838961	11:105838811-105838961	ENSG00000222663
chr11	105849551	105849705	11:105849551-105849705	ENSG00000152578,ENSG00000222663
chr11	105861315	105861465	11:105861315-105861465	-
chr11	105862875	105863025	11:105862875-105863025	ENSG00000222663
chr11	105863735	105863885	11:105863735-105863885	-
chr11	105867875	105868025	11:105867875-105868025	-
chr11	105931055	105931205	11:105931055-105931205	ENSG00000152578,ENSG00000252081
chr11	105935715	105935865	11:105935715-105935865	ENSG00000152578
chr11	105935995	105936145	11:105935995-105936145	ENSG00000152578,ENSG00000252081
chr11	105960270	105960420	11:105960270-105960420	ENSG00000252081,ENSG00000285813
chr11	106012755	106012905	11:106012755-106012905	ENSG00000285813,ENSG00000170903
chr11	106018388	106018538	11:106018388-106018538	ENSG00000285813,ENSG00000170903
chr11	106021195	106021345	11:106021195-106021345	ENSG00000170903
chr11	106022335	106022505	11:106022335-106022505	ENSG00000204397,ENSG00000288255,ENSG00000252081,ENSG00000285813,ENSG00000170903,ENSG00000182359,ENSG00000149313
chr11	106037490	106037640	11:106037490-106037640	-
chr11	106042975	106043125	11:106042975-106043125	-
chr11	106048295	106048465	11:106048295-106048465	-
chr11	106048475	106048625	11:106048475-106048625	-
chr11	106076575	106076725	11:106076575-106076725	ENSG00000182359,ENSG00000149313
chr11	106076955	106077125	11:106076955-106077125	ENSG00000285813,ENSG00000182359,ENSG00000149313
chr11	106077395	106077565	11:106077395-106077565	ENSG00000137752,ENSG00000252081,ENSG00000285813,ENSG00000170903,ENSG00000182359,ENSG00000149313,ENSG00000254433,ENSG00000287846
chr11	106077875	106078025	11:106077875-106078025	ENSG00000182359,ENSG00000149313
chr11	106078275	106078425	11:106078275-106078425	ENSG00000182359,ENSG00000149313
chr11	106087955	106088105	11:106087955-106088105	ENSG00000149313,ENSG00000254433,ENSG00000287846
chr11	106109566	106109785	11:106109566-106109785	ENSG00000254433,ENSG00000287846
chr11	106133635	106133785	11:106133635-106133785	ENSG00000287846,ENSG00000254580
chr11	106134675	106134825	11:106134675-106134825	ENSG00000254580
chr11	106145515	106145665	11:106145515-106145665	-
chr11	106156335	106156485	11:106156335-106156485	-
chr11	106186455	106186605	11:106186455-106186605	-
chr11	106186735	106186905	11:106186735-106186905	ENSG00000254811
chr11	106190732	106190905	11:106190732-106190905	-
chr11	106191052	106191202	11:106191052-106191202	-
chr11	106208755	106208905	11:106208755-106208905	ENSG00000286345,ENSG00000254811
chr11	106271071	106271221	11:106271071-106271221	ENSG00000286345,ENSG00000254811
chr11	106277004	106277185	11:106277004-106277185	ENSG00000286345,ENSG00000254811
chr11	106286235	106286385	11:106286235-106286385	ENSG00000286345,ENSG00000254811
chr11	106287215	106287365	11:106287215-106287365	ENSG00000286345,ENSG00000254811,ENSG00000255065
chr11	106289120	106289270	11:106289120-106289270	ENSG00000286345,ENSG00000254811
chr11	106305737	106305905	11:106305737-106305905	ENSG00000286345,ENSG00000254811,ENSG00000255065
chr11	106307055	106307205	11:106307055-106307205	ENSG00000255065
chr11	106379280	106379430	11:106379280-106379430	-
chr11	106384343	106384493	11:106384343-106384493	-
chr11	106415615	106415765	11:106415615-106415765	-
chr11	106422031	106422181	11:106422031-106422181	-
chr11	106447051	106447201	11:106447051-106447201	ENSG00000287802
chr11	106471993	106472143	11:106471993-106472143	ENSG00000287802
chr11	106482975	106483125	11:106482975-106483125	ENSG00000287802
chr11	106483495	106483645	11:106483495-106483645	ENSG00000287802
chr11	106531255	106531405	11:106531255-106531405	-
chr11	106553370	106553520	11:106553370-106553520	-
chr11	106585185	106585335	11:106585185-106585335	-
chr11	106600595	106600745	11:106600595-106600745	-
chr11	106671835	106671985	11:106671835-106671985	-
chr11	106708475	106708625	11:106708475-106708625	-
chr11	106721515	106721685	11:106721515-106721685	ENSG00000274584
chr11	106786355	106786505	11:106786355-106786505	ENSG00000274584
chr11	106832974	106833124	11:106832974-106833124	ENSG00000274584,ENSG00000213252
chr11	106834695	106834875	11:106834695-106834875	ENSG00000274584,ENSG00000213252
chr11	106841130	106841280	11:106841130-106841280	ENSG00000274584
chr11	106893755	106893905	11:106893755-106893905	ENSG00000274584
chr11	106905535	106905745	11:106905535-106905745	-
chr11	106918095	106918245	11:106918095-106918245	-
chr11	106941535	106941685	11:106941535-106941685	-
chr11	106950235	106950385	11:106950235-106950385	-
chr11	106959915	106960085	11:106959915-106960085	-
chr11	106970045	106970195	11:106970045-106970195	-
chr11	107017595	107017785	11:107017595-107017785	ENSG00000152402
chr11	107018295	107018485	11:107018295-107018485	ENSG00000152402
chr11	107018575	107018745	11:107018575-107018745	ENSG00000152402
chr11	107019095	107019265	11:107019095-107019265	ENSG00000152402,ENSG00000274584,ENSG00000255353
chr11	107025773	107025923	11:107025773-107025923	-
chr11	107037675	107037825	11:107037675-107037825	-
chr11	107120695	107120887	11:107120695-107120887	ENSG00000255353
chr11	107126581	107126731	11:107126581-107126731	ENSG00000255353
chr11	107141195	107141365	11:107141195-107141365	ENSG00000255353
chr11	107209389	107209620	11:107209389-107209620	ENSG00000255353
chr11	107215055	107215205	11:107215055-107215205	ENSG00000255353
chr11	107218615	107218785	11:107218615-107218785	ENSG00000255353
chr11	107221875	107222045	11:107221875-107222045	ENSG00000255353,ENSG00000261098
chr11	107222580	107222880	11:107222580-107222880	ENSG00000255353
chr11	107223155	107223305	11:107223155-107223305	ENSG00000255353,ENSG00000261098
chr11	107223667	107223817	11:107223667-107223817	ENSG00000255353
chr11	107247255	107247405	11:107247255-107247405	ENSG00000255353,ENSG00000261098
chr11	107254988	107255138	11:107254988-107255138	-
chr11	107259795	107259985	11:107259795-107259985	ENSG00000261098
chr11	107294075	107294265	11:107294075-107294265	ENSG00000261098
chr11	107346763	107346913	11:107346763-107346913	ENSG00000261098
chr11	107350890	107351045	11:107350890-107351045	ENSG00000261098,ENSG00000152404
chr11	107359814	107359964	11:107359814-107359964	ENSG00000261098,ENSG00000152404
chr11	107397155	107397365	11:107397155-107397365	ENSG00000225215
chr11	107397455	107397625	11:107397455-107397625	ENSG00000225215
chr11	107418895	107419045	11:107418895-107419045	ENSG00000225215
chr11	107457315	107457485	11:107457315-107457485	ENSG00000152404
chr11	107457815	107457965	11:107457815-107457965	ENSG00000261098,ENSG00000152404,ENSG00000225215
chr11	107478405	107478555	11:107478405-107478555	-
chr11	107525295	107525445	11:107525295-107525445	-
chr11	107549375	107549525	11:107549375-107549525	-
chr11	107563755	107563925	11:107563755-107563925	ENSG00000137760
chr11	107565215	107565365	11:107565215-107565365	ENSG00000137760
chr11	107565655	107565825	11:107565655-107565825	ENSG00000137760
chr11	107573555	107573705	11:107573555-107573705	ENSG00000137760
chr11	107576615	107576765	11:107576615-107576765	ENSG00000137760,ENSG00000270969,ENSG00000254758
chr11	107590075	107590225	11:107590075-107590225	ENSG00000270969,ENSG00000110675
chr11	107591155	107591305	11:107591155-107591305	ENSG00000270969,ENSG00000110675,ENSG00000255483,ENSG00000254758
chr11	107591645	107591965	11:107591645-107591965	ENSG00000270969,ENSG00000110675,ENSG00000255483
chr11	107593035	107593185	11:107593035-107593185	ENSG00000270969,ENSG00000110675
chr11	107594075	107594244	11:107594075-107594244	ENSG00000270969,ENSG00000110675,ENSG00000255483
chr11	107598675	107598825	11:107598675-107598825	ENSG00000270969,ENSG00000110675,ENSG00000255483,ENSG00000254758
chr11	107651759	107651909	11:107651759-107651909	ENSG00000110675,ENSG00000254758
chr11	107689715	107689885	11:107689715-107689885	ENSG00000137760,ENSG00000270969,ENSG00000255483,ENSG00000254758,ENSG00000170290
chr11	107711989	107712145	11:107711989-107712145	ENSG00000170290
chr11	107719144	107719294	11:107719144-107719294	ENSG00000170290
chr11	107741075	107741285	11:107741075-107741285	ENSG00000170290,ENSG00000254702
chr11	107741492	107741642	11:107741492-107741642	ENSG00000254702
chr11	107741655	107741805	11:107741655-107741805	ENSG00000254702
chr11	107743338	107743488	11:107743338-107743488	ENSG00000254702
chr11	107747755	107747905	11:107747755-107747905	ENSG00000170290,ENSG00000254702
chr11	107769294	107769444	11:107769294-107769444	-
chr11	107770655	107770805	11:107770655-107770805	-
chr11	107771135	107771285	11:107771135-107771285	-
chr11	107792155	107792345	11:107792155-107792345	-
chr11	107799375	107799525	11:107799375-107799525	ENSG00000254758
chr11	107800190	107800340	11:107800190-107800340	-
chr11	107800535	107800742	11:107800535-107800742	-
chr11	107840815	107841005	11:107840815-107841005	-
chr11	107858135	107858305	11:107858135-107858305	ENSG00000110660
chr11	107858795	107858945	11:107858795-107858945	ENSG00000110660
chr11	107859135	107859285	11:107859135-107859285	ENSG00000110660
chr11	107859665	107859845	11:107859665-107859845	ENSG00000110660
chr11	107898372	107898525	11:107898372-107898525	ENSG00000240652
chr11	107916695	107916845	11:107916695-107916845	ENSG00000240652,ENSG00000179331
chr11	107917075	107917225	11:107917075-107917225	ENSG00000240652
chr11	107928195	107928345	11:107928195-107928345	ENSG00000110660,ENSG00000240652,ENSG00000179331,ENSG00000200855
chr11	107928815	107928965	11:107928815-107928965	ENSG00000110660,ENSG00000240652,ENSG00000179331
chr11	107929235	107929385	11:107929235-107929385	ENSG00000179331
chr11	107959657	107959807	11:107959657-107959807	-
chr11	107969348	107969498	11:107969348-107969498	-
chr11	107999895	108000045	11:107999895-108000045	ENSG00000288012,ENSG00000166266,ENSG00000200855
chr11	108003739	108003889	11:108003739-108003889	ENSG00000288012,ENSG00000166266
chr11	108008795	108008965	11:108008795-108008965	ENSG00000288012,ENSG00000166266,ENSG00000200855
chr11	108009235	108009385	11:108009235-108009385	ENSG00000288012,ENSG00000166266,ENSG00000200855
chr11	108019955	108020105	11:108019955-108020105	ENSG00000200855
chr11	108020251	108020405	11:108020251-108020405	ENSG00000200855
chr11	108035715	108035865	11:108035715-108035865	ENSG00000200855
chr11	108040675	108040825	11:108040675-108040825	ENSG00000166266,ENSG00000200855
chr11	108068313	108068463	11:108068313-108068463	ENSG00000200855
chr11	108115955	108116105	11:108115955-108116105	ENSG00000255467,ENSG00000075239
chr11	108117895	108118045	11:108117895-108118045	ENSG00000255467,ENSG00000075239
chr11	108118815	108118965	11:108118815-108118965	ENSG00000255467,ENSG00000075239
chr11	108121415	108121565	11:108121415-108121565	ENSG00000200855,ENSG00000255467,ENSG00000075239,ENSG00000285696,ENSG00000149308
chr11	108121795	108122005	11:108121795-108122005	ENSG00000255467,ENSG00000075239
chr11	108122195	108122398	11:108122195-108122398	ENSG00000255467,ENSG00000075239
chr11	108136404	108136554	11:108136404-108136554	ENSG00000285696
chr11	108148826	108148976	11:108148826-108148976	ENSG00000285696
chr11	108219217	108219367	11:108219217-108219367	ENSG00000149308
chr11	108221126	108221276	11:108221126-108221276	ENSG00000149308,ENSG00000206967
chr11	108222795	108222945	11:108222795-108222945	ENSG00000200855,ENSG00000285696,ENSG00000149308,ENSG00000149311,ENSG00000206967
chr11	108223555	108223705	11:108223555-108223705	ENSG00000149308,ENSG00000149311,ENSG00000206967
chr11	108278655	108278825	11:108278655-108278825	ENSG00000285696,ENSG00000149311
chr11	108279095	108279245	11:108279095-108279245	-
chr11	108279444	108279594	11:108279444-108279594	-
chr11	108322795	108322945	11:108322795-108322945	-
chr11	108341124	108341274	11:108341124-108341274	-
chr11	108342496	108342646	11:108342496-108342646	-
chr11	108417675	108417845	11:108417675-108417845	-
chr11	108466770	108466920	11:108466770-108466920	-
chr11	108467455	108467605	11:108467455-108467605	ENSG00000200855,ENSG00000166323,ENSG00000178202
chr11	108468215	108468385	11:108468215-108468385	ENSG00000166323
chr11	108496709	108496859	11:108496709-108496859	ENSG00000178202
chr11	108497715	108497865	11:108497715-108497865	ENSG00000178202
chr11	108498295	108498465	11:108498295-108498465	ENSG00000178202
chr11	108500835	108501125	11:108500835-108501125	ENSG00000178202
chr11	108525325	108525475	11:108525325-108525475	-
chr11	108551995	108552145	11:108551995-108552145	-
chr11	108552155	108552319	11:108552155-108552319	ENSG00000110723
chr11	108561515	108561665	11:108561515-108561665	-
chr11	108563150	108563323	11:108563150-108563323	ENSG00000110723
chr11	108571418	108571568	11:108571418-108571568	ENSG00000110723
chr11	108588955	108589165	11:108588955-108589165	ENSG00000110723
chr11	108589235	108589385	11:108589235-108589385	ENSG00000110723
chr11	108592573	108592723	11:108592573-108592723	ENSG00000110723
chr11	108592955	108593105	11:108592955-108593105	ENSG00000110723
chr11	108593255	108593405	11:108593255-108593405	ENSG00000110723
chr11	108593735	108593905	11:108593735-108593905	ENSG00000110723
chr11	108595355	108595505	11:108595355-108595505	ENSG00000110723
chr11	108595711	108595861	11:108595711-108595861	ENSG00000110723
chr11	108620221	108620371	11:108620221-108620371	-
chr11	108648395	108648545	11:108648395-108648545	-
chr11	108655115	108655265	11:108655115-108655265	-
chr11	108664935	108665085	11:108664935-108665085	ENSG00000200855,ENSG00000178105,ENSG00000240698
chr11	108665275	108665445	11:108665275-108665445	ENSG00000178105
chr11	108672195	108672365	11:108672195-108672365	ENSG00000178105
chr11	108675915	108676105	11:108675915-108676105	-
chr11	108677835	108677985	11:108677835-108677985	-
chr11	108697995	108698145	11:108697995-108698145	ENSG00000240698,ENSG00000254730
chr11	108722593	108722745	11:108722593-108722745	ENSG00000254730
chr11	108735055	108735205	11:108735055-108735205	ENSG00000254730
chr11	108756295	108756445	11:108756295-108756445	-
chr11	108788675	108788865	11:108788675-108788865	-
chr11	108788930	108789080	11:108788930-108789080	-
chr11	108793775	108793925	11:108793775-108793925	-
chr11	108818055	108818225	11:108818055-108818225	ENSG00000255379
chr11	108820415	108820565	11:108820415-108820565	ENSG00000255379
chr11	108853975	108854125	11:108853975-108854125	-
chr11	108870416	108870566	11:108870416-108870566	-
chr11	108871295	108871445	11:108871295-108871445	ENSG00000178105
chr11	108875635	108875785	11:108875635-108875785	-
chr11	108890295	108890445	11:108890295-108890445	-
chr11	108914313	108914463	11:108914313-108914463	-
chr11	108926955	108927105	11:108926955-108927105	-
chr11	108937882	108938045	11:108937882-108938045	ENSG00000203334
chr11	108939275	108939445	11:108939275-108939445	ENSG00000203334
chr11	108967075	108967225	11:108967075-108967225	ENSG00000203334
chr11	108967635	108967825	11:108967635-108967825	ENSG00000203334
chr11	108975095	108975265	11:108975095-108975265	ENSG00000203334
chr11	108975815	108976025	11:108975815-108976025	ENSG00000203334,ENSG00000255528,ENSG00000201243
chr11	108985010	108985160	11:108985010-108985160	-
chr11	109010228	109010425	11:109010228-109010425	ENSG00000201243
chr11	109011084	109011234	11:109011084-109011234	ENSG00000201243
chr11	109040433	109040583	11:109040433-109040583	ENSG00000255528
chr11	109076068	109076265	11:109076068-109076265	-
chr11	109109395	109109545	11:109109395-109109545	-
chr11	109112895	109113085	11:109112895-109113085	ENSG00000200613
chr11	109120455	109120605	11:109120455-109120605	ENSG00000200613
chr11	109123935	109124105	11:109123935-109124105	ENSG00000200613
chr11	109124228	109124378	11:109124228-109124378	ENSG00000200613
chr11	109132715	109132865	11:109132715-109132865	ENSG00000200613
chr11	109150675	109150825	11:109150675-109150825	-
chr11	109165215	109165365	11:109165215-109165365	-
chr11	109176443	109176593	11:109176443-109176593	-
chr11	109202696	109202846	11:109202696-109202846	-
chr11	109242155	109242385	11:109242155-109242385	ENSG00000264997
chr11	109275855	109276005	11:109275855-109276005	ENSG00000264997
chr11	109285595	109285745	11:109285595-109285745	ENSG00000264997
chr11	109309295	109309485	11:109309295-109309485	ENSG00000264997
chr11	109320565	109320715	11:109320565-109320715	-
chr11	109342417	109342567	11:109342417-109342567	-
chr11	109342806	109342956	11:109342806-109342956	-
chr11	109343035	109343185	11:109343035-109343185	-
chr11	109343395	109343545	11:109343395-109343545	-
chr11	109377189	109377339	11:109377189-109377339	-
chr11	109422115	109422285	11:109422115-109422285	ENSG00000185742
chr11	109422315	109422525	11:109422315-109422525	ENSG00000185742
chr11	109422835	109423065	11:109422835-109423065	ENSG00000185742
chr11	109423155	109423455	11:109423155-109423455	ENSG00000185742
chr11	109423535	109423685	11:109423535-109423685	ENSG00000185742
chr11	109425015	109425165	11:109425015-109425165	ENSG00000264997,ENSG00000255028,ENSG00000185742
chr11	109426555	109426705	11:109426555-109426705	ENSG00000185742
chr11	109480395	109480545	11:109480395-109480545	ENSG00000254890
chr11	109521677	109521865	11:109521677-109521865	ENSG00000255028
chr11	109522495	109522645	11:109522495-109522645	ENSG00000255028
chr11	109553669	109553869	11:109553669-109553869	ENSG00000255028
chr11	109641635	109641805	11:109641635-109641805	ENSG00000264997,ENSG00000255028,ENSG00000254482,ENSG00000254659
chr11	109644235	109644405	11:109644235-109644405	ENSG00000264997,ENSG00000255028,ENSG00000254482,ENSG00000254659
chr11	109675572	109675722	11:109675572-109675722	-
chr11	109697335	109697485	11:109697335-109697485	ENSG00000255028,ENSG00000254659
chr11	109704535	109704685	11:109704535-109704685	ENSG00000255028
chr11	109704915	109705065	11:109704915-109705065	-
chr11	109708404	109708554	11:109708404-109708554	-
chr11	109751535	109751685	11:109751535-109751685	-
chr11	109769969	109770119	11:109769969-109770119	-
chr11	109803275	109803425	11:109803275-109803425	ENSG00000254659
chr11	109837295	109837445	11:109837295-109837445	ENSG00000254659
chr11	109853295	109853445	11:109853295-109853445	ENSG00000254659,ENSG00000254798
chr11	109858255	109858405	11:109858255-109858405	ENSG00000254659
chr11	109864235	109864385	11:109864235-109864385	ENSG00000254659
chr11	109864915	109865074	11:109864915-109865074	ENSG00000254659,ENSG00000254798
chr11	109869315	109869465	11:109869315-109869465	ENSG00000254659,ENSG00000254798
chr11	109869655	109869809	11:109869655-109869809	ENSG00000254659,ENSG00000254798
chr11	109886715	109886865	11:109886715-109886865	ENSG00000254659,ENSG00000254798
chr11	109889295	109889505	11:109889295-109889505	ENSG00000254798
chr11	109892275	109892425	11:109892275-109892425	ENSG00000254798
chr11	109894340	109894490	11:109894340-109894490	ENSG00000254798
chr11	109894635	109894797	11:109894635-109894797	ENSG00000254798
chr11	109934278	109934428	11:109934278-109934428	ENSG00000254798
chr11	109939295	109939445	11:109939295-109939445	ENSG00000254659,ENSG00000254798,ENSG00000287245,ENSG00000224776,ENSG00000270423
chr11	109946335	109946485	11:109946335-109946485	ENSG00000254798,ENSG00000287245,ENSG00000224776,ENSG00000270423
chr11	109971235	109971405	11:109971235-109971405	ENSG00000224776,ENSG00000270423
chr11	109972195	109972345	11:109972195-109972345	ENSG00000224776,ENSG00000270423
chr11	109972675	109972825	11:109972675-109972825	ENSG00000224776,ENSG00000270423
chr11	110000055	110000245	11:110000055-110000245	ENSG00000224776,ENSG00000270423
chr11	110028955	110029105	11:110028955-110029105	ENSG00000270423
chr11	110030235	110030425	11:110030235-110030425	ENSG00000270423,ENSG00000255210
chr11	110053996	110054146	11:110053996-110054146	ENSG00000255210
chr11	110069555	110069705	11:110069555-110069705	ENSG00000255210
chr11	110076386	110076536	11:110076386-110076536	-
chr11	110092165	110092315	11:110092165-110092315	ENSG00000149289
chr11	110092735	110092925	11:110092735-110092925	ENSG00000287245,ENSG00000224776,ENSG00000270423,ENSG00000255210,ENSG00000149289
chr11	110092995	110093165	11:110092995-110093165	ENSG00000224776,ENSG00000270423,ENSG00000255210,ENSG00000149289
chr11	110093715	110093885	11:110093715-110093885	ENSG00000149289
chr11	110127038	110127225	11:110127038-110127225	ENSG00000149289
chr11	110128355	110128553	11:110128355-110128553	ENSG00000149289
chr11	110130755	110130927	11:110130755-110130927	ENSG00000149289
chr11	110174275	110174425	11:110174275-110174425	-
chr11	110174671	110174821	11:110174671-110174821	-
chr11	110199695	110199856	11:110199695-110199856	-
chr11	110201455	110201605	11:110201455-110201605	ENSG00000254416
chr11	110208316	110208466	11:110208316-110208466	-
chr11	110295795	110295945	11:110295795-110295945	ENSG00000137710
chr11	110296575	110296725	11:110296575-110296725	ENSG00000137710
chr11	110296875	110297025	11:110296875-110297025	ENSG00000137710
chr11	110305875	110306025	11:110305875-110306025	-
chr11	110317555	110317705	11:110317555-110317705	-
chr11	110319095	110319285	11:110319095-110319285	-
chr11	110319646	110319946	11:110319646-110319946	-
chr11	110337895	110338087	11:110337895-110338087	-
chr11	110339592	110339892	11:110339592-110339892	-
chr11	110355155	110355337	11:110355155-110355337	ENSG00000254416
chr11	110363015	110363193	11:110363015-110363193	ENSG00000254416
chr11	110363275	110363425	11:110363275-110363425	ENSG00000254416
chr11	110366375	110366525	11:110366375-110366525	ENSG00000254416
chr11	110366626	110366818	11:110366626-110366818	ENSG00000254416
chr11	110375135	110375285	11:110375135-110375285	-
chr11	110376735	110376885	11:110376735-110376885	ENSG00000254416,ENSG00000137714
chr11	110377135	110377285	11:110377135-110377285	-
chr11	110429364	110429525	11:110429364-110429525	ENSG00000137714
chr11	110429915	110430085	11:110429915-110430085	ENSG00000254416,ENSG00000137714,ENSG00000233497,ENSG00000253099
chr11	110430375	110430525	11:110430375-110430525	ENSG00000137714
chr11	110430975	110431165	11:110430975-110431165	ENSG00000137714
chr11	110433075	110433225	11:110433075-110433225	ENSG00000137714
chr11	110433918	110434068	11:110433918-110434068	ENSG00000137714
chr11	110435399	110435549	11:110435399-110435549	-
chr11	110448065	110448215	11:110448065-110448215	-
chr11	110463275	110463425	11:110463275-110463425	ENSG00000233497
chr11	110467669	110467819	11:110467669-110467819	-
chr11	110468315	110468465	11:110468315-110468465	-
chr11	110478535	110478685	11:110478535-110478685	-
chr11	110479555	110479705	11:110479555-110479705	-
chr11	110479895	110480065	11:110479895-110480065	-
chr11	110531089	110531239	11:110531089-110531239	-
chr11	110531255	110531485	11:110531255-110531485	-
chr11	110561555	110561705	11:110561555-110561705	-
chr11	110562235	110562385	11:110562235-110562385	-
chr11	110562418	110562568	11:110562418-110562568	-
chr11	110564807	110564957	11:110564807-110564957	-
chr11	110565395	110565565	11:110565395-110565565	ENSG00000233497,ENSG00000200168
chr11	110565927	110566077	11:110565927-110566077	-
chr11	110566121	110566271	11:110566121-110566271	-
chr11	110582855	110583006	11:110582855-110583006	-
chr11	110602035	110602189	11:110602035-110602189	-
chr11	110606555	110606725	11:110606555-110606725	-
chr11	110613299	110613449	11:110613299-110613449	-
chr11	110614369	110614519	11:110614369-110614519	-
chr11	110656127	110656277	11:110656127-110656277	-
chr11	110710655	110710805	11:110710655-110710805	ENSG00000137727
chr11	110711115	110711265	11:110711115-110711265	ENSG00000137727,ENSG00000233497
chr11	110711895	110712045	11:110711895-110712045	ENSG00000137727,ENSG00000233497
chr11	110712375	110712565	11:110712375-110712565	ENSG00000137727,ENSG00000233497
chr11	110712975	110713125	11:110712975-110713125	ENSG00000137727
chr11	110713255	110713405	11:110713255-110713405	ENSG00000137727
chr11	110761923	110762073	11:110761923-110762073	ENSG00000233497
chr11	110832259	110832409	11:110832259-110832409	ENSG00000233497
chr11	110837573	110837764	11:110837573-110837764	ENSG00000233497
chr11	110862555	110862705	11:110862555-110862705	ENSG00000233497,ENSG00000255149
chr11	110883372	110883522	11:110883372-110883522	ENSG00000255149
chr11	110903962	110904112	11:110903962-110904112	-
chr11	110933495	110933645	11:110933495-110933645	ENSG00000233497,ENSG00000200168
chr11	110955943	110956093	11:110955943-110956093	-
chr11	111005255	111005405	11:111005255-111005405	ENSG00000233497,ENSG00000287556,ENSG00000200168
chr11	111005575	111005745	11:111005575-111005745	ENSG00000287556,ENSG00000200168
chr11	111012600	111012750	11:111012600-111012750	ENSG00000287556,ENSG00000200168
chr11	111014358	111014508	11:111014358-111014508	ENSG00000287556,ENSG00000200168
chr11	111021235	111021385	11:111021235-111021385	ENSG00000200168
chr11	111078015	111078165	11:111078015-111078165	ENSG00000200168,ENSG00000271390,ENSG00000271584,ENSG00000287028,ENSG00000239354,ENSG00000270202
chr11	111079048	111079198	11:111079048-111079198	ENSG00000200168,ENSG00000287028,ENSG00000239354,ENSG00000270202
chr11	111080835	111081135	11:111080835-111081135	ENSG00000200168,ENSG00000271390,ENSG00000271584,ENSG00000287028,ENSG00000239354,ENSG00000270202
chr11	111086155	111086305	11:111086155-111086305	ENSG00000200168,ENSG00000271390,ENSG00000271584,ENSG00000287028,ENSG00000239354,ENSG00000270202
chr11	111097255	111097405	11:111097255-111097405	ENSG00000271390,ENSG00000271584,ENSG00000287028,ENSG00000239354,ENSG00000270202
chr11	111135193	111135357	11:111135193-111135357	ENSG00000239354,ENSG00000270202
chr11	111157720	111157870	11:111157720-111157870	ENSG00000271584,ENSG00000239354,ENSG00000270202
chr11	111162461	111162611	11:111162461-111162611	ENSG00000271584
chr11	111221635	111221785	11:111221635-111221785	-
chr11	111230495	111230645	11:111230495-111230645	ENSG00000200168,ENSG00000239354,ENSG00000270202,ENSG00000150750,ENSG00000253099
chr11	111231975	111232125	11:111231975-111232125	ENSG00000150750
chr11	111258795	111258945	11:111258795-111258945	ENSG00000150750
chr11	111283355	111283505	11:111283355-111283505	ENSG00000150750,ENSG00000196167,ENSG00000214290,ENSG00000110777,ENSG00000253099,ENSG00000255093
chr11	111285515	111285665	11:111285515-111285665	-
chr11	111299195	111299365	11:111299195-111299365	ENSG00000196167,ENSG00000214290,ENSG00000253099
chr11	111299575	111299745	11:111299575-111299745	ENSG00000196167,ENSG00000214290
chr11	111299835	111299985	11:111299835-111299985	ENSG00000196167,ENSG00000214290
chr11	111320795	111320945	11:111320795-111320945	ENSG00000288097,ENSG00000253099
chr11	111327955	111328145	11:111327955-111328145	ENSG00000288097,ENSG00000264032,ENSG00000253099
chr11	111334655	111334805	11:111334655-111334805	ENSG00000264032,ENSG00000253099
chr11	111335226	111335376	11:111335226-111335376	ENSG00000264032,ENSG00000253099
chr11	111344113	111344263	11:111344113-111344263	ENSG00000264032,ENSG00000253099
chr11	111417289	111417439	11:111417289-111417439	ENSG00000253099,ENSG00000255428
chr11	111421201	111421351	11:111421201-111421351	ENSG00000253099,ENSG00000255428
chr11	111423095	111423265	11:111423095-111423265	ENSG00000196167,ENSG00000214290,ENSG00000264032,ENSG00000110777,ENSG00000253099,ENSG00000255428
chr11	111427325	111427625	11:111427325-111427625	ENSG00000253099
chr11	111429157	111429307	11:111429157-111429307	ENSG00000253099
chr11	111446675	111446825	11:111446675-111446825	ENSG00000110777,ENSG00000253099,ENSG00000255093,ENSG00000254980
chr11	111448609	111448765	11:111448609-111448765	ENSG00000110777,ENSG00000255093
chr11	111454815	111454965	11:111454815-111454965	ENSG00000110777,ENSG00000255093,ENSG00000254980
chr11	111512475	111512625	11:111512475-111512625	ENSG00000137707,ENSG00000286028,ENSG00000207811,ENSG00000207562,ENSG00000254980,ENSG00000183644
chr11	111512995	111513192	11:111512995-111513192	ENSG00000137707,ENSG00000286028,ENSG00000207811,ENSG00000207562,ENSG00000254980,ENSG00000183644
chr11	111514255	111514405	11:111514255-111514405	ENSG00000137707,ENSG00000286028,ENSG00000207811,ENSG00000207562,ENSG00000254980,ENSG00000183644
chr11	111514855	111515065	11:111514855-111515065	ENSG00000137707,ENSG00000286028,ENSG00000207811,ENSG00000207562,ENSG00000254980,ENSG00000183644
chr11	111540155	111540305	11:111540155-111540305	ENSG00000254980,ENSG00000204381
chr11	111540575	111540745	11:111540575-111540745	ENSG00000254980,ENSG00000204381
chr11	111541395	111541545	11:111541395-111541545	ENSG00000254980,ENSG00000204381
chr11	111541755	111541905	11:111541755-111541905	ENSG00000254980,ENSG00000204381
chr11	111549043	111549193	11:111549043-111549193	ENSG00000204381
chr11	111565255	111565405	11:111565255-111565405	ENSG00000254980,ENSG00000254990
chr11	111574958	111575108	11:111574958-111575108	-
chr11	111586435	111586585	11:111586435-111586585	ENSG00000254990
chr11	111602175	111602345	11:111602175-111602345	ENSG00000254980,ENSG00000170145,ENSG00000223324,ENSG00000137713,ENSG00000254990,ENSG00000254450,ENSG00000254949
chr11	111602975	111603165	11:111602975-111603165	ENSG00000170145,ENSG00000254990
chr11	111603286	111603436	11:111603286-111603436	-
chr11	111603456	111603645	11:111603456-111603645	ENSG00000170145
chr11	111604515	111604685	11:111604515-111604685	ENSG00000170145,ENSG00000254990
chr11	111665895	111666045	11:111665895-111666045	ENSG00000235286,ENSG00000223324
chr11	111694918	111695068	11:111694918-111695068	ENSG00000223324
chr11	111718632	111718782	11:111718632-111718782	ENSG00000170145
chr11	111721195	111721345	11:111721195-111721345	ENSG00000170145,ENSG00000223324
chr11	111723619	111723769	11:111723619-111723769	ENSG00000170145
chr11	111730195	111730345	11:111730195-111730345	ENSG00000137713
chr11	111741895	111742085	11:111741895-111742085	ENSG00000137713
chr11	111766055	111766205	11:111766055-111766205	ENSG00000137713,ENSG00000254990
chr11	111766315	111766485	11:111766315-111766485	ENSG00000137713,ENSG00000254990
chr11	111766655	111766805	11:111766655-111766805	ENSG00000137713,ENSG00000254990
chr11	111777395	111777545	11:111777395-111777545	ENSG00000170145,ENSG00000137713,ENSG00000254990
chr11	111779285	111779435	11:111779285-111779435	ENSG00000254990
chr11	111785842	111785992	11:111785842-111785992	-
chr11	111797135	111797285	11:111797135-111797285	-
chr11	111808935	111809085	11:111808935-111809085	ENSG00000086848
chr11	111814853	111815003	11:111814853-111815003	-
chr11	111821896	111822046	11:111821896-111822046	ENSG00000254450
chr11	111840242	111840392	11:111840242-111840392	-
chr11	111841555	111841705	11:111841555-111841705	ENSG00000223324,ENSG00000254990,ENSG00000086848,ENSG00000254450,ENSG00000254949
chr11	111846876	111847026	11:111846876-111847026	-
chr11	111847184	111847334	11:111847184-111847334	ENSG00000254949
chr11	111871215	111871385	11:111871215-111871385	ENSG00000086848,ENSG00000258529,ENSG00000254949,ENSG00000255561,ENSG00000137720,ENSG00000176343
chr11	111871435	111871585	11:111871435-111871585	ENSG00000086848,ENSG00000258529,ENSG00000254949,ENSG00000255561,ENSG00000137720,ENSG00000176343
chr11	111878495	111878660	11:111878495-111878660	-
chr11	111879095	111879265	11:111879095-111879265	ENSG00000086848,ENSG00000258529,ENSG00000254949,ENSG00000255561,ENSG00000137720,ENSG00000176343,ENSG00000109846,ENSG00000170276,ENSG00000254445
chr11	111911095	111911245	11:111911095-111911245	ENSG00000109846,ENSG00000170276,ENSG00000254445,ENSG00000149300
chr11	111912015	111912165	11:111912015-111912165	ENSG00000109846,ENSG00000170276,ENSG00000254445,ENSG00000149300
chr11	111918828	111918985	11:111918828-111918985	ENSG00000109846,ENSG00000170276,ENSG00000254445,ENSG00000149300
chr11	111926915	111927065	11:111926915-111927065	ENSG00000258529,ENSG00000255561,ENSG00000137720,ENSG00000176343,ENSG00000109846,ENSG00000170276,ENSG00000254445,ENSG00000149300,ENSG00000150764,ENSG00000238965,ENSG00000255286
chr11	111927115	111927265	11:111927115-111927265	ENSG00000258529,ENSG00000255561,ENSG00000137720,ENSG00000176343,ENSG00000109846,ENSG00000170276,ENSG00000254445,ENSG00000149300,ENSG00000150764,ENSG00000238965,ENSG00000255286
chr11	111931875	111932045	11:111931875-111932045	ENSG00000176343,ENSG00000150764,ENSG00000238965,ENSG00000255286
chr11	111936095	111936245	11:111936095-111936245	ENSG00000255286
chr11	111936895	111937065	11:111936895-111937065	ENSG00000150764,ENSG00000255286
chr11	111937235	111937385	11:111937235-111937385	ENSG00000176343,ENSG00000150764,ENSG00000255286
chr11	111937895	111938045	11:111937895-111938045	ENSG00000255286
chr11	111938740	111938890	11:111938740-111938890	ENSG00000255286
chr11	111975204	111975354	11:111975204-111975354	-
chr11	111976835	111976985	11:111976835-111976985	ENSG00000150764,ENSG00000255286
chr11	111977195	111977379	11:111977195-111977379	ENSG00000150764,ENSG00000255286
chr11	111977475	111977625	11:111977475-111977625	ENSG00000150764,ENSG00000255286
chr11	111978435	111978585	11:111978435-111978585	ENSG00000150764,ENSG00000255286
chr11	111982115	111982265	11:111982115-111982265	ENSG00000176343,ENSG00000150764,ENSG00000255286
chr11	111982757	111982907	11:111982757-111982907	-
chr11	111983255	111983405	11:111983255-111983405	ENSG00000176343,ENSG00000150764,ENSG00000255286
chr11	111988867	111989017	11:111988867-111989017	ENSG00000150764
chr11	111992555	111992705	11:111992555-111992705	ENSG00000150764
chr11	112002615	112002765	11:112002615-112002765	-
chr11	112002935	112003085	11:112002935-112003085	-
chr11	112004529	112004699	11:112004529-112004699	-
chr11	112016595	112016745	11:112016595-112016745	ENSG00000255334,ENSG00000271025
chr11	112017615	112017805	11:112017615-112017805	ENSG00000255334
chr11	112017855	112018005	11:112017855-112018005	ENSG00000255334
chr11	112023215	112023366	11:112023215-112023366	ENSG00000255334,ENSG00000150768
chr11	112024215	112024365	11:112024215-112024365	ENSG00000255334
chr11	112024975	112025145	11:112024975-112025145	ENSG00000255334,ENSG00000150768,ENSG00000230911,ENSG00000238444,ENSG00000271025
chr11	112025275	112025425	11:112025275-112025425	ENSG00000255334,ENSG00000150768,ENSG00000230911,ENSG00000238444,ENSG00000271025
chr11	112025855	112026005	11:112025855-112026005	ENSG00000150768,ENSG00000230911,ENSG00000238444,ENSG00000271025
chr11	112074015	112074185	11:112074015-112074185	ENSG00000271025,ENSG00000150773,ENSG00000150776,ENSG00000150779,ENSG00000204370,ENSG00000255292
chr11	112074655	112074805	11:112074655-112074805	ENSG00000150773,ENSG00000150776
chr11	112086015	112086185	11:112086015-112086185	ENSG00000150779,ENSG00000204370,ENSG00000255292
chr11	112086715	112086865	11:112086715-112086865	ENSG00000271025,ENSG00000150773,ENSG00000150776,ENSG00000150779,ENSG00000204370,ENSG00000255292,ENSG00000150782
chr11	112113555	112113705	11:112113555-112113705	ENSG00000150782,ENSG00000254638,ENSG00000150783
chr11	112164015	112164194	11:112164015-112164194	ENSG00000150782,ENSG00000150783
chr11	112173255	112173417	11:112173255-112173417	ENSG00000150782,ENSG00000254638,ENSG00000150783,ENSG00000197580
chr11	112175395	112175545	11:112175395-112175545	ENSG00000150782,ENSG00000254638,ENSG00000150783,ENSG00000197580,ENSG00000214264,ENSG00000255231
chr11	112175715	112175865	11:112175715-112175865	ENSG00000150782,ENSG00000254638,ENSG00000150783,ENSG00000197580,ENSG00000214264
chr11	112176215	112176365	11:112176215-112176365	ENSG00000150782,ENSG00000254638,ENSG00000150783,ENSG00000197580,ENSG00000214264
chr11	112177317	112177467	11:112177317-112177467	ENSG00000254638,ENSG00000197580,ENSG00000214264
chr11	112179337	112179487	11:112179337-112179487	ENSG00000254638,ENSG00000197580,ENSG00000214264
chr11	112185932	112186082	11:112185932-112186082	ENSG00000214264
chr11	112212815	112212965	11:112212815-112212965	ENSG00000243930,ENSG00000255231
chr11	112219855	112220005	11:112219855-112220005	ENSG00000197580,ENSG00000243250,ENSG00000243930,ENSG00000255231
chr11	112226295	112226445	11:112226295-112226445	ENSG00000213234,ENSG00000268472,ENSG00000188771,ENSG00000243250,ENSG00000150787,ENSG00000243930,ENSG00000255231
chr11	112226575	112226725	11:112226575-112226725	ENSG00000268472,ENSG00000188771,ENSG00000243250,ENSG00000150787,ENSG00000243930,ENSG00000255231
chr11	112227210	112227360	11:112227210-112227360	ENSG00000150787
chr11	112267435	112267585	11:112267435-112267585	ENSG00000213234,ENSG00000268472,ENSG00000188771
chr11	112273935	112274085	11:112273935-112274085	ENSG00000250303,ENSG00000213234,ENSG00000268472,ENSG00000188771
chr11	112280015	112280165	11:112280015-112280165	ENSG00000250303,ENSG00000213234,ENSG00000268472,ENSG00000188771,ENSG00000243250,ENSG00000243930,ENSG00000255231
chr11	112280635	112280785	11:112280635-112280785	ENSG00000250303,ENSG00000213234,ENSG00000268472,ENSG00000188771,ENSG00000243250,ENSG00000150787,ENSG00000243930,ENSG00000255231
chr11	112290115	112290285	11:112290115-112290285	ENSG00000250303
chr11	112290701	112290851	11:112290701-112290851	ENSG00000250303
chr11	112291335	112291485	11:112291335-112291485	ENSG00000250303
chr11	112302615	112302765	11:112302615-112302765	-
chr11	112320755	112320925	11:112320755-112320925	-
chr11	112345835	112345985	11:112345835-112345985	ENSG00000206772
chr11	112355795	112355945	11:112355795-112355945	ENSG00000206772
chr11	112374595	112374765	11:112374595-112374765	ENSG00000254968
chr11	112374886	112375036	11:112374886-112375036	-
chr11	112394855	112395005	11:112394855-112395005	ENSG00000254968
chr11	112440627	112440777	11:112440627-112440777	-
chr11	112453735	112453885	11:112453735-112453885	ENSG00000213233
chr11	112454315	112454468	11:112454315-112454468	ENSG00000213233
chr11	112469475	112469625	11:112469475-112469625	ENSG00000213233,ENSG00000254968
chr11	112507382	112507532	11:112507382-112507532	-
chr11	112523495	112523685	11:112523495-112523685	-
chr11	112526075	112526225	11:112526075-112526225	-
chr11	112544829	112544979	11:112544829-112544979	-
chr11	112553500	112553650	11:112553500-112553650	ENSG00000255484
chr11	112555815	112555965	11:112555815-112555965	ENSG00000255484
chr11	112584775	112584925	11:112584775-112584925	ENSG00000212397
chr11	112588295	112588445	11:112588295-112588445	ENSG00000285769,ENSG00000212397
chr11	112589160	112589310	11:112589160-112589310	-
chr11	112589355	112589505	11:112589355-112589505	ENSG00000212397
chr11	112612395	112612545	11:112612395-112612545	ENSG00000285769,ENSG00000212397
chr11	112617127	112617277	11:112617127-112617277	ENSG00000212397
chr11	112631395	112631595	11:112631395-112631595	ENSG00000285769
chr11	112651455	112651625	11:112651455-112651625	ENSG00000285769
chr11	112655489	112655665	11:112655489-112655665	-
chr11	112658535	112658725	11:112658535-112658725	ENSG00000285769,ENSG00000212397
chr11	112694952	112695102	11:112694952-112695102	-
chr11	112697312	112697462	11:112697312-112697462	-
chr11	112697475	112697625	11:112697475-112697625	-
chr11	112734335	112734485	11:112734335-112734485	ENSG00000287006
chr11	112748835	112748985	11:112748835-112748985	-
chr11	112759812	112759962	11:112759812-112759962	-
chr11	112769695	112769865	11:112769695-112769865	-
chr11	112770115	112770265	11:112770115-112770265	-
chr11	112776935	112777145	11:112776935-112777145	ENSG00000254626
chr11	112777455	112777645	11:112777455-112777645	ENSG00000254626
chr11	112778135	112778304	11:112778135-112778304	ENSG00000254626
chr11	112784595	112784745	11:112784595-112784745	ENSG00000254626
chr11	112795295	112795445	11:112795295-112795445	-
chr11	112796415	112796565	11:112796415-112796565	-
chr11	112798055	112798225	11:112798055-112798225	-
chr11	112806935	112807085	11:112806935-112807085	-
chr11	112808680	112808830	11:112808680-112808830	-
chr11	112817555	112817705	11:112817555-112817705	-
chr11	112834331	112834481	11:112834331-112834481	ENSG00000288070
chr11	112834595	112834765	11:112834595-112834765	ENSG00000288070
chr11	112837535	112837692	11:112837535-112837692	ENSG00000288070
chr11	112852555	112852705	11:112852555-112852705	-
chr11	112856375	112856525	11:112856375-112856525	-
chr11	112863375	112863525	11:112863375-112863525	-
chr11	112864073	112864223	11:112864073-112864223	-
chr11	112864853	112865003	11:112864853-112865003	-
chr11	112877722	112877872	11:112877722-112877872	-
chr11	112878206	112878356	11:112878206-112878356	-
chr11	112881555	112881705	11:112881555-112881705	ENSG00000238998
chr11	112882815	112882965	11:112882815-112882965	-
chr11	112886975	112887125	11:112886975-112887125	-
chr11	112902635	112902785	11:112902635-112902785	-
chr11	112914235	112914407	11:112914235-112914407	-
chr11	112932735	112932921	11:112932735-112932921	-
chr11	112943075	112943225	11:112943075-112943225	ENSG00000238998
chr11	112958755	112958905	11:112958755-112958905	-
chr11	112961235	112961405	11:112961235-112961405	ENSG00000238998,ENSG00000149294,ENSG00000247416
chr11	112961795	112962005	11:112961795-112962005	ENSG00000238998,ENSG00000149294,ENSG00000247416
chr11	112962295	112962465	11:112962295-112962465	ENSG00000238998,ENSG00000149294,ENSG00000247416
chr11	112963055	112963205	11:112963055-112963205	ENSG00000238998,ENSG00000149294,ENSG00000247416
chr11	112963335	112963485	11:112963335-112963485	ENSG00000238998,ENSG00000149294,ENSG00000247416
chr11	112963675	112963825	11:112963675-112963825	ENSG00000149294,ENSG00000247416
chr11	112965755	112965943	11:112965755-112965943	ENSG00000238998,ENSG00000149294,ENSG00000247416
chr11	112997955	112998105	11:112997955-112998105	ENSG00000238998
chr11	113000995	113001145	11:113000995-113001145	-
chr11	113012615	113012765	11:113012615-113012765	-
chr11	113013455	113013605	11:113013455-113013605	-
chr11	113014315	113014465	11:113014315-113014465	ENSG00000238998
chr11	113014815	113015025	11:113014815-113015025	-
chr11	113026895	113027045	11:113026895-113027045	-
chr11	113054731	113054885	11:113054731-113054885	-
chr11	113057115	113057265	11:113057115-113057265	-
chr11	113073415	113073565	11:113073415-113073565	-
chr11	113075405	113075565	11:113075405-113075565	-
chr11	113086115	113086265	11:113086115-113086265	-
chr11	113087805	113087955	11:113087805-113087955	-
chr11	113096117	113096267	11:113096117-113096267	-
chr11	113114575	113114725	11:113114575-113114725	-
chr11	113119153	113119303	11:113119153-113119303	-
chr11	113132115	113132265	11:113132115-113132265	-
chr11	113147367	113147545	11:113147367-113147545	-
chr11	113160095	113160265	11:113160095-113160265	-
chr11	113161686	113161836	11:113161686-113161836	-
chr11	113162355	113162505	11:113162355-113162505	-
chr11	113177755	113177905	11:113177755-113177905	-
chr11	113178755	113178905	11:113178755-113178905	-
chr11	113212415	113212565	11:113212415-113212565	-
chr11	113242775	113242925	11:113242775-113242925	-
chr11	113249480	113249630	11:113249480-113249630	-
chr11	113256575	113256725	11:113256575-113256725	ENSG00000227487,ENSG00000149294
chr11	113256895	113257045	11:113256895-113257045	-
chr11	113273581	113273731	11:113273581-113273731	ENSG00000227487
chr11	113274815	113274985	11:113274815-113274985	ENSG00000227487
chr11	113289695	113289845	11:113289695-113289845	ENSG00000255129,ENSG00000227487
chr11	113305835	113305985	11:113305835-113305985	ENSG00000149292,ENSG00000255129
chr11	113314435	113314585	11:113314435-113314585	ENSG00000149292,ENSG00000255129
chr11	113314735	113314885	11:113314735-113314885	ENSG00000149292,ENSG00000255129
chr11	113331515	113331685	11:113331515-113331685	ENSG00000149292
chr11	113338855	113339005	11:113338855-113339005	-
chr11	113372357	113372507	11:113372357-113372507	ENSG00000270179
chr11	113375615	113375765	11:113375615-113375765	ENSG00000256757,ENSG00000170209,ENSG00000270179
chr11	113376015	113376165	11:113376015-113376165	ENSG00000256757,ENSG00000170209,ENSG00000270179
chr11	113376235	113376385	11:113376235-113376385	ENSG00000256757,ENSG00000170209,ENSG00000270179
chr11	113384675	113384825	11:113384675-113384825	ENSG00000256757,ENSG00000170209,ENSG00000270179
chr11	113387866	113388025	11:113387866-113388025	ENSG00000256757,ENSG00000170209
chr11	113419635	113419785	11:113419635-113419785	ENSG00000149295,ENSG00000256757
chr11	113429565	113429725	11:113429565-113429725	ENSG00000149295,ENSG00000256757
chr11	113430156	113430306	11:113430156-113430306	ENSG00000256757
chr11	113448354	113448504	11:113448354-113448504	ENSG00000265140
chr11	113452015	113452165	11:113452015-113452165	ENSG00000265140,ENSG00000149295
chr11	113457770	113457962	11:113457770-113457962	ENSG00000265140
chr11	113474415	113474585	11:113474415-113474585	ENSG00000256091,ENSG00000265140,ENSG00000149295,ENSG00000256757
chr11	113474955	113475237	11:113474955-113475237	ENSG00000149295
chr11	113475295	113475465	11:113475295-113475465	ENSG00000149295,ENSG00000256757
chr11	113477475	113477625	11:113477475-113477625	ENSG00000149295
chr11	113531975	113532125	11:113531975-113532125	-
chr11	113532815	113532965	11:113532815-113532965	ENSG00000256091,ENSG00000256757
chr11	113550215	113550365	11:113550215-113550365	-
chr11	113554009	113554165	11:113554009-113554165	-
chr11	113564147	113564297	11:113564147-113564297	-
chr11	113568786	113568940	11:113568786-113568940	-
chr11	113591215	113591366	11:113591215-113591366	-
chr11	113638495	113638645	11:113638495-113638645	ENSG00000256091
chr11	113643855	113644005	11:113643855-113644005	-
chr11	113644675	113644845	11:113644675-113644845	-
chr11	113681337	113681504	11:113681337-113681504	ENSG00000256091,ENSG00000166682
chr11	113681755	113681905	11:113681755-113681905	ENSG00000256091,ENSG00000166682
chr11	113691095	113691245	11:113691095-113691245	ENSG00000256091,ENSG00000166682
chr11	113698695	113698866	11:113698695-113698866	ENSG00000256091,ENSG00000166682
chr11	113730995	113731165	11:113730995-113731165	ENSG00000243353,ENSG00000256091,ENSG00000166682
chr11	113773195	113773365	11:113773195-113773365	ENSG00000228607,ENSG00000256603,ENSG00000257070,ENSG00000243353,ENSG00000086827
chr11	113773715	113773865	11:113773715-113773865	ENSG00000201687,ENSG00000255710,ENSG00000256452,ENSG00000257101,ENSG00000255870,ENSG00000256167,ENSG00000228607,ENSG00000256603,ENSG00000257070,ENSG00000243353,ENSG00000086827,ENSG00000256091,ENSG00000166682
chr11	113778215	113778365	11:113778215-113778365	ENSG00000228607,ENSG00000256603,ENSG00000086827
chr11	113778435	113778594	11:113778435-113778594	ENSG00000255870,ENSG00000228607,ENSG00000256603,ENSG00000086827
chr11	113781875	113782025	11:113781875-113782025	ENSG00000257101,ENSG00000255870,ENSG00000256167,ENSG00000228607
chr11	113796755	113796905	11:113796755-113796905	ENSG00000255710,ENSG00000256452,ENSG00000257101,ENSG00000255870,ENSG00000256167,ENSG00000243353
chr11	113806515	113806685	11:113806515-113806685	ENSG00000255710,ENSG00000256452,ENSG00000048028
chr11	113813190	113813342	11:113813190-113813342	ENSG00000255710,ENSG00000256452
chr11	113831871	113832021	11:113831871-113832021	ENSG00000255710
chr11	113872935	113873085	11:113872935-113873085	ENSG00000201687,ENSG00000255710,ENSG00000048028
chr11	113873335	113873485	11:113873335-113873485	ENSG00000201687,ENSG00000255710,ENSG00000256452,ENSG00000048028
chr11	113874815	113874985	11:113874815-113874985	ENSG00000201687,ENSG00000048028
chr11	113875635	113875785	11:113875635-113875785	ENSG00000201687,ENSG00000255710,ENSG00000256452,ENSG00000048028
chr11	113884475	113884625	11:113884475-113884625	ENSG00000048028
chr11	113894735	113894905	11:113894735-113894905	ENSG00000149305,ENSG00000201687
chr11	113895475	113895645	11:113895475-113895645	ENSG00000149305
chr11	113895882	113896032	11:113895882-113896032	ENSG00000149305
chr11	113896435	113896605	11:113896435-113896605	ENSG00000149305
chr11	113906255	113906405	11:113906255-113906405	ENSG00000149305
chr11	113906655	113906825	11:113906655-113906825	ENSG00000149305
chr11	113907778	113907928	11:113907778-113907928	ENSG00000149305
chr11	113933235	113933385	11:113933235-113933385	ENSG00000149305
chr11	113950655	113950805	11:113950655-113950805	-
chr11	113975055	113975205	11:113975055-113975205	ENSG00000166736
chr11	113979535	113979685	11:113979535-113979685	ENSG00000166736
chr11	113980295	113980445	11:113980295-113980445	ENSG00000166736
chr11	113991275	113991425	11:113991275-113991425	ENSG00000166741,ENSG00000166736
chr11	113992235	113992385	11:113992235-113992385	-
chr11	113994435	113994602	11:113994435-113994602	-
chr11	114026475	114026634	11:114026475-114026634	-
chr11	114028060	114028210	11:114028060-114028210	-
chr11	114035288	114035588	11:114035288-114035588	-
chr11	114036215	114036385	11:114036215-114036385	ENSG00000166741,ENSG00000109906
chr11	114057335	114057485	11:114057335-114057485	ENSG00000109906
chr11	114058055	114058205	11:114058055-114058205	ENSG00000109906
chr11	114058395	114058545	11:114058395-114058545	ENSG00000109906
chr11	114059535	114059745	11:114059535-114059745	ENSG00000109906
chr11	114059855	114060005	11:114059855-114060005	ENSG00000109906
chr11	114060235	114060385	11:114060235-114060385	ENSG00000109906
chr11	114060575	114060765	11:114060575-114060765	ENSG00000109906
chr11	114061175	114061325	11:114061175-114061325	ENSG00000109906
chr11	114061382	114061532	11:114061382-114061532	ENSG00000109906
chr11	114061549	114061699	11:114061549-114061699	ENSG00000109906
chr11	114076015	114076165	11:114076015-114076165	-
chr11	114076755	114076905	11:114076755-114076905	-
chr11	114077095	114077245	11:114077095-114077245	-
chr11	114082575	114082725	11:114082575-114082725	-
chr11	114082795	114082945	11:114082795-114082945	-
chr11	114115515	114115805	11:114115515-114115805	-
chr11	114148075	114148245	11:114148075-114148245	-
chr11	114160075	114160245	11:114160075-114160245	ENSG00000286463,ENSG00000109906
chr11	114162855	114163005	11:114162855-114163005	ENSG00000286463,ENSG00000109906
chr11	114167235	114167385	11:114167235-114167385	ENSG00000286463
chr11	114171415	114171665	11:114171415-114171665	ENSG00000286463
chr11	114172959	114173109	11:114172959-114173109	-
chr11	114173215	114173365	11:114173215-114173365	ENSG00000286463
chr11	114175735	114175885	11:114175735-114175885	-
chr11	114178554	114178704	11:114178554-114178704	-
chr11	114179295	114179445	11:114179295-114179445	-
chr11	114180555	114180725	11:114180555-114180725	-
chr11	114182995	114183145	11:114182995-114183145	-
chr11	114183189	114183339	11:114183189-114183339	-
chr11	114188935	114189105	11:114188935-114189105	ENSG00000109906
chr11	114211895	114212085	11:114211895-114212085	-
chr11	114215955	114216125	11:114215955-114216125	-
chr11	114216395	114216545	11:114216395-114216545	-
chr11	114220075	114220245	11:114220075-114220245	-
chr11	114251675	114251825	11:114251675-114251825	ENSG00000166741
chr11	114252074	114252224	11:114252074-114252224	ENSG00000166741
chr11	114256875	114257025	11:114256875-114257025	ENSG00000166741
chr11	114257915	114258065	11:114257915-114258065	ENSG00000166741
chr11	114258361	114258511	11:114258361-114258511	ENSG00000166741
chr11	114261115	114261285	11:114261115-114261285	ENSG00000166741
chr11	114262795	114262945	11:114262795-114262945	ENSG00000166741
chr11	114263849	114263999	11:114263849-114263999	ENSG00000166741
chr11	114280755	114280905	11:114280755-114280905	ENSG00000166741
chr11	114317855	114318005	11:114317855-114318005	-
chr11	114340335	114340505	11:114340335-114340505	ENSG00000238724,ENSG00000256533,ENSG00000256947
chr11	114340715	114340865	11:114340715-114340865	ENSG00000256947
chr11	114348315	114348485	11:114348315-114348485	ENSG00000238724,ENSG00000256533,ENSG00000256947
chr11	114370671	114370821	11:114370671-114370821	ENSG00000256947
chr11	114376695	114376845	11:114376695-114376845	ENSG00000256195
chr11	114399048	114399198	11:114399048-114399198	ENSG00000256195
chr11	114399675	114399825	11:114399675-114399825	ENSG00000255663,ENSG00000076053,ENSG00000180425,ENSG00000256195
chr11	114400015	114400165	11:114400015-114400165	ENSG00000256533,ENSG00000255663,ENSG00000076053,ENSG00000180425,ENSG00000256195
chr11	114400475	114400625	11:114400475-114400625	ENSG00000238724,ENSG00000256533,ENSG00000076043,ENSG00000255663,ENSG00000076053,ENSG00000180425,ENSG00000256195,ENSG00000256947
chr11	114410606	114410765	11:114410606-114410765	-
chr11	114438311	114438461	11:114438311-114438461	ENSG00000076043
chr11	114439335	114439485	11:114439335-114439485	ENSG00000238724,ENSG00000256533,ENSG00000076043,ENSG00000255663,ENSG00000076053,ENSG00000180425,ENSG00000256947
chr11	114439815	114440005	11:114439815-114440005	ENSG00000256533,ENSG00000076043
chr11	114440375	114440525	11:114440375-114440525	ENSG00000256533,ENSG00000076043
chr11	114477959	114478109	11:114477959-114478109	ENSG00000256533
chr11	114478258	114478408	11:114478258-114478408	-
chr11	114478915	114479065	11:114478915-114479065	ENSG00000256533
chr11	114518215	114518365	11:114518215-114518365	ENSG00000238724,ENSG00000270204,ENSG00000255982
chr11	114560025	114560175	11:114560025-114560175	ENSG00000256674,ENSG00000095110
chr11	114569855	114570005	11:114569855-114570005	ENSG00000256674,ENSG00000238724,ENSG00000095110
chr11	114594922	114595072	11:114594922-114595072	ENSG00000256674,ENSG00000137634
chr11	114631815	114631965	11:114631815-114631965	-
chr11	114632815	114632965	11:114632815-114632965	-
chr11	114668155	114668322	11:114668155-114668322	ENSG00000204361
chr11	114679175	114679325	11:114679175-114679325	ENSG00000204361
chr11	114697283	114697433	11:114697283-114697433	-
chr11	114739075	114739225	11:114739075-114739225	ENSG00000256674,ENSG00000238724
chr11	114762555	114762705	11:114762555-114762705	ENSG00000256674,ENSG00000238724,ENSG00000256947
chr11	114774755	114774905	11:114774755-114774905	ENSG00000256674,ENSG00000238724
chr11	114776315	114776485	11:114776315-114776485	-
chr11	114782755	114782905	11:114782755-114782905	-
chr11	114799655	114799824	11:114799655-114799824	-
chr11	114812831	114812981	11:114812831-114812981	-
chr11	114832575	114832725	11:114832575-114832725	-
chr11	114874695	114874871	11:114874695-114874871	-
chr11	114876335	114876485	11:114876335-114876485	-
chr11	114878095	114878245	11:114878095-114878245	-
chr11	114889575	114889725	11:114889575-114889725	-
chr11	114889875	114890033	11:114889875-114890033	-
chr11	114890155	114890305	11:114890155-114890305	-
chr11	114892078	114892228	11:114892078-114892228	-
chr11	114909275	114909437	11:114909275-114909437	-
chr11	114909995	114910145	11:114909995-114910145	-
chr11	114915995	114916145	11:114915995-114916145	-
chr11	114918553	114918703	11:114918553-114918703	-
chr11	114918777	114918927	11:114918777-114918927	-
chr11	114942314	114942465	11:114942314-114942465	-
chr11	114953155	114953345	11:114953155-114953345	-
chr11	114970975	114971125	11:114970975-114971125	-
chr11	114986315	114986465	11:114986315-114986465	-
chr11	115042095	115042245	11:115042095-115042245	-
chr11	115060954	115061104	11:115060954-115061104	-
chr11	115105284	115105434	11:115105284-115105434	-
chr11	115120135	115120305	11:115120135-115120305	ENSG00000252870
chr11	115155475	115155625	11:115155475-115155625	-
chr11	115158211	115158361	11:115158211-115158361	-
chr11	115164844	115164994	11:115164844-115164994	-
chr11	115168231	115168381	11:115168231-115168381	-
chr11	115170315	115170476	11:115170315-115170476	-
chr11	115181735	115181885	11:115181735-115181885	-
chr11	115182255	115182445	11:115182255-115182445	-
chr11	115194055	115194205	11:115194055-115194205	ENSG00000182985
chr11	115207195	115207365	11:115207195-115207365	-
chr11	115207435	115207605	11:115207435-115207605	-
chr11	115219495	115219645	11:115219495-115219645	ENSG00000182985
chr11	115226675	115226845	11:115226675-115226845	-
chr11	115238975	115239125	11:115238975-115239125	ENSG00000182985
chr11	115241959	115242109	11:115241959-115242109	-
chr11	115253228	115253378	11:115253228-115253378	-
chr11	115256395	115256545	11:115256395-115256545	-
chr11	115262409	115262559	11:115262409-115262559	-
chr11	115267375	115267565	11:115267375-115267565	-
chr11	115268771	115268921	11:115268771-115268921	-
chr11	115272955	115273125	11:115272955-115273125	-
chr11	115295271	115295421	11:115295271-115295421	-
chr11	115324715	115324865	11:115324715-115324865	ENSG00000256972,ENSG00000287897
chr11	115330887	115331037	11:115330887-115331037	ENSG00000256972,ENSG00000287897
chr11	115335018	115335185	11:115335018-115335185	ENSG00000256972,ENSG00000287897
chr11	115336217	115336367	11:115336217-115336367	ENSG00000256972,ENSG00000287897
chr11	115345415	115345565	11:115345415-115345565	-
chr11	115353785	115353935	11:115353785-115353935	ENSG00000255580
chr11	115360578	115360728	11:115360578-115360728	ENSG00000255580
chr11	115368764	115368914	11:115368764-115368914	ENSG00000255580
chr11	115391275	115391445	11:115391275-115391445	ENSG00000256315
chr11	115391735	115391885	11:115391735-115391885	ENSG00000256315
chr11	115398795	115398955	11:115398795-115398955	ENSG00000256315
chr11	115409715	115409865	11:115409715-115409865	ENSG00000256315
chr11	115416537	115416687	11:115416537-115416687	-
chr11	115421395	115421565	11:115421395-115421565	-
chr11	115422435	115422585	11:115422435-115422585	-
chr11	115424162	115424312	11:115424162-115424312	-
chr11	115480370	115480520	11:115480370-115480520	-
chr11	115496995	115497145	11:115496995-115497145	-
chr11	115501635	115501785	11:115501635-115501785	-
chr11	115502075	115502240	11:115502075-115502240	ENSG00000182985
chr11	115502355	115502505	11:115502355-115502505	ENSG00000182985
chr11	115503155	115503305	11:115503155-115503305	ENSG00000182985
chr11	115503575	115503765	11:115503575-115503765	ENSG00000182985
chr11	115504395	115504565	11:115504395-115504565	ENSG00000256972,ENSG00000287897,ENSG00000182985
chr11	115504895	115505065	11:115504895-115505065	ENSG00000182985
chr11	115505415	115505565	11:115505415-115505565	-
chr11	115530869	115531025	11:115530869-115531025	ENSG00000257087,ENSG00000256281
chr11	115532776	115532926	11:115532776-115532926	ENSG00000257087,ENSG00000256281
chr11	115535895	115536045	11:115535895-115536045	ENSG00000257087,ENSG00000256281
chr11	115541635	115541805	11:115541635-115541805	ENSG00000257087,ENSG00000256281
chr11	115550435	115550585	11:115550435-115550585	-
chr11	115550846	115550996	11:115550846-115550996	-
chr11	115566255	115566405	11:115566255-115566405	-
chr11	115580315	115580465	11:115580315-115580465	ENSG00000255689,ENSG00000255903
chr11	115580913	115581063	11:115580913-115581063	ENSG00000255689,ENSG00000255903
chr11	115581475	115581645	11:115581475-115581645	ENSG00000255689,ENSG00000255903
chr11	115582135	115582325	11:115582135-115582325	ENSG00000255689,ENSG00000255903
chr11	115582368	115582518	11:115582368-115582518	ENSG00000255689,ENSG00000255903
chr11	115589912	115590062	11:115589912-115590062	ENSG00000255689
chr11	115590335	115590485	11:115590335-115590485	ENSG00000255689
chr11	115606574	115606724	11:115606574-115606724	-
chr11	115606995	115607145	11:115606995-115607145	ENSG00000288020,ENSG00000279818,ENSG00000260254,ENSG00000255599,ENSG00000239153,ENSG00000255689
chr11	115607459	115607609	11:115607459-115607609	-
chr11	115607755	115607905	11:115607755-115607905	-
chr11	115608055	115608205	11:115608055-115608205	ENSG00000288020,ENSG00000279818
chr11	115617874	115618048	11:115617874-115618048	-
chr11	115623035	115623185	11:115623035-115623185	ENSG00000260254,ENSG00000255599,ENSG00000239153
chr11	115627891	115628041	11:115627891-115628041	ENSG00000260254,ENSG00000255599,ENSG00000239153
chr11	115632195	115632345	11:115632195-115632345	ENSG00000260254,ENSG00000255599,ENSG00000239153
chr11	115645755	115645905	11:115645755-115645905	ENSG00000288020,ENSG00000279818,ENSG00000256717,ENSG00000279771,ENSG00000260254
chr11	115652138	115652305	11:115652138-115652305	ENSG00000256717,ENSG00000279771
chr11	115659715	115659865	11:115659715-115659865	ENSG00000256717,ENSG00000279771
chr11	115660215	115660365	11:115660215-115660365	ENSG00000256717,ENSG00000279771
chr11	115676255	115676485	11:115676255-115676485	ENSG00000288020,ENSG00000279818
chr11	115679035	115679205	11:115679035-115679205	ENSG00000288020,ENSG00000279818
chr11	115720601	115720805	11:115720601-115720805	ENSG00000288020,ENSG00000279818
chr11	115760135	115760285	11:115760135-115760285	ENSG00000246100
chr11	115760595	115760745	11:115760595-115760745	ENSG00000246100
chr11	115760954	115761205	11:115760954-115761205	ENSG00000246100
chr11	115776995	115777145	11:115776995-115777145	-
chr11	115779355	115779505	11:115779355-115779505	-
chr11	115793015	115793165	11:115793015-115793165	-
chr11	115848195	115848345	11:115848195-115848345	-
chr11	115848515	115848665	11:115848515-115848665	-
chr11	115869895	115870065	11:115869895-115870065	-
chr11	115886475	115886625	11:115886475-115886625	-
chr11	115906295	115906485	11:115906295-115906485	-
chr11	115911722	115911872	11:115911722-115911872	-
chr11	115912795	115912945	11:115912795-115912945	ENSG00000257067
chr11	115918703	115918853	11:115918703-115918853	ENSG00000257067
chr11	115930375	115930525	11:115930375-115930525	ENSG00000257067
chr11	115933635	115933785	11:115933635-115933785	ENSG00000257067
chr11	115939315	115939465	11:115939315-115939465	ENSG00000239600,ENSG00000244259,ENSG00000257067
chr11	115958515	115958703	11:115958515-115958703	ENSG00000239600,ENSG00000244259
chr11	115965915	115966085	11:115965915-115966085	ENSG00000239600,ENSG00000244259
chr11	115967311	115967461	11:115967311-115967461	ENSG00000239600,ENSG00000244259
chr11	115975015	115975165	11:115975015-115975165	-
chr11	115975287	115975437	11:115975287-115975437	-
chr11	115975635	115975785	11:115975635-115975785	ENSG00000239600,ENSG00000244259
chr11	115990035	115990205	11:115990035-115990205	-
chr11	116032532	116032682	11:116032532-116032682	-
chr11	116034015	116034185	11:116034015-116034185	-
chr11	116037635	116037800	11:116037635-116037800	-
chr11	116045075	116045225	11:116045075-116045225	-
chr11	116053635	116053785	11:116053635-116053785	-
chr11	116060011	116060161	11:116060011-116060161	-
chr11	116062253	116062403	11:116062253-116062403	-
chr11	116062595	116062765	11:116062595-116062765	-
chr11	116062875	116063045	11:116062875-116063045	-
chr11	116070626	116070825	11:116070626-116070825	-
chr11	116073095	116073245	11:116073095-116073245	-
chr11	116074095	116074245	11:116074095-116074245	-
chr11	116074295	116074445	11:116074295-116074445	-
chr11	116078115	116078265	11:116078115-116078265	-
chr11	116093222	116093377	11:116093222-116093377	-
chr11	116096709	116096859	11:116096709-116096859	-
chr11	116096903	116097053	11:116096903-116097053	-
chr11	116148195	116148345	11:116148195-116148345	-
chr11	116162935	116163085	11:116162935-116163085	-
chr11	116170894	116171044	11:116170894-116171044	-
chr11	116176675	116176825	11:116176675-116176825	-
chr11	116189535	116189685	11:116189535-116189685	-
chr11	116192955	116193105	11:116192955-116193105	-
chr11	116193455	116193625	11:116193455-116193625	-
chr11	116193815	116193993	11:116193815-116193993	-
chr11	116194255	116194405	11:116194255-116194405	-
chr11	116199315	116199465	11:116199315-116199465	-
chr11	116207928	116208078	11:116207928-116208078	-
chr11	116215875	116216045	11:116215875-116216045	-
chr11	116217135	116217285	11:116217135-116217285	-
chr11	116224495	116224645	11:116224495-116224645	-
chr11	116226857	116227007	11:116226857-116227007	-
chr11	116229733	116229883	11:116229733-116229883	-
chr11	116249672	116249822	11:116249672-116249822	-
chr11	116257215	116257365	11:116257215-116257365	-
chr11	116257980	116258130	11:116257980-116258130	-
chr11	116275813	116275963	11:116275813-116275963	-
chr11	116276675	116276845	11:116276675-116276845	ENSG00000256972,ENSG00000287897
chr11	116293475	116293625	11:116293475-116293625	-
chr11	116294795	116294945	11:116294795-116294945	-
chr11	116295475	116295625	11:116295475-116295625	-
chr11	116313064	116313214	11:116313064-116313214	-
chr11	116330915	116331065	11:116330915-116331065	-
chr11	116357908	116358058	11:116357908-116358058	-
chr11	116358175	116358345	11:116358175-116358345	-
chr11	116376795	116376965	11:116376795-116376965	-
chr11	116378915	116379065	11:116378915-116379065	-
chr11	116379300	116379450	11:116379300-116379450	-
chr11	116379555	116379705	11:116379555-116379705	-
chr11	116381441	116381605	11:116381441-116381605	-
chr11	116421375	116421525	11:116421375-116421525	-
chr11	116421815	116421965	11:116421815-116421965	-
chr11	116423055	116423225	11:116423055-116423225	-
chr11	116424995	116425145	11:116424995-116425145	-
chr11	116427815	116427985	11:116427815-116427985	-
chr11	116428475	116428625	11:116428475-116428625	-
chr11	116452715	116452865	11:116452715-116452865	-
chr11	116453181	116453331	11:116453181-116453331	-
chr11	116453415	116453566	11:116453415-116453566	-
chr11	116454155	116454305	11:116454155-116454305	-
chr11	116455135	116455309	11:116455135-116455309	-
chr11	116457810	116457985	11:116457810-116457985	-
chr11	116459335	116459485	11:116459335-116459485	-
chr11	116472735	116472885	11:116472735-116472885	-
chr11	116478375	116478525	11:116478375-116478525	-
chr11	116499495	116499645	11:116499495-116499645	ENSG00000236437
chr11	116501005	116501155	11:116501005-116501155	ENSG00000236437
chr11	116514012	116514165	11:116514012-116514165	-
chr11	116533555	116533705	11:116533555-116533705	-
chr11	116563515	116563665	11:116563515-116563665	-
chr11	116579895	116580045	11:116579895-116580045	-
chr11	116580074	116580245	11:116580074-116580245	-
chr11	116580454	116580605	11:116580454-116580605	-
chr11	116580875	116581025	11:116580875-116581025	-
chr11	116582673	116582823	11:116582673-116582823	-
chr11	116605655	116605805	11:116605655-116605805	ENSG00000237937,ENSG00000278945
chr11	116641635	116641785	11:116641635-116641785	ENSG00000237937
chr11	116687645	116687795	11:116687645-116687795	-
chr11	116691795	116691945	11:116691795-116691945	-
chr11	116693097	116693247	11:116693097-116693247	-
chr11	116696551	116696701	11:116696551-116696701	-
chr11	116703094	116703244	11:116703094-116703244	-
chr11	116703535	116703685	11:116703535-116703685	-
chr11	116731155	116731325	11:116731155-116731325	-
chr11	116732335	116732485	11:116732335-116732485	-
chr11	116732835	116732985	11:116732835-116732985	-
chr11	116742155	116742305	11:116742155-116742305	-
chr11	116742495	116742645	11:116742495-116742645	-
chr11	116742895	116743045	11:116742895-116743045	-
chr11	116772955	116773105	11:116772955-116773105	ENSG00000236267,ENSG00000110243,ENSG00000109917,ENSG00000226645,ENSG00000137656
chr11	116787706	116787856	11:116787706-116787856	ENSG00000110243,ENSG00000109917
chr11	116787975	116788145	11:116787975-116788145	ENSG00000236267,ENSG00000110243,ENSG00000109917,ENSG00000226645,ENSG00000137656
chr11	116788215	116788385	11:116788215-116788385	ENSG00000236267,ENSG00000110243,ENSG00000109917,ENSG00000226645,ENSG00000137656
chr11	116791355	116791505	11:116791355-116791505	ENSG00000236267,ENSG00000110243,ENSG00000109917
chr11	116823315	116823524	11:116823315-116823524	ENSG00000110245,ENSG00000110244,ENSG00000285513,ENSG00000236267
chr11	116826815	116826965	11:116826815-116826965	ENSG00000110245,ENSG00000110244,ENSG00000285513,ENSG00000236267
chr11	116828579	116828729	11:116828579-116828729	ENSG00000110245,ENSG00000110244,ENSG00000285513,ENSG00000236267
chr11	116829475	116829625	11:116829475-116829625	ENSG00000110245,ENSG00000110244,ENSG00000285513,ENSG00000236267
chr11	116835473	116835623	11:116835473-116835623	ENSG00000235910,ENSG00000118137
chr11	116835995	116836165	11:116835995-116836165	ENSG00000225236,ENSG00000235910,ENSG00000118137,ENSG00000110245,ENSG00000110244,ENSG00000285513,ENSG00000236267,ENSG00000110243,ENSG00000109917
chr11	116837575	116837745	11:116837575-116837745	ENSG00000235910,ENSG00000118137,ENSG00000110245,ENSG00000236267
chr11	116840395	116840545	11:116840395-116840545	ENSG00000235910,ENSG00000118137
chr11	116879955	116880105	11:116879955-116880105	ENSG00000225236,ENSG00000160584
chr11	116881305	116881455	11:116881305-116881455	-
chr11	116888035	116888185	11:116888035-116888185	-
chr11	116888275	116888425	11:116888275-116888425	-
chr11	116894055	116894225	11:116894055-116894225	-
chr11	116895175	116895345	11:116895175-116895345	-
chr11	116901335	116901485	11:116901335-116901485	-
chr11	116927295	116927445	11:116927295-116927445	-
chr11	116929532	116929682	11:116929532-116929682	-
chr11	116930275	116930442	11:116930275-116930442	-
chr11	116931321	116931471	11:116931321-116931471	-
chr11	116956035	116956205	11:116956035-116956205	ENSG00000160584
chr11	116958355	116958545	11:116958355-116958545	ENSG00000160584
chr11	116961135	116961285	11:116961135-116961285	ENSG00000160584
chr11	116986646	116986796	11:116986646-116986796	-
chr11	116990177	116990327	11:116990177-116990327	-
chr11	117021055	117021205	11:117021055-117021205	ENSG00000234268,ENSG00000200537
chr11	117037477	117037627	11:117037477-117037627	ENSG00000234268,ENSG00000200537
chr11	117045315	117045485	11:117045315-117045485	ENSG00000234268,ENSG00000200537
chr11	117070284	117070434	11:117070284-117070434	-
chr11	117071415	117071585	11:117071415-117071585	-
chr11	117074070	117074220	11:117074070-117074220	-
chr11	117077192	117077342	11:117077192-117077342	-
chr11	117085150	117085300	11:117085150-117085300	-
chr11	117094839	117094989	11:117094839-117094989	ENSG00000224077,ENSG00000160584
chr11	117095587	117095737	11:117095587-117095737	ENSG00000224077,ENSG00000160584
chr11	117096575	117096765	11:117096575-117096765	ENSG00000224077,ENSG00000160584
chr11	117097195	117097345	11:117097195-117097345	ENSG00000224077,ENSG00000160584
chr11	117097575	117097745	11:117097575-117097745	ENSG00000224077,ENSG00000160584
chr11	117097955	117098105	11:117097955-117098105	ENSG00000224077,ENSG00000160584
chr11	117098475	117098645	11:117098475-117098645	ENSG00000225236,ENSG00000224077,ENSG00000234268,ENSG00000200537,ENSG00000160584,ENSG00000236267
chr11	117106075	117106245	11:117106075-117106245	ENSG00000225236
chr11	117138766	117138925	11:117138766-117138925	ENSG00000168092,ENSG00000254678,ENSG00000254851
chr11	117143535	117143705	11:117143535-117143705	ENSG00000168092,ENSG00000254678,ENSG00000254851
chr11	117144195	117144345	11:117144195-117144345	ENSG00000168092,ENSG00000254678,ENSG00000254851,ENSG00000225236
chr11	117144655	117144805	11:117144655-117144805	ENSG00000168092,ENSG00000254678,ENSG00000254851,ENSG00000225236
chr11	117145095	117145285	11:117145095-117145285	ENSG00000168092,ENSG00000254678
chr11	117145515	117145685	11:117145515-117145685	-
chr11	117156675	117156865	11:117156675-117156865	-
chr11	117171915	117172065	11:117171915-117172065	ENSG00000149577
chr11	117173275	117173425	11:117173275-117173425	ENSG00000149577
chr11	117178695	117178845	11:117178695-117178845	ENSG00000167257,ENSG00000280143,ENSG00000160613,ENSG00000149591,ENSG00000149577,ENSG00000225236
chr11	117179115	117179285	11:117179115-117179285	ENSG00000149577
chr11	117181355	117181525	11:117181355-117181525	ENSG00000149591,ENSG00000149577
chr11	117198035	117198185	11:117198035-117198185	ENSG00000280143,ENSG00000149591,ENSG00000149577
chr11	117199075	117199245	11:117199075-117199245	ENSG00000280143,ENSG00000160613,ENSG00000149591,ENSG00000149577
chr11	117221215	117221365	11:117221215-117221365	ENSG00000160613
chr11	117222075	117222225	11:117222075-117222225	ENSG00000160613
chr11	117226535	117226685	11:117226535-117226685	ENSG00000167257,ENSG00000160613
chr11	117232035	117232185	11:117232035-117232185	ENSG00000167257,ENSG00000160613
chr11	117232535	117232705	11:117232535-117232705	ENSG00000278768,ENSG00000252992,ENSG00000167257,ENSG00000160613
chr11	117232995	117233145	11:117232995-117233145	ENSG00000167257,ENSG00000160613
chr11	117268199	117268379	11:117268199-117268379	ENSG00000252992
chr11	117279875	117280026	11:117279875-117280026	ENSG00000278768,ENSG00000252992,ENSG00000167257
chr11	117300375	117300529	11:117300375-117300529	ENSG00000276505,ENSG00000278768,ENSG00000186318
chr11	117304115	117304265	11:117304115-117304265	ENSG00000276505,ENSG00000278768,ENSG00000186318
chr11	117315715	117315865	11:117315715-117315865	ENSG00000278768,ENSG00000186318
chr11	117316235	117316385	11:117316235-117316385	ENSG00000271412,ENSG00000250699,ENSG00000110274,ENSG00000276505,ENSG00000278768,ENSG00000186318,ENSG00000252992
chr11	117327735	117327885	11:117327735-117327885	ENSG00000271412,ENSG00000250699,ENSG00000110274,ENSG00000276505,ENSG00000278768,ENSG00000186318,ENSG00000252992
chr11	117328015	117328165	11:117328015-117328165	ENSG00000271412,ENSG00000250699,ENSG00000110274,ENSG00000276505,ENSG00000278768,ENSG00000186318,ENSG00000252992
chr11	117328495	117328645	11:117328495-117328645	ENSG00000271412,ENSG00000250699,ENSG00000110274,ENSG00000278768,ENSG00000186318
chr11	117353426	117353576	11:117353426-117353576	-
chr11	117366315	117366505	11:117366315-117366505	ENSG00000110274
chr11	117395615	117395765	11:117395615-117395765	-
chr11	117421875	117422025	11:117421875-117422025	-
chr11	117426315	117426485	11:117426315-117426485	-
chr11	117429991	117430141	11:117429991-117430141	-
chr11	117443655	117443805	11:117443655-117443805	-
chr11	117484291	117484441	11:117484291-117484441	-
chr11	117492635	117492805	11:117492635-117492805	-
chr11	117501375	117501525	11:117501375-117501525	-
chr11	117501655	117501825	11:117501655-117501825	-
chr11	117512688	117512838	11:117512688-117512838	-
chr11	117519215	117519376	11:117519215-117519376	-
chr11	117538875	117539025	11:117538875-117539025	-
chr11	117565701	117565851	11:117565701-117565851	-
chr11	117586110	117586260	11:117586110-117586260	-
chr11	117588555	117588705	11:117588555-117588705	-
chr11	117597215	117597365	11:117597215-117597365	ENSG00000279586
chr11	117607595	117607755	11:117607595-117607755	ENSG00000279586
chr11	117613557	117613707	11:117613557-117613707	ENSG00000279586
chr11	117619141	117619291	11:117619141-117619291	ENSG00000279586
chr11	117625296	117625446	11:117625296-117625446	-
chr11	117633295	117633465	11:117633295-117633465	-
chr11	117643735	117643905	11:117643735-117643905	ENSG00000270403
chr11	117644553	117644703	11:117644553-117644703	-
chr11	117648835	117649025	11:117648835-117649025	-
chr11	117664015	117664165	11:117664015-117664165	ENSG00000270403
chr11	117670989	117671161	11:117670989-117671161	ENSG00000270403
chr11	117675775	117675925	11:117675775-117675925	ENSG00000270403
chr11	117676255	117676471	11:117676255-117676471	ENSG00000270403
chr11	117677995	117678145	11:117677995-117678145	ENSG00000270403
chr11	117678995	117679145	11:117678995-117679145	ENSG00000270403
chr11	117679255	117679405	11:117679255-117679405	ENSG00000270403
chr11	117692357	117692507	11:117692357-117692507	-
chr11	117696815	117696965	11:117696815-117696965	-
chr11	117703315	117703465	11:117703315-117703465	-
chr11	117704535	117704685	11:117704535-117704685	-
chr11	117704875	117705025	11:117704875-117705025	-
chr11	117718155	117718305	11:117718155-117718305	-
chr11	117719727	117719877	11:117719727-117719877	-
chr11	117720275	117720445	11:117720275-117720445	-
chr11	117722215	117722365	11:117722215-117722365	-
chr11	117723915	117724065	11:117723915-117724065	-
chr11	117724195	117724345	11:117724195-117724345	-
chr11	117724755	117724908	11:117724755-117724908	-
chr11	117725169	117725319	11:117725169-117725319	-
chr11	117759455	117759605	11:117759455-117759605	-
chr11	117765199	117765349	11:117765199-117765349	-
chr11	117796515	117796665	11:117796515-117796665	ENSG00000177103
chr11	117797110	117797265	11:117797110-117797265	ENSG00000177103
chr11	117807575	117807745	11:117807575-117807745	ENSG00000254528,ENSG00000254844,ENSG00000137731,ENSG00000177103
chr11	117809415	117809565	11:117809415-117809565	ENSG00000254528,ENSG00000254844,ENSG00000137731,ENSG00000177103
chr11	117814975	117815125	11:117814975-117815125	ENSG00000254528,ENSG00000254844,ENSG00000137731,ENSG00000177103
chr11	117816335	117816505	11:117816335-117816505	ENSG00000254528,ENSG00000254844,ENSG00000137731,ENSG00000177103
chr11	117817815	117817985	11:117817815-117817985	ENSG00000254528,ENSG00000254844,ENSG00000137731,ENSG00000177103
chr11	117819195	117819365	11:117819195-117819365	ENSG00000254528,ENSG00000254844,ENSG00000137731,ENSG00000177103
chr11	117822115	117822273	11:117822115-117822273	ENSG00000254528,ENSG00000254844,ENSG00000137731
chr11	117844075	117844245	11:117844075-117844245	ENSG00000137726,ENSG00000254528
chr11	117855480	117855630	11:117855480-117855630	-
chr11	117861355	117861505	11:117861355-117861505	ENSG00000137726,ENSG00000254528
chr11	117870155	117870305	11:117870155-117870305	ENSG00000137726,ENSG00000255245
chr11	117875735	117875885	11:117875735-117875885	ENSG00000137726,ENSG00000255245
chr11	117876775	117876945	11:117876775-117876945	ENSG00000137726,ENSG00000255245
chr11	117882695	117882845	11:117882695-117882845	ENSG00000137726,ENSG00000255245
chr11	117883135	117883285	11:117883135-117883285	ENSG00000137726,ENSG00000255245
chr11	117885855	117886005	11:117885855-117886005	ENSG00000137747,ENSG00000137726,ENSG00000254528,ENSG00000255245
chr11	117887915	117888076	11:117887915-117888076	-
chr11	117904716	117904866	11:117904716-117904866	-
chr11	117907295	117907445	11:117907295-117907445	ENSG00000137747,ENSG00000254528
chr11	117908615	117908765	11:117908615-117908765	-
chr11	117909075	117909225	11:117909075-117909225	ENSG00000137747
chr11	117913996	117914146	11:117913996-117914146	ENSG00000137747
chr11	117914628	117914778	11:117914628-117914778	ENSG00000137747
chr11	117932115	117932265	11:117932115-117932265	ENSG00000137747
chr11	117937515	117937690	11:117937515-117937690	ENSG00000137747
chr11	117945536	117945686	11:117945536-117945686	-
chr11	117947015	117947165	11:117947015-117947165	ENSG00000137747,ENSG00000137726,ENSG00000254528,ENSG00000137731
chr11	117950395	117950545	11:117950395-117950545	-
chr11	117986275	117986425	11:117986275-117986425	ENSG00000110324
chr11	117994555	117994705	11:117994555-117994705	ENSG00000110324
chr11	118002642	118002792	11:118002642-118002792	-
chr11	118033565	118033715	11:118033565-118033715	-
chr11	118053495	118053645	11:118053495-118053645	ENSG00000137648,ENSG00000272075,ENSG00000110324,ENSG00000254528
chr11	118068695	118068865	11:118068695-118068865	ENSG00000137648,ENSG00000272075
chr11	118083008	118083158	11:118083008-118083158	ENSG00000137648,ENSG00000255274
chr11	118084335	118084485	11:118084335-118084485	ENSG00000137648,ENSG00000272075,ENSG00000255274
chr11	118099595	118099745	11:118099595-118099745	ENSG00000137648,ENSG00000255274
chr11	118100314	118100464	11:118100314-118100464	ENSG00000137648
chr11	118101103	118101253	11:118101103-118101253	ENSG00000137648
chr11	118117769	118117919	11:118117769-118117919	ENSG00000137648
chr11	118129236	118129386	11:118129236-118129386	-
chr11	118145435	118145585	11:118145435-118145585	ENSG00000149575,ENSG00000177098
chr11	118146081	118146231	11:118146081-118146231	ENSG00000177098
chr11	118152835	118152985	11:118152835-118152985	ENSG00000177098
chr11	118153295	118153470	11:118153295-118153470	ENSG00000177098
chr11	118156484	118156634	11:118156484-118156634	ENSG00000177098
chr11	118171735	118171885	11:118171735-118171885	ENSG00000149575,ENSG00000177098
chr11	118175055	118175219	11:118175055-118175219	ENSG00000149575
chr11	118176212	118176362	11:118176212-118176362	ENSG00000149575
chr11	118176595	118176745	11:118176595-118176745	ENSG00000149575
chr11	118180535	118180685	11:118180535-118180685	ENSG00000149575
chr11	118195315	118195465	11:118195315-118195465	ENSG00000255163,ENSG00000160593
chr11	118198395	118198545	11:118198395-118198545	ENSG00000280032,ENSG00000255163,ENSG00000160593
chr11	118211082	118211232	11:118211082-118211232	ENSG00000255163,ENSG00000160593
chr11	118212215	118212365	11:118212215-118212365	ENSG00000255163,ENSG00000160593
chr11	118220958	118221108	11:118220958-118221108	ENSG00000160593
chr11	118239175	118239325	11:118239175-118239325	ENSG00000160588,ENSG00000160593
chr11	118252275	118252445	11:118252275-118252445	ENSG00000280032,ENSG00000149573,ENSG00000160588,ENSG00000160593
chr11	118263771	118263921	11:118263771-118263921	ENSG00000280032,ENSG00000149573
chr11	118264092	118264242	11:118264092-118264242	ENSG00000280032,ENSG00000149573
chr11	118264315	118264465	11:118264315-118264465	ENSG00000280032,ENSG00000149573,ENSG00000160588
chr11	118266073	118266223	11:118266073-118266223	ENSG00000280032,ENSG00000149573
chr11	118291035	118291205	11:118291035-118291205	ENSG00000198851
chr11	118295947	118296105	11:118295947-118296105	ENSG00000198851
chr11	118315508	118315658	11:118315508-118315658	ENSG00000254992,ENSG00000198851
chr11	118315975	118316125	11:118315975-118316125	ENSG00000254992,ENSG00000198851
chr11	118316735	118316945	11:118316735-118316945	ENSG00000254992,ENSG00000198851
chr11	118338653	118338803	11:118338653-118338803	ENSG00000160654,ENSG00000167286
chr11	118353235	118353385	11:118353235-118353385	ENSG00000110344,ENSG00000160654,ENSG00000167286
chr11	118359515	118359685	11:118359515-118359685	ENSG00000110344,ENSG00000160654,ENSG00000167286,ENSG00000254992,ENSG00000198851,ENSG00000255163,ENSG00000160593
chr11	118359895	118360045	11:118359895-118360045	ENSG00000110344
chr11	118380655	118380882	11:118380655-118380882	ENSG00000110344
chr11	118401275	118401425	11:118401275-118401425	ENSG00000118058,ENSG00000255384,ENSG00000269944,ENSG00000167283,ENSG00000285827,ENSG00000254873
chr11	118402267	118402417	11:118402267-118402417	ENSG00000167283,ENSG00000285827,ENSG00000254873
chr11	118410515	118410665	11:118410515-118410665	ENSG00000269944,ENSG00000167283,ENSG00000285827,ENSG00000254873
chr11	118415806	118415956	11:118415806-118415956	ENSG00000269944
chr11	118434515	118434665	11:118434515-118434665	ENSG00000118058,ENSG00000255384
chr11	118434895	118435045	11:118434895-118435045	ENSG00000118058,ENSG00000255384,ENSG00000269944
chr11	118435135	118435285	11:118435135-118435285	ENSG00000118058,ENSG00000255384
chr11	118435455	118435645	11:118435455-118435645	ENSG00000118058,ENSG00000255384,ENSG00000269944,ENSG00000167283,ENSG00000285827,ENSG00000254873
chr11	118436155	118436325	11:118436155-118436325	ENSG00000118058,ENSG00000255384,ENSG00000269944,ENSG00000167283,ENSG00000285827,ENSG00000254873
chr11	118436695	118436845	11:118436695-118436845	ENSG00000118058,ENSG00000255384
chr11	118437235	118437418	11:118437235-118437418	ENSG00000118058,ENSG00000255384
chr11	118437675	118437825	11:118437675-118437825	ENSG00000118058,ENSG00000255384
chr11	118437875	118438025	11:118437875-118438025	ENSG00000118058,ENSG00000255384
chr11	118438775	118438925	11:118438775-118438925	ENSG00000118058,ENSG00000255384
chr11	118488595	118488745	11:118488595-118488745	ENSG00000118058,ENSG00000285827,ENSG00000254873
chr11	118522895	118523065	11:118522895-118523065	ENSG00000149582,ENSG00000172425,ENSG00000255435
chr11	118530695	118530965	11:118530695-118530965	ENSG00000149582,ENSG00000172425,ENSG00000255435
chr11	118531075	118531225	11:118531075-118531225	ENSG00000149582,ENSG00000172425,ENSG00000255435
chr11	118531455	118531745	11:118531455-118531745	ENSG00000149582,ENSG00000172425,ENSG00000255435
chr11	118565975	118566125	11:118565975-118566125	ENSG00000207185,ENSG00000095139,ENSG00000243431,ENSG00000118096,ENSG00000149582,ENSG00000255435
chr11	118572315	118572485	11:118572315-118572485	ENSG00000207185,ENSG00000095139,ENSG00000243431,ENSG00000118096
chr11	118572595	118572885	11:118572595-118572885	ENSG00000207185,ENSG00000095139,ENSG00000118096
chr11	118573155	118573305	11:118573155-118573305	ENSG00000095139,ENSG00000118096
chr11	118605595	118605785	11:118605595-118605785	ENSG00000019144,ENSG00000207185
chr11	118606237	118606387	11:118606237-118606387	ENSG00000019144,ENSG00000207185
chr11	118607555	118607705	11:118607555-118607705	ENSG00000019144,ENSG00000207185
chr11	118607935	118608085	11:118607935-118608085	ENSG00000019144,ENSG00000207185
chr11	118608315	118608465	11:118608315-118608465	ENSG00000019144,ENSG00000207185
chr11	118611055	118611225	11:118611055-118611225	ENSG00000284246,ENSG00000019144,ENSG00000207185
chr11	118615415	118615565	11:118615415-118615565	ENSG00000284246,ENSG00000019144,ENSG00000207185
chr11	118620815	118620965	11:118620815-118620965	ENSG00000019144
chr11	118621275	118621425	11:118621275-118621425	ENSG00000284246,ENSG00000255176,ENSG00000019144,ENSG00000207185
chr11	118622455	118622605	11:118622455-118622605	ENSG00000284246,ENSG00000019144
chr11	118622635	118622785	11:118622635-118622785	ENSG00000284246,ENSG00000019144,ENSG00000207185
chr11	118623464	118623625	11:118623464-118623625	ENSG00000019144
chr11	118634875	118635025	11:118634875-118635025	ENSG00000284246,ENSG00000255176,ENSG00000019144,ENSG00000207185
chr11	118635355	118635505	11:118635355-118635505	ENSG00000284246,ENSG00000255176,ENSG00000019144
chr11	118658846	118658996	11:118658846-118658996	-
chr11	118659555	118659725	11:118659555-118659725	ENSG00000118094,ENSG00000284246,ENSG00000255176,ENSG00000019144,ENSG00000207185
chr11	118662055	118662205	11:118662055-118662205	-
chr11	118662700	118662850	11:118662700-118662850	-
chr11	118663128	118663278	11:118663128-118663278	-
chr11	118678995	118679145	11:118678995-118679145	ENSG00000118094
chr11	118689875	118690045	11:118689875-118690045	ENSG00000287238,ENSG00000207462,ENSG00000255422,ENSG00000255239,ENSG00000118094
chr11	118690195	118690365	11:118690195-118690365	ENSG00000201535,ENSG00000254621,ENSG00000287238,ENSG00000207462,ENSG00000255422,ENSG00000255239,ENSG00000118094
chr11	118696850	118697000	11:118696850-118697000	ENSG00000207462,ENSG00000255422,ENSG00000255239
chr11	118715675	118715825	11:118715675-118715825	ENSG00000287238,ENSG00000207462,ENSG00000255422
chr11	118715915	118716096	11:118715915-118716096	ENSG00000287238
chr11	118747135	118747285	11:118747135-118747285	ENSG00000287238
chr11	118748135	118748285	11:118748135-118748285	ENSG00000287238
chr11	118749455	118749625	11:118749455-118749625	ENSG00000287238
chr11	118777201	118777351	11:118777201-118777351	-
chr11	118789655	118789805	11:118789655-118789805	-
chr11	118789975	118790185	11:118789975-118790185	ENSG00000278376,ENSG00000110367
chr11	118790475	118790765	11:118790475-118790765	ENSG00000201535,ENSG00000254621,ENSG00000278376,ENSG00000110367
chr11	118791115	118791265	11:118791115-118791265	ENSG00000201535,ENSG00000254621,ENSG00000254478,ENSG00000278376,ENSG00000110367,ENSG00000287238
chr11	118791715	118791885	11:118791715-118791885	ENSG00000201535,ENSG00000254621,ENSG00000254478,ENSG00000278376,ENSG00000110367
chr11	118792875	118793025	11:118792875-118793025	ENSG00000201535,ENSG00000254621,ENSG00000254478,ENSG00000278376,ENSG00000110367
chr11	118793335	118793505	11:118793335-118793505	ENSG00000278376,ENSG00000110367
chr11	118820595	118820745	11:118820595-118820745	ENSG00000201535,ENSG00000254621,ENSG00000254478
chr11	118820855	118821005	11:118820855-118821005	ENSG00000201535,ENSG00000254621,ENSG00000254478
chr11	118866875	118867025	11:118866875-118867025	ENSG00000201535,ENSG00000254621
chr11	118870155	118870305	11:118870155-118870305	ENSG00000245869,ENSG00000160683,ENSG00000201535,ENSG00000254621
chr11	118870595	118870785	11:118870595-118870785	ENSG00000160683,ENSG00000201535
chr11	118887795	118887985	11:118887795-118887985	ENSG00000245869,ENSG00000160683,ENSG00000201535,ENSG00000254621
chr11	118889995	118890165	11:118889995-118890165	ENSG00000245869,ENSG00000160683,ENSG00000201535,ENSG00000254621
chr11	118907115	118907265	11:118907115-118907265	ENSG00000239726,ENSG00000110375,ENSG00000264211,ENSG00000186174
chr11	118907465	118907615	11:118907465-118907615	-
chr11	118909235	118909405	11:118909235-118909405	ENSG00000239726,ENSG00000110375,ENSG00000264211,ENSG00000186174,ENSG00000201535
chr11	118910515	118910705	11:118910515-118910705	ENSG00000264211,ENSG00000186174
chr11	118911935	118912085	11:118911935-118912085	ENSG00000264211,ENSG00000186174
chr11	118916915	118917065	11:118916915-118917065	ENSG00000264211,ENSG00000186174
chr11	118918115	118918265	11:118918115-118918265	ENSG00000264211,ENSG00000186174
chr11	118919435	118919585	11:118919435-118919585	ENSG00000264211,ENSG00000186174
chr11	118920015	118920165	11:118920015-118920165	ENSG00000110375,ENSG00000186174
chr11	118920775	118920925	11:118920775-118920925	ENSG00000110375,ENSG00000264211,ENSG00000186174
chr11	118922135	118922291	11:118922135-118922291	ENSG00000110375,ENSG00000264211,ENSG00000186174
chr11	118924855	118925005	11:118924855-118925005	ENSG00000110375,ENSG00000264211,ENSG00000186174
chr11	118925935	118926085	11:118925935-118926085	ENSG00000239726,ENSG00000110375,ENSG00000264211,ENSG00000186174,ENSG00000201535,ENSG00000287238
chr11	118928135	118928285	11:118928135-118928285	ENSG00000239726,ENSG00000110375,ENSG00000264211,ENSG00000186174,ENSG00000287238
chr11	118928595	118928745	11:118928595-118928745	ENSG00000239726,ENSG00000110375,ENSG00000264211,ENSG00000186174
chr11	118929115	118929405	11:118929115-118929405	ENSG00000239726,ENSG00000110375,ENSG00000186174
chr11	118929575	118929745	11:118929575-118929745	ENSG00000239726,ENSG00000110375,ENSG00000264211,ENSG00000186174,ENSG00000287238
chr11	118930355	118930505	11:118930355-118930505	ENSG00000239726,ENSG00000110375,ENSG00000186174
chr11	118933495	118933645	11:118933495-118933645	ENSG00000239726
chr11	118953433	118953583	11:118953433-118953583	-
chr11	118956655	118956805	11:118956655-118956805	ENSG00000176302,ENSG00000222529,ENSG00000110375,ENSG00000201535,ENSG00000254621,ENSG00000287238,ENSG00000255239
chr11	118976416	118976566	11:118976416-118976566	ENSG00000176302,ENSG00000222529
chr11	118980186	118980336	11:118980186-118980336	ENSG00000176302,ENSG00000222529
chr11	118997955	118998125	11:118997955-118998125	ENSG00000283704,ENSG00000196655,ENSG00000118181,ENSG00000254909,ENSG00000254428,ENSG00000240970,ENSG00000186166,ENSG00000255121,ENSG00000283691,ENSG00000280502,ENSG00000176302
chr11	118999041	118999191	11:118999041-118999191	ENSG00000254428,ENSG00000240970,ENSG00000186166,ENSG00000255121,ENSG00000283691,ENSG00000280502
chr11	119018355	119018525	11:119018355-119018525	ENSG00000255114,ENSG00000137700,ENSG00000283704,ENSG00000196655,ENSG00000118181,ENSG00000254909,ENSG00000254428,ENSG00000240970,ENSG00000186166,ENSG00000255121
chr11	119018655	119018805	11:119018655-119018805	ENSG00000255114,ENSG00000137700,ENSG00000283704,ENSG00000196655,ENSG00000118181,ENSG00000254909,ENSG00000254428,ENSG00000240970,ENSG00000186166,ENSG00000255121
chr11	119019155	119019305	11:119019155-119019305	ENSG00000283704,ENSG00000196655,ENSG00000118181,ENSG00000254909,ENSG00000186166
chr11	119028537	119028687	11:119028537-119028687	ENSG00000137700
chr11	119029415	119029565	11:119029415-119029565	ENSG00000137700
chr11	119030395	119030605	11:119030395-119030605	ENSG00000255114,ENSG00000137700
chr11	119030895	119031045	11:119030895-119031045	ENSG00000149428,ENSG00000255114,ENSG00000137700,ENSG00000283704,ENSG00000196655,ENSG00000118181,ENSG00000254909,ENSG00000186166,ENSG00000255121
chr11	119056035	119056185	11:119056035-119056185	ENSG00000149428
chr11	119056635	119056785	11:119056635-119056785	ENSG00000149428
chr11	119057215	119057385	11:119057215-119057385	ENSG00000160695,ENSG00000272186,ENSG00000271751,ENSG00000149428,ENSG00000255114,ENSG00000137700
chr11	119065535	119065685	11:119065535-119065685	ENSG00000160695,ENSG00000272186,ENSG00000271751
chr11	119067655	119067805	11:119067655-119067805	ENSG00000256269,ENSG00000160695,ENSG00000272186,ENSG00000271751,ENSG00000149428,ENSG00000255114
chr11	119084795	119084965	11:119084795-119084965	ENSG00000256269,ENSG00000160695,ENSG00000272186,ENSG00000271751
chr11	119085075	119085225	11:119085075-119085225	ENSG00000188486,ENSG00000256269,ENSG00000160695
chr11	119093269	119093419	11:119093269-119093419	-
chr11	119094435	119094605	11:119094435-119094605	ENSG00000256269
chr11	119094955	119095105	11:119094955-119095105	ENSG00000172375,ENSG00000172269,ENSG00000188486
chr11	119095535	119095705	11:119095535-119095705	ENSG00000172375,ENSG00000172269,ENSG00000188486,ENSG00000256269
chr11	119100375	119100525	11:119100375-119100525	ENSG00000172375,ENSG00000172269,ENSG00000188486
chr11	119101415	119101565	11:119101415-119101565	-
chr11	119101815	119101965	11:119101815-119101965	ENSG00000172375,ENSG00000172269,ENSG00000188486
chr11	119102115	119102285	11:119102115-119102285	ENSG00000172375,ENSG00000172269,ENSG00000188486
chr11	119102515	119102725	11:119102515-119102725	ENSG00000172375,ENSG00000172269,ENSG00000188486
chr11	119106835	119107005	11:119106835-119107005	ENSG00000172375,ENSG00000172269
chr11	119107255	119107405	11:119107255-119107405	ENSG00000172375,ENSG00000172269
chr11	119107675	119107905	11:119107675-119107905	ENSG00000172375
chr11	119108278	119108444	11:119108278-119108444	-
chr11	119120795	119120945	11:119120795-119120945	ENSG00000172273
chr11	119121335	119121505	11:119121335-119121505	ENSG00000172367,ENSG00000172350,ENSG00000172273,ENSG00000172375,ENSG00000172269,ENSG00000188486
chr11	119134521	119134671	11:119134521-119134671	ENSG00000172273
chr11	119144975	119145125	11:119144975-119145125	ENSG00000172350
chr11	119148975	119149145	11:119148975-119149145	ENSG00000172350
chr11	119149615	119149765	11:119149615-119149765	ENSG00000172350
chr11	119153575	119153725	11:119153575-119153725	ENSG00000172350
chr11	119168635	119168805	11:119168635-119168805	ENSG00000172367,ENSG00000160703
chr11	119168955	119169145	11:119168955-119169145	ENSG00000172367,ENSG00000160703
chr11	119169455	119169625	11:119169455-119169625	ENSG00000172367,ENSG00000160703
chr11	119186188	119186338	11:119186188-119186338	ENSG00000172367
chr11	119195835	119195985	11:119195835-119195985	ENSG00000248712,ENSG00000172367
chr11	119196995	119197145	11:119196995-119197145	ENSG00000248712,ENSG00000172367,ENSG00000160703
chr11	119205875	119206025	11:119205875-119206025	ENSG00000222249,ENSG00000110395,ENSG00000248712,ENSG00000172367
chr11	119206215	119206385	11:119206215-119206385	ENSG00000222249,ENSG00000110395,ENSG00000248712,ENSG00000172367
chr11	119206595	119206745	11:119206595-119206745	ENSG00000110395,ENSG00000248712
chr11	119206895	119207105	11:119206895-119207105	ENSG00000110395
chr11	119207275	119207425	11:119207275-119207425	ENSG00000110395
chr11	119284686	119284845	11:119284686-119284845	ENSG00000222249
chr11	119284955	119285120	11:119284955-119285120	ENSG00000222249
chr11	119288370	119288520	11:119288370-119288520	ENSG00000222249
chr11	119307435	119307585	11:119307435-119307585	ENSG00000284148
chr11	119315075	119315225	11:119315075-119315225	ENSG00000252119,ENSG00000284148,ENSG00000076706
chr11	119315535	119315685	11:119315535-119315685	ENSG00000252119,ENSG00000284148,ENSG00000076706
chr11	119316195	119316345	11:119316195-119316345	ENSG00000252119,ENSG00000284148,ENSG00000076706
chr11	119316534	119316684	11:119316534-119316684	ENSG00000252119,ENSG00000284148,ENSG00000076706
chr11	119317075	119317265	11:119317075-119317265	ENSG00000252119,ENSG00000284148,ENSG00000076706
chr11	119318515	119318665	11:119318515-119318665	ENSG00000252119,ENSG00000284148,ENSG00000076706
chr11	119320407	119320557	11:119320407-119320557	ENSG00000252119,ENSG00000076706
chr11	119320628	119320778	11:119320628-119320778	ENSG00000252119,ENSG00000076706
chr11	119321035	119321205	11:119321035-119321205	ENSG00000252119,ENSG00000076706
chr11	119321288	119321438	11:119321288-119321438	ENSG00000252119,ENSG00000076706
chr11	119321715	119321865	11:119321715-119321865	ENSG00000252119,ENSG00000076706
chr11	119323695	119323845	11:119323695-119323845	ENSG00000173456,ENSG00000252119,ENSG00000284148,ENSG00000076706
chr11	119334335	119334505	11:119334335-119334505	ENSG00000254892,ENSG00000254590,ENSG00000235718,ENSG00000223953,ENSG00000245385,ENSG00000173456,ENSG00000252119,ENSG00000284148,ENSG00000076706
chr11	119334755	119334905	11:119334755-119334905	ENSG00000245385,ENSG00000173456
chr11	119338075	119338225	11:119338075-119338225	ENSG00000223953,ENSG00000245385,ENSG00000173456
chr11	119338395	119338565	11:119338395-119338565	ENSG00000235718,ENSG00000223953,ENSG00000245385,ENSG00000173456
chr11	119340035	119340185	11:119340035-119340185	ENSG00000235718,ENSG00000223953,ENSG00000245385
chr11	119340535	119340685	11:119340535-119340685	ENSG00000235718,ENSG00000223953,ENSG00000245385
chr11	119352995	119353145	11:119352995-119353145	ENSG00000235718,ENSG00000223953
chr11	119356375	119356545	11:119356375-119356545	ENSG00000245248,ENSG00000036672
chr11	119356815	119356965	11:119356815-119356965	ENSG00000254892,ENSG00000254590,ENSG00000254740,ENSG00000245248,ENSG00000036672,ENSG00000235718
chr11	119361115	119361265	11:119361115-119361265	ENSG00000254740,ENSG00000245248,ENSG00000036672
chr11	119361435	119361605	11:119361435-119361605	ENSG00000254892,ENSG00000254590,ENSG00000254740,ENSG00000245248,ENSG00000036672
chr11	119364175	119364325	11:119364175-119364325	ENSG00000254740,ENSG00000245248,ENSG00000036672
chr11	119370655	119370805	11:119370655-119370805	ENSG00000254740,ENSG00000036672
chr11	119374255	119374425	11:119374255-119374425	ENSG00000254892,ENSG00000254590,ENSG00000254740,ENSG00000245248,ENSG00000036672
chr11	119379075	119379225	11:119379075-119379225	ENSG00000254892,ENSG00000254590,ENSG00000254740,ENSG00000245248,ENSG00000036672
chr11	119381015	119381265	11:119381015-119381265	ENSG00000254892,ENSG00000254590,ENSG00000254740,ENSG00000245248,ENSG00000036672
chr11	119381635	119381785	11:119381635-119381785	ENSG00000254892,ENSG00000254590,ENSG00000254740,ENSG00000245248,ENSG00000036672
chr11	119422055	119422225	11:119422055-119422225	ENSG00000263873,ENSG00000154096,ENSG00000254892,ENSG00000254590
chr11	119422615	119422765	11:119422615-119422765	ENSG00000263873,ENSG00000154096,ENSG00000254892,ENSG00000254590
chr11	119423058	119423265	11:119423058-119423265	ENSG00000263873,ENSG00000154096
chr11	119424875	119425025	11:119424875-119425025	ENSG00000263873,ENSG00000154096,ENSG00000254892,ENSG00000254590
chr11	119429935	119430085	11:119429935-119430085	-
chr11	119441374	119441525	11:119441374-119441525	ENSG00000255377,ENSG00000254892,ENSG00000254590
chr11	119474795	119474965	11:119474795-119474965	ENSG00000255377,ENSG00000254892,ENSG00000254590
chr11	119475367	119475517	11:119475367-119475517	-
chr11	119479815	119479979	11:119479815-119479979	-
chr11	119480455	119480605	11:119480455-119480605	-
chr11	119481455	119481605	11:119481455-119481605	ENSG00000254892,ENSG00000254590
chr11	119493855	119494005	11:119493855-119494005	ENSG00000230716,ENSG00000254892,ENSG00000254590
chr11	119518895	119519045	11:119518895-119519045	ENSG00000230716
chr11	119533935	119534105	11:119533935-119534105	ENSG00000230716
chr11	119537534	119537834	11:119537534-119537834	-
chr11	119566375	119566525	11:119566375-119566525	-
chr11	119568267	119568425	11:119568267-119568425	ENSG00000230716
chr11	119571395	119571545	11:119571395-119571545	ENSG00000230716
chr11	119573745	119573895	11:119573745-119573895	-
chr11	119584235	119584385	11:119584235-119584385	ENSG00000230716
chr11	119584415	119584645	11:119584415-119584645	ENSG00000254561,ENSG00000230716
chr11	119584735	119584885	11:119584735-119584885	ENSG00000230716
chr11	119585195	119585385	11:119585195-119585385	ENSG00000230716
chr11	119585693	119585845	11:119585693-119585845	ENSG00000230716
chr11	119624254	119624404	11:119624254-119624404	ENSG00000230716
chr11	119642135	119642305	11:119642135-119642305	ENSG00000110400,ENSG00000254561
chr11	119643728	119643878	11:119643728-119643878	ENSG00000254561
chr11	119651915	119652065	11:119651915-119652065	ENSG00000199217,ENSG00000254561
chr11	119664180	119664330	11:119664180-119664330	ENSG00000199217,ENSG00000254561
chr11	119666515	119666665	11:119666515-119666665	ENSG00000199217,ENSG00000110400,ENSG00000254561
chr11	119673870	119674020	11:119673870-119674020	ENSG00000110400
chr11	119706135	119706285	11:119706135-119706285	ENSG00000255247
chr11	119709492	119709642	11:119709492-119709642	ENSG00000255247
chr11	119709775	119709925	11:119709775-119709925	ENSG00000255247
chr11	119710055	119710205	11:119710055-119710205	ENSG00000255247
chr11	119713115	119713265	11:119713115-119713265	ENSG00000255247
chr11	119717875	119718025	11:119717875-119718025	-
chr11	119721184	119721345	11:119721184-119721345	ENSG00000254854,ENSG00000110400
chr11	119723737	119723887	11:119723737-119723887	ENSG00000254854,ENSG00000110400
chr11	119727123	119727273	11:119727123-119727273	ENSG00000254854,ENSG00000110400
chr11	119727475	119727625	11:119727475-119727625	ENSG00000254854,ENSG00000110400
chr11	119727875	119728025	11:119727875-119728025	ENSG00000254854,ENSG00000110400
chr11	119728275	119728425	11:119728275-119728425	ENSG00000254854,ENSG00000110400
chr11	119728835	119728985	11:119728835-119728985	ENSG00000254854,ENSG00000110400
chr11	119729195	119729345	11:119729195-119729345	ENSG00000254854,ENSG00000110400
chr11	119730075	119730225	11:119730075-119730225	-
chr11	119741395	119741565	11:119741395-119741565	-
chr11	119742335	119742485	11:119742335-119742485	-
chr11	119742675	119742825	11:119742675-119742825	-
chr11	119753015	119753165	11:119753015-119753165	-
chr11	119764226	119764376	11:119764226-119764376	-
chr11	119764495	119764645	11:119764495-119764645	-
chr11	119774295	119774445	11:119774295-119774445	ENSG00000254406
chr11	119779335	119779505	11:119779335-119779505	-
chr11	119779915	119780065	11:119779915-119780065	-
chr11	119782795	119782945	11:119782795-119782945	-
chr11	119791762	119791912	11:119791762-119791912	-
chr11	119797235	119797425	11:119797235-119797425	ENSG00000254406
chr11	119797908	119798065	11:119797908-119798065	-
chr11	119808499	119808649	11:119808499-119808649	ENSG00000254406
chr11	119832655	119832825	11:119832655-119832825	ENSG00000287545,ENSG00000254406
chr11	119839624	119839774	11:119839624-119839774	ENSG00000287545,ENSG00000254406
chr11	119844915	119845065	11:119844915-119845065	ENSG00000287545,ENSG00000254406
chr11	119851115	119851265	11:119851115-119851265	-
chr11	119859770	119859920	11:119859770-119859920	-
chr11	119861292	119861442	11:119861292-119861442	-
chr11	119874919	119875069	11:119874919-119875069	-
chr11	119885235	119885385	11:119885235-119885385	ENSG00000288047
chr11	119891555	119891725	11:119891555-119891725	ENSG00000288047
chr11	119892655	119892805	11:119892655-119892805	ENSG00000288047
chr11	119922435	119922605	11:119922435-119922605	-
chr11	119923491	119923641	11:119923491-119923641	-
chr11	119940695	119940845	11:119940695-119940845	-
chr11	119941315	119941465	11:119941315-119941465	-
chr11	119942195	119942345	11:119942195-119942345	-
chr11	119942935	119943085	11:119942935-119943085	-
chr11	119970695	119970845	11:119970695-119970845	ENSG00000286992
chr11	119975695	119975861	11:119975695-119975861	ENSG00000286992
chr11	119975968	119976118	11:119975968-119976118	ENSG00000286992
chr11	119977415	119977605	11:119977415-119977605	ENSG00000286992
chr11	119989562	119989712	11:119989562-119989712	ENSG00000254863
chr11	119993849	119994005	11:119993849-119994005	ENSG00000254863
chr11	120009315	120009465	11:120009315-120009465	ENSG00000255216
chr11	120013355	120013525	11:120013355-120013525	ENSG00000286731,ENSG00000255216,ENSG00000254863
chr11	120015202	120015352	11:120015202-120015352	ENSG00000286731,ENSG00000255216
chr11	120021115	120021280	11:120021115-120021280	ENSG00000286731
chr11	120055815	120055965	11:120055815-120055965	-
chr11	120062414	120062565	11:120062414-120062565	-
chr11	120077816	120077966	11:120077816-120077966	-
chr11	120079875	120080025	11:120079875-120080025	-
chr11	120096515	120096665	11:120096515-120096665	-
chr11	120096760	120096910	11:120096760-120096910	-
chr11	120096975	120097165	11:120096975-120097165	-
chr11	120108295	120108465	11:120108295-120108465	ENSG00000137699
chr11	120133255	120133434	11:120133255-120133434	ENSG00000137699
chr11	120169215	120169365	11:120169215-120169365	ENSG00000176984,ENSG00000137699
chr11	120172355	120172505	11:120172355-120172505	ENSG00000176984,ENSG00000137699
chr11	120182935	120183085	11:120182935-120183085	ENSG00000137699
chr11	120185235	120185385	11:120185235-120185385	ENSG00000137699
chr11	120197655	120197805	11:120197655-120197805	-
chr11	120210321	120210471	11:120210321-120210471	ENSG00000184232
chr11	120210855	120211005	11:120210855-120211005	ENSG00000184232
chr11	120211315	120211465	11:120211315-120211465	ENSG00000184232
chr11	120212673	120212823	11:120212673-120212823	ENSG00000184232
chr11	120212975	120213125	11:120212975-120213125	ENSG00000184232
chr11	120229915	120230071	11:120229915-120230071	-
chr11	120235135	120235285	11:120235135-120235285	ENSG00000259541,ENSG00000137709
chr11	120236567	120236717	11:120236567-120236717	ENSG00000137709
chr11	120239775	120239925	11:120239775-120239925	ENSG00000137709
chr11	120240155	120240305	11:120240155-120240305	ENSG00000259541,ENSG00000137709
chr11	120255115	120255265	11:120255115-120255265	ENSG00000259541
chr11	120255335	120255485	11:120255335-120255485	ENSG00000259541
chr11	120255657	120255807	11:120255657-120255807	ENSG00000259541
chr11	120280645	120280805	11:120280645-120280805	ENSG00000259541
chr11	120280915	120281065	11:120280915-120281065	ENSG00000259541
chr11	120281235	120281385	11:120281235-120281385	ENSG00000259541
chr11	120281555	120281705	11:120281555-120281705	ENSG00000259541
chr11	120287675	120287825	11:120287675-120287825	ENSG00000259541
chr11	120300055	120300225	11:120300055-120300225	ENSG00000259541,ENSG00000137709
chr11	120303135	120303285	11:120303135-120303285	ENSG00000259541,ENSG00000137709
chr11	120311035	120311203	11:120311035-120311203	ENSG00000137709
chr11	120314968	120315125	11:120314968-120315125	ENSG00000137709
chr11	120317215	120317385	11:120317215-120317385	ENSG00000137709
chr11	120325175	120325325	11:120325175-120325325	ENSG00000274303,ENSG00000181264
chr11	120325495	120325685	11:120325495-120325685	ENSG00000181264
chr11	120334915	120335065	11:120334915-120335065	ENSG00000196914,ENSG00000181264
chr11	120336155	120336325	11:120336155-120336325	ENSG00000274303,ENSG00000196914,ENSG00000181264
chr11	120336755	120336905	11:120336755-120336905	ENSG00000274303,ENSG00000196914
chr11	120337235	120337385	11:120337235-120337385	ENSG00000274303,ENSG00000196914
chr11	120337935	120338085	11:120337935-120338085	ENSG00000274303,ENSG00000196914
chr11	120339615	120339785	11:120339615-120339785	ENSG00000274303,ENSG00000196914
chr11	120346295	120346445	11:120346295-120346445	ENSG00000274303
chr11	120347335	120347485	11:120347335-120347485	ENSG00000274303
chr11	120391435	120391585	11:120391435-120391585	ENSG00000274303,ENSG00000196914
chr11	120400935	120401085	11:120400935-120401085	-
chr11	120431769	120431919	11:120431769-120431919	-
chr11	120454695	120454845	11:120454695-120454845	ENSG00000196914
chr11	120494735	120494885	11:120494735-120494885	-
chr11	120511175	120511345	11:120511175-120511345	ENSG00000255006,ENSG00000149403
chr11	120511655	120511805	11:120511655-120511805	ENSG00000255006,ENSG00000149403
chr11	120516595	120516825	11:120516595-120516825	ENSG00000149403
chr11	120517026	120517326	11:120517026-120517326	ENSG00000149403
chr11	120517515	120517665	11:120517515-120517665	ENSG00000149403
chr11	120523287	120523437	11:120523287-120523437	-
chr11	120527264	120527414	11:120527264-120527414	-
chr11	120547915	120548065	11:120547915-120548065	-
chr11	120548486	120548636	11:120548486-120548636	-
chr11	120553183	120553333	11:120553183-120553333	-
chr11	120553735	120553905	11:120553735-120553905	-
chr11	120555255	120555425	11:120555255-120555425	ENSG00000149403
chr11	120564135	120564285	11:120564135-120564285	ENSG00000149403
chr11	120564655	120564805	11:120564655-120564805	ENSG00000149403
chr11	120565115	120565305	11:120565115-120565305	ENSG00000255006,ENSG00000149403
chr11	120577715	120577865	11:120577715-120577865	ENSG00000255006,ENSG00000149403
chr11	120608820	120608970	11:120608820-120608970	ENSG00000255006
chr11	120634175	120634325	11:120634175-120634325	ENSG00000255006
chr11	120653078	120653240	11:120653078-120653240	ENSG00000255006
chr11	120660215	120660385	11:120660215-120660385	ENSG00000255006
chr11	120685015	120685165	11:120685015-120685165	ENSG00000255006
chr11	120704395	120704565	11:120704395-120704565	-
chr11	120710515	120710665	11:120710515-120710665	-
chr11	120715374	120715524	11:120715374-120715524	-
chr11	120722675	120722825	11:120722675-120722825	-
chr11	120746495	120746665	11:120746495-120746665	-
chr11	120757129	120757279	11:120757129-120757279	-
chr11	120776594	120776744	11:120776594-120776744	-
chr11	120778775	120778925	11:120778775-120778925	-
chr11	120792415	120792586	11:120792415-120792586	-
chr11	120802355	120802505	11:120802355-120802505	-
chr11	120813075	120813225	11:120813075-120813225	-
chr11	120833082	120833232	11:120833082-120833232	-
chr11	120853053	120853205	11:120853053-120853205	ENSG00000149403
chr11	120855095	120855265	11:120855095-120855265	ENSG00000149403
chr11	120858835	120859005	11:120858835-120859005	ENSG00000149403
chr11	120871962	120872112	11:120871962-120872112	-
chr11	120872115	120872265	11:120872115-120872265	-
chr11	120877875	120878025	11:120877875-120878025	ENSG00000250493
chr11	120880615	120880765	11:120880615-120880765	ENSG00000250493
chr11	120883835	120883985	11:120883835-120883985	ENSG00000250493
chr11	120900775	120900925	11:120900775-120900925	ENSG00000250493
chr11	120908509	120908659	11:120908509-120908659	ENSG00000250493
chr11	120912635	120912785	11:120912635-120912785	ENSG00000250493
chr11	120928775	120928925	11:120928775-120928925	ENSG00000254735
chr11	120929695	120929845	11:120929695-120929845	ENSG00000254735,ENSG00000250493,ENSG00000255006
chr11	120931165	120931315	11:120931165-120931315	ENSG00000254735
chr11	120932675	120932825	11:120932675-120932825	ENSG00000254735
chr11	120934215	120934389	11:120934215-120934389	ENSG00000254735
chr11	120935015	120935165	11:120935015-120935165	ENSG00000254735
chr11	120952915	120953085	11:120952915-120953085	ENSG00000254735
chr11	120953335	120953505	11:120953335-120953505	-
chr11	120953735	120953885	11:120953735-120953885	-
chr11	120970135	120970285	11:120970135-120970285	-
chr11	120978835	120978985	11:120978835-120978985	-
chr11	120980753	120980925	11:120980753-120980925	-
chr11	120986095	120986285	11:120986095-120986285	-
chr11	120987595	120987745	11:120987595-120987745	-
chr11	120991635	120991785	11:120991635-120991785	-
chr11	121023975	121024125	11:121023975-121024125	ENSG00000285509,ENSG00000154114
chr11	121024535	121024685	11:121024535-121024685	ENSG00000285509,ENSG00000154114
chr11	121025115	121025285	11:121025115-121025285	ENSG00000285509,ENSG00000154114
chr11	121029915	121030065	11:121029915-121030065	ENSG00000285509,ENSG00000154114
chr11	121030095	121030245	11:121030095-121030245	-
chr11	121042415	121042565	11:121042415-121042565	ENSG00000285509,ENSG00000154114
chr11	121063875	121064025	11:121063875-121064025	-
chr11	121068075	121068225	11:121068075-121068225	-
chr11	121071915	121072065	11:121071915-121072065	-
chr11	121082775	121082945	11:121082775-121082945	ENSG00000109927
chr11	121100555	121100705	11:121100555-121100705	ENSG00000109927
chr11	121105144	121105294	11:121105144-121105294	ENSG00000109927
chr11	121112675	121112845	11:121112675-121112845	ENSG00000109927
chr11	121138697	121138847	11:121138697-121138847	ENSG00000109927
chr11	121144075	121144225	11:121144075-121144225	ENSG00000109927
chr11	121144475	121144625	11:121144475-121144625	ENSG00000109927
chr11	121144835	121144985	11:121144835-121144985	ENSG00000109927
chr11	121160469	121160619	11:121160469-121160619	-
chr11	121191135	121191285	11:121191135-121191285	-
chr11	121191955	121192125	11:121191955-121192125	-
chr11	121194835	121194985	11:121194835-121194985	-
chr11	121199655	121199825	11:121199655-121199825	-
chr11	121236515	121236685	11:121236515-121236685	ENSG00000254515
chr11	121241955	121242105	11:121241955-121242105	ENSG00000254515
chr11	121249295	121249447	11:121249295-121249447	ENSG00000244400,ENSG00000254515
chr11	121255655	121255825	11:121255655-121255825	ENSG00000244400
chr11	121257455	121257605	11:121257455-121257605	ENSG00000244400
chr11	121270075	121270225	11:121270075-121270225	-
chr11	121270449	121270599	11:121270449-121270599	-
chr11	121281175	121281325	11:121281175-121281325	-
chr11	121288455	121288605	11:121288455-121288605	ENSG00000109929
chr11	121292095	121292265	11:121292095-121292265	ENSG00000109929
chr11	121292595	121292765	11:121292595-121292765	ENSG00000109929
chr11	121293055	121293225	11:121293055-121293225	ENSG00000109929
chr11	121294259	121294409	11:121294259-121294409	ENSG00000109929
chr11	121300395	121300545	11:121300395-121300545	ENSG00000109929
chr11	121300715	121300903	11:121300715-121300903	ENSG00000109929
chr11	121319375	121319525	11:121319375-121319525	-
chr11	121321755	121321905	11:121321755-121321905	-
chr11	121323302	121323452	11:121323302-121323452	-
chr11	121328675	121328825	11:121328675-121328825	-
chr11	121330995	121331165	11:121330995-121331165	-
chr11	121335453	121335603	11:121335453-121335603	-
chr11	121367095	121367245	11:121367095-121367245	ENSG00000232460
chr11	121367435	121367585	11:121367435-121367585	ENSG00000232460
chr11	121368635	121368785	11:121368635-121368785	ENSG00000232460
chr11	121383815	121383965	11:121383815-121383965	-
chr11	121389695	121389845	11:121389695-121389845	ENSG00000271022,ENSG00000232460
chr11	121418961	121419111	11:121418961-121419111	ENSG00000271022
chr11	121427255	121427405	11:121427255-121427405	ENSG00000271022
chr11	121446835	121446985	11:121446835-121446985	ENSG00000137642,ENSG00000246790
chr11	121452215	121452365	11:121452215-121452365	ENSG00000137642,ENSG00000246790,ENSG00000271022
chr11	121464755	121464905	11:121464755-121464905	ENSG00000137642,ENSG00000246790
chr11	121466418	121466568	11:121466418-121466568	-
chr11	121466655	121466825	11:121466655-121466825	ENSG00000137642,ENSG00000246790
chr11	121479455	121479625	11:121479455-121479625	-
chr11	121479995	121480145	11:121479995-121480145	-
chr11	121482592	121482742	11:121482592-121482742	-
chr11	121524275	121524425	11:121524275-121524425	-
chr11	121554675	121554825	11:121554675-121554825	ENSG00000137642
chr11	121564265	121564415	11:121564265-121564415	ENSG00000137642
chr11	121591515	121591665	11:121591515-121591665	ENSG00000137642
chr11	121653075	121653225	11:121653075-121653225	-
chr11	121654854	121655304	11:121654854-121655304	-
chr11	121655595	121655745	11:121655595-121655745	-
chr11	121656075	121656225	11:121656075-121656225	ENSG00000198975,ENSG00000252556,ENSG00000286044
chr11	121656835	121656985	11:121656835-121656985	-
chr11	121671315	121671465	11:121671315-121671465	ENSG00000286044
chr11	121671975	121672125	11:121671975-121672125	ENSG00000286044
chr11	121672715	121672865	11:121672715-121672865	ENSG00000286044
chr11	121688075	121688245	11:121688075-121688245	ENSG00000252556,ENSG00000286044
chr11	121722575	121722785	11:121722575-121722785	ENSG00000252556
chr11	121723355	121723505	11:121723355-121723505	-
chr11	121741335	121741485	11:121741335-121741485	-
chr11	121742075	121742225	11:121742075-121742225	-
chr11	121763055	121763205	11:121763055-121763205	-
chr11	121767635	121767785	11:121767635-121767785	-
chr11	121770995	121771205	11:121770995-121771205	-
chr11	121790529	121790679	11:121790529-121790679	-
chr11	121798210	121798360	11:121798210-121798360	-
chr11	121800895	121801045	11:121800895-121801045	ENSG00000198975,ENSG00000252556,ENSG00000286044
chr11	121841855	121842027	11:121841855-121842027	-
chr11	121870735	121870885	11:121870735-121870885	-
chr11	121872615	121872765	11:121872615-121872765	ENSG00000252556
chr11	121886415	121886567	11:121886415-121886567	-
chr11	121887675	121887825	11:121887675-121887825	-
chr11	121892221	121892385	11:121892221-121892385	-
chr11	121914676	121914826	11:121914676-121914826	-
chr11	121927514	121927664	11:121927514-121927664	-
chr11	121928808	121928958	11:121928808-121928958	-
chr11	121929195	121929365	11:121929195-121929365	ENSG00000252556
chr11	121929735	121929885	11:121929735-121929885	ENSG00000252556
chr11	121930175	121930325	11:121930175-121930325	-
chr11	121932786	121932936	11:121932786-121932936	-
chr11	121961395	121961716	11:121961395-121961716	ENSG00000252556
chr11	121964617	121964790	11:121964617-121964790	ENSG00000252556
chr11	122021033	122021185	11:122021033-122021185	ENSG00000286497,ENSG00000252556,ENSG00000286023
chr11	122038676	122038845	11:122038676-122038845	ENSG00000286497,ENSG00000252556,ENSG00000286023
chr11	122070115	122070265	11:122070115-122070265	ENSG00000255248,ENSG00000252556
chr11	122071729	122071879	11:122071729-122071879	-
chr11	122099421	122099571	11:122099421-122099571	ENSG00000207971,ENSG00000255248
chr11	122100375	122100545	11:122100375-122100545	ENSG00000207971,ENSG00000255248
chr11	122100715	122100865	11:122100715-122100865	ENSG00000207971,ENSG00000255248
chr11	122101128	122101278	11:122101128-122101278	ENSG00000207971,ENSG00000255248
chr11	122101775	122101945	11:122101775-122101945	ENSG00000198975,ENSG00000259571,ENSG00000207971,ENSG00000255248
chr11	122102015	122102225	11:122102015-122102225	ENSG00000207971,ENSG00000255248
chr11	122107635	122107785	11:122107635-122107785	ENSG00000198975,ENSG00000259571,ENSG00000255248
chr11	122108315	122108465	11:122108315-122108465	ENSG00000255248
chr11	122115695	122115860	11:122115695-122115860	ENSG00000207994,ENSG00000198975,ENSG00000259571
chr11	122159166	122159385	11:122159166-122159385	ENSG00000207994,ENSG00000198975
chr11	122159529	122159679	11:122159529-122159679	ENSG00000207994,ENSG00000198975
chr11	122203035	122203185	11:122203035-122203185	ENSG00000198975,ENSG00000255248
chr11	122215515	122215665	11:122215515-122215665	ENSG00000255219,ENSG00000198975
chr11	122235735	122235918	11:122235735-122235918	-
chr11	122246983	122247133	11:122246983-122247133	-
chr11	122248235	122248385	11:122248235-122248385	-
chr11	122267755	122267905	11:122267755-122267905	ENSG00000255219
chr11	122270633	122270783	11:122270633-122270783	ENSG00000255219
chr11	122274075	122274245	11:122274075-122274245	ENSG00000255219,ENSG00000255015
chr11	122275635	122275785	11:122275635-122275785	ENSG00000255219
chr11	122309255	122309405	11:122309255-122309405	ENSG00000255219,ENSG00000255015
chr11	122309595	122309765	11:122309595-122309765	ENSG00000255219,ENSG00000255015,ENSG00000255248
chr11	122317495	122317645	11:122317495-122317645	ENSG00000255219
chr11	122337755	122337965	11:122337755-122337965	ENSG00000255219
chr11	122338371	122338521	11:122338371-122338521	-
chr11	122349155	122349305	11:122349155-122349305	ENSG00000255219,ENSG00000255015
chr11	122358391	122358541	11:122358391-122358541	-
chr11	122359235	122359385	11:122359235-122359385	-
chr11	122363423	122363573	11:122363423-122363573	-
chr11	122365695	122365845	11:122365695-122365845	ENSG00000255248
chr11	122366075	122366225	11:122366075-122366225	ENSG00000255248
chr11	122367915	122368065	11:122367915-122368065	ENSG00000255248
chr11	122395430	122395580	11:122395430-122395580	-
chr11	122395675	122395850	11:122395675-122395850	-
chr11	122421411	122421561	11:122421411-122421561	-
chr11	122422695	122422845	11:122422695-122422845	-
chr11	122434895	122435065	11:122434895-122435065	ENSG00000253035
chr11	122439915	122440125	11:122439915-122440125	ENSG00000253035,ENSG00000252776
chr11	122440255	122440425	11:122440255-122440425	ENSG00000253035,ENSG00000252776
chr11	122440475	122440625	11:122440475-122440625	ENSG00000253035,ENSG00000252776
chr11	122440935	122441085	11:122440935-122441085	ENSG00000253035,ENSG00000252776
chr11	122441190	122441340	11:122441190-122441340	ENSG00000253035,ENSG00000252776
chr11	122441475	122441625	11:122441475-122441625	ENSG00000253035,ENSG00000252776
chr11	122442095	122442245	11:122442095-122442245	ENSG00000253035,ENSG00000252776
chr11	122468795	122468945	11:122468795-122468945	ENSG00000253035
chr11	122469055	122469265	11:122469055-122469265	ENSG00000253035
chr11	122486935	122487085	11:122486935-122487085	-
chr11	122491575	122491725	11:122491575-122491725	-
chr11	122505489	122505639	11:122505489-122505639	-
chr11	122505855	122506005	11:122505855-122506005	ENSG00000253035,ENSG00000255219,ENSG00000198975,ENSG00000252556
chr11	122524335	122524485	11:122524335-122524485	-
chr11	122524577	122524745	11:122524577-122524745	-
chr11	122556695	122556845	11:122556695-122556845	-
chr11	122568870	122569020	11:122568870-122569020	-
chr11	122580615	122580765	11:122580615-122580765	ENSG00000254935,ENSG00000254572,ENSG00000223265
chr11	122581115	122581305	11:122581115-122581305	ENSG00000254935,ENSG00000254572,ENSG00000223265
chr11	122601335	122601525	11:122601335-122601525	ENSG00000254935,ENSG00000254572
chr11	122601535	122601685	11:122601535-122601685	ENSG00000254935,ENSG00000254572
chr11	122605535	122605685	11:122605535-122605685	ENSG00000254935,ENSG00000254572
chr11	122626320	122626470	11:122626320-122626470	ENSG00000254935
chr11	122629055	122629225	11:122629055-122629225	ENSG00000254935,ENSG00000254572
chr11	122633355	122633525	11:122633355-122633525	ENSG00000254935,ENSG00000254572
chr11	122642455	122642629	11:122642455-122642629	-
chr11	122642735	122642885	11:122642735-122642885	-
chr11	122655615	122655765	11:122655615-122655765	ENSG00000239079,ENSG00000286341,ENSG00000154127
chr11	122655815	122656005	11:122655815-122656005	ENSG00000239079,ENSG00000286341,ENSG00000154127
chr11	122656175	122656325	11:122656175-122656325	ENSG00000154127
chr11	122656475	122656625	11:122656475-122656625	ENSG00000154127
chr11	122656895	122657045	11:122656895-122657045	ENSG00000154127
chr11	122660015	122660165	11:122660015-122660165	ENSG00000239079,ENSG00000286341,ENSG00000154127
chr11	122667834	122667984	11:122667834-122667984	-
chr11	122686097	122686265	11:122686097-122686265	ENSG00000286341
chr11	122691395	122691545	11:122691395-122691545	ENSG00000286341
chr11	122691935	122692085	11:122691935-122692085	ENSG00000286341
chr11	122712208	122712365	11:122712208-122712365	ENSG00000239079,ENSG00000154127
chr11	122733416	122733605	11:122733416-122733605	ENSG00000239079
chr11	122743935	122744085	11:122743935-122744085	ENSG00000239079
chr11	122749116	122749305	11:122749116-122749305	ENSG00000239079
chr11	122754635	122754785	11:122754635-122754785	ENSG00000239079
chr11	122755515	122755705	11:122755515-122755705	-
chr11	122779603	122779753	11:122779603-122779753	ENSG00000154127
chr11	122780457	122780607	11:122780457-122780607	-
chr11	122781495	122781645	11:122781495-122781645	ENSG00000154127,ENSG00000254935,ENSG00000254572
chr11	122785035	122785185	11:122785035-122785185	ENSG00000154127
chr11	122796246	122796405	11:122796246-122796405	-
chr11	122816860	122817010	11:122816860-122817010	-
chr11	122850244	122850394	11:122850244-122850394	ENSG00000285909
chr11	122850459	122850625	11:122850459-122850625	ENSG00000285909
chr11	122854055	122854225	11:122854055-122854225	ENSG00000109943,ENSG00000285909
chr11	122863835	122863985	11:122863835-122863985	ENSG00000109943
chr11	122868315	122868465	11:122868315-122868465	ENSG00000109943
chr11	122879955	122880105	11:122879955-122880105	ENSG00000109944
chr11	122882795	122882965	11:122882795-122882965	ENSG00000109944
chr11	122882975	122883125	11:122882975-122883125	ENSG00000109944
chr11	122883435	122883585	11:122883435-122883585	ENSG00000109944
chr11	122887895	122888045	11:122887895-122888045	ENSG00000109944
chr11	122888115	122888265	11:122888115-122888265	ENSG00000109944
chr11	122900631	122900781	11:122900631-122900781	-
chr11	122910895	122911065	11:122910895-122911065	ENSG00000199709
chr11	122913441	122913591	11:122913441-122913591	-
chr11	122917421	122917571	11:122917421-122917571	ENSG00000199709
chr11	122920715	122920865	11:122920715-122920865	ENSG00000199709
chr11	122923015	122923165	11:122923015-122923165	ENSG00000199709
chr11	122976880	122977030	11:122976880-122977030	ENSG00000188909,ENSG00000254944
chr11	122977236	122977386	11:122977236-122977386	ENSG00000188909,ENSG00000254944
chr11	122977515	122977665	11:122977515-122977665	ENSG00000188909,ENSG00000254944
chr11	122981855	122982005	11:122981855-122982005	ENSG00000188909,ENSG00000254944
chr11	122984215	122984365	11:122984215-122984365	ENSG00000188909,ENSG00000254944
chr11	122984615	122984765	11:122984615-122984765	ENSG00000188909,ENSG00000254944
chr11	123003555	123003705	11:123003555-123003705	ENSG00000254944
chr11	123011605	123011755	11:123011605-123011755	ENSG00000213184
chr11	123014455	123014665	11:123014455-123014665	ENSG00000213184
chr11	123021075	123021245	11:123021075-123021245	ENSG00000243669,ENSG00000213184,ENSG00000109943
chr11	123023215	123023365	11:123023215-123023365	ENSG00000243669,ENSG00000213184,ENSG00000109943
chr11	123030195	123030345	11:123030195-123030345	ENSG00000243669
chr11	123054415	123054565	11:123054415-123054565	ENSG00000288061,ENSG00000202252,ENSG00000207118,ENSG00000200879,ENSG00000109971,ENSG00000233541,ENSG00000244641,ENSG00000243669,ENSG00000109943
chr11	123054782	123054932	11:123054782-123054932	ENSG00000202252,ENSG00000207118,ENSG00000200879,ENSG00000233541,ENSG00000244641
chr11	123061475	123061835	11:123061475-123061835	ENSG00000288061,ENSG00000202252,ENSG00000207118,ENSG00000200879,ENSG00000109971
chr11	123062215	123062425	11:123062215-123062425	ENSG00000288061,ENSG00000202252,ENSG00000207118,ENSG00000200879,ENSG00000109971,ENSG00000233541,ENSG00000244641
chr11	123062495	123062645	11:123062495-123062645	ENSG00000288061,ENSG00000166250,ENSG00000202252,ENSG00000207118,ENSG00000200879,ENSG00000109971,ENSG00000233541,ENSG00000244641
chr11	123062935	123063145	11:123062935-123063145	ENSG00000288061,ENSG00000202252,ENSG00000207118,ENSG00000200879,ENSG00000109971
chr11	123063395	123063545	11:123063395-123063545	-
chr11	123083681	123083845	11:123083681-123083845	ENSG00000166250
chr11	123086355	123086525	11:123086355-123086525	ENSG00000166250
chr11	123103355	123103525	11:123103355-123103525	ENSG00000166250
chr11	123111515	123111665	11:123111515-123111665	-
chr11	123137715	123137885	11:123137715-123137885	ENSG00000255342
chr11	123142337	123142499	11:123142337-123142499	ENSG00000255342
chr11	123143634	123143784	11:123143634-123143784	ENSG00000255342
chr11	123145235	123145385	11:123145235-123145385	-
chr11	123145815	123145985	11:123145815-123145985	ENSG00000255342
chr11	123151895	123152045	11:123151895-123152045	-
chr11	123158095	123158285	11:123158095-123158285	-
chr11	123166135	123166285	11:123166135-123166285	-
chr11	123185375	123185525	11:123185375-123185525	ENSG00000254710
chr11	123194875	123195025	11:123194875-123195025	ENSG00000166250,ENSG00000254710
chr11	123195378	123195565	11:123195378-123195565	ENSG00000166250,ENSG00000254710
chr11	123202555	123202705	11:123202555-123202705	ENSG00000166250
chr11	123202853	123203003	11:123202853-123203003	ENSG00000166250
chr11	123206955	123207105	11:123206955-123207105	-
chr11	123228715	123228865	11:123228715-123228865	-
chr11	123235195	123235365	11:123235195-123235365	-
chr11	123238415	123238565	11:123238415-123238565	-
chr11	123247315	123247465	11:123247315-123247465	-
chr11	123261595	123261745	11:123261595-123261745	-
chr11	123299095	123299245	11:123299095-123299245	ENSG00000200496
chr11	123301775	123301945	11:123301775-123301945	ENSG00000200496,ENSG00000254823,ENSG00000254407
chr11	123302235	123302385	11:123302235-123302385	ENSG00000200496,ENSG00000254823,ENSG00000254407
chr11	123303351	123303501	11:123303351-123303501	ENSG00000200496
chr11	123308115	123308285	11:123308115-123308285	ENSG00000200496,ENSG00000254823,ENSG00000254407
chr11	123329615	123329765	11:123329615-123329765	ENSG00000254407
chr11	123330155	123330305	11:123330155-123330305	ENSG00000254407
chr11	123331075	123331245	11:123331075-123331245	ENSG00000254407
chr11	123351455	123351605	11:123351455-123351605	ENSG00000254407
chr11	123358155	123358385	11:123358155-123358385	ENSG00000254407
chr11	123358555	123358745	11:123358555-123358745	ENSG00000254407
chr11	123363095	123363245	11:123363095-123363245	ENSG00000254407
chr11	123374675	123374825	11:123374675-123374825	ENSG00000265357
chr11	123375948	123376117	11:123375948-123376117	ENSG00000265357
chr11	123377461	123377611	11:123377461-123377611	ENSG00000265357
chr11	123386935	123387085	11:123386935-123387085	ENSG00000265357
chr11	123404775	123404925	11:123404775-123404925	-
chr11	123405235	123405425	11:123405235-123405425	ENSG00000254407,ENSG00000023171,ENSG00000265357,ENSG00000181518
chr11	123407475	123407645	11:123407475-123407645	ENSG00000254407
chr11	123407784	123407934	11:123407784-123407934	-
chr11	123428355	123428505	11:123428355-123428505	-
chr11	123430035	123430185	11:123430035-123430185	ENSG00000023171
chr11	123430335	123430505	11:123430335-123430505	ENSG00000023171
chr11	123430835	123430985	11:123430835-123430985	ENSG00000023171
chr11	123431015	123431185	11:123431015-123431185	ENSG00000023171
chr11	123434377	123434527	11:123434377-123434527	-
chr11	123460155	123460305	11:123460155-123460305	-
chr11	123469335	123469485	11:123469335-123469485	-
chr11	123475655	123475825	11:123475655-123475825	-
chr11	123478455	123478625	11:123478455-123478625	ENSG00000023171
chr11	123494755	123494925	11:123494755-123494925	-
chr11	123504232	123504465	11:123504232-123504465	-
chr11	123506155	123506305	11:123506155-123506305	-
chr11	123509775	123509945	11:123509775-123509945	ENSG00000023171
chr11	123511275	123511445	11:123511275-123511445	ENSG00000023171,ENSG00000181518
chr11	123519135	123519285	11:123519135-123519285	-
chr11	123519695	123519845	11:123519695-123519845	-
chr11	123525195	123525345	11:123525195-123525345	ENSG00000023171
chr11	123525475	123525625	11:123525475-123525625	-
chr11	123532225	123532375	11:123532225-123532375	-
chr11	123536775	123536925	11:123536775-123536925	-
chr11	123545861	123546011	11:123545861-123546011	-
chr11	123554995	123555162	11:123554995-123555162	ENSG00000023171
chr11	123560179	123560329	11:123560179-123560329	-
chr11	123561175	123561345	11:123561175-123561345	ENSG00000023171
chr11	123561575	123561725	11:123561575-123561725	-
chr11	123561958	123562108	11:123561958-123562108	-
chr11	123562295	123562445	11:123562295-123562445	ENSG00000023171
chr11	123566995	123567145	11:123566995-123567145	ENSG00000023171
chr11	123577095	123577245	11:123577095-123577245	ENSG00000254449
chr11	123580675	123580825	11:123580675-123580825	ENSG00000254449
chr11	123586815	123586965	11:123586815-123586965	ENSG00000254449
chr11	123594255	123594405	11:123594255-123594405	ENSG00000254449
chr11	123616595	123616745	11:123616595-123616745	-
chr11	123640035	123640185	11:123640035-123640185	ENSG00000166257
chr11	123641055	123641205	11:123641055-123641205	ENSG00000166257,ENSG00000254467
chr11	123654055	123654225	11:123654055-123654225	ENSG00000166257,ENSG00000254467
chr11	123654635	123654785	11:123654635-123654785	ENSG00000166257,ENSG00000254467,ENSG00000204300
chr11	123655305	123655605	11:123655305-123655605	ENSG00000166257,ENSG00000254467
chr11	123702874	123703024	11:123702874-123703024	-
chr11	123707715	123707865	11:123707715-123707865	ENSG00000166257,ENSG00000254467,ENSG00000200197,ENSG00000196099
chr11	123711395	123711565	11:123711395-123711565	ENSG00000254467,ENSG00000200197
chr11	123740435	123740585	11:123740435-123740585	ENSG00000166261,ENSG00000221931,ENSG00000200197
chr11	123740815	123741065	11:123740815-123741065	ENSG00000166261,ENSG00000221931,ENSG00000200197
chr11	123741315	123741465	11:123741315-123741465	ENSG00000166261,ENSG00000221931,ENSG00000200197
chr11	123741615	123741765	11:123741615-123741765	ENSG00000166261,ENSG00000221931,ENSG00000200197,ENSG00000196099,ENSG00000204300,ENSG00000181518,ENSG00000196248
chr11	123742321	123742505	11:123742321-123742505	ENSG00000166261,ENSG00000221931,ENSG00000200197
chr11	123742796	123742946	11:123742796-123742946	ENSG00000166261,ENSG00000221931
chr11	123822171	123822321	11:123822171-123822321	ENSG00000196099,ENSG00000204300
chr11	123822735	123822885	11:123822735-123822885	ENSG00000196099,ENSG00000204300
chr11	123838295	123838465	11:123838295-123838465	ENSG00000196099,ENSG00000254613,ENSG00000204300,ENSG00000181518
chr11	123861599	123861749	11:123861599-123861749	ENSG00000254430,ENSG00000204300,ENSG00000181518
chr11	123936214	123936364	11:123936214-123936364	ENSG00000204300,ENSG00000181518,ENSG00000171014,ENSG00000181499,ENSG00000196248
chr11	123993475	123993625	11:123993475-123993625	ENSG00000196248,ENSG00000198674,ENSG00000226461,ENSG00000254737,ENSG00000236981
chr11	124030398	124030579	11:124030398-124030579	ENSG00000226461,ENSG00000254737,ENSG00000236981,ENSG00000234560,ENSG00000182634,ENSG00000213182
chr11	124069475	124069625	11:124069475-124069625	ENSG00000181518,ENSG00000196248,ENSG00000226461,ENSG00000254737,ENSG00000236981,ENSG00000182634,ENSG00000213182,ENSG00000196403,ENSG00000197309,ENSG00000239426,ENSG00000255425,ENSG00000181214,ENSG00000276316,ENSG00000197849,ENSG00000255298,ENSG00000196341,ENSG00000279116,ENSG00000254976,ENSG00000255225,ENSG00000255030,ENSG00000227737,ENSG00000229254,ENSG00000284680
chr11	124071475	124071625	11:124071475-124071625	ENSG00000181518,ENSG00000196248,ENSG00000226461,ENSG00000254737,ENSG00000236981,ENSG00000182634,ENSG00000213182,ENSG00000186268,ENSG00000196403,ENSG00000197309,ENSG00000239426,ENSG00000255425,ENSG00000181214,ENSG00000276316,ENSG00000197849,ENSG00000255298,ENSG00000196341,ENSG00000279116,ENSG00000254976,ENSG00000255225,ENSG00000255030,ENSG00000227737,ENSG00000229254,ENSG00000284680
chr11	124082815	124082965	11:124082815-124082965	ENSG00000213182,ENSG00000186268
chr11	124086615	124086765	11:124086615-124086765	ENSG00000213182,ENSG00000186268
chr11	124108255	124108408	11:124108255-124108408	ENSG00000213181
chr11	124114040	124114190	11:124114040-124114190	ENSG00000213181,ENSG00000110002
chr11	124114942	124115092	11:124114942-124115092	ENSG00000213181,ENSG00000110002
chr11	124115355	124115525	11:124115355-124115525	ENSG00000226461,ENSG00000254737,ENSG00000236981,ENSG00000182634,ENSG00000213182,ENSG00000186268,ENSG00000213181,ENSG00000110002,ENSG00000196403,ENSG00000197309,ENSG00000239426,ENSG00000255425,ENSG00000181214,ENSG00000276316,ENSG00000197849,ENSG00000255298,ENSG00000196341,ENSG00000279116,ENSG00000254976,ENSG00000255225
chr11	124116055	124116205	11:124116055-124116205	ENSG00000213181,ENSG00000110002
chr11	124122209	124122365	11:124122209-124122365	ENSG00000110002,ENSG00000196403
chr11	124173136	124173286	11:124173136-124173286	ENSG00000196403,ENSG00000197309,ENSG00000239426,ENSG00000255425,ENSG00000181214,ENSG00000197849
chr11	124174095	124174245	11:124174095-124174245	ENSG00000196403,ENSG00000197309,ENSG00000239426,ENSG00000255425,ENSG00000181214,ENSG00000276316,ENSG00000197849,ENSG00000255298,ENSG00000196341,ENSG00000279116,ENSG00000254976,ENSG00000255225,ENSG00000255030,ENSG00000227737
chr11	124195235	124195405	11:124195235-124195405	ENSG00000196403,ENSG00000197309,ENSG00000239426,ENSG00000255425,ENSG00000181214,ENSG00000276316,ENSG00000197849,ENSG00000255298,ENSG00000196341,ENSG00000279116,ENSG00000254976
chr11	124277935	124278085	11:124277935-124278085	ENSG00000255425,ENSG00000181214,ENSG00000276316,ENSG00000197849,ENSG00000255298,ENSG00000255116,ENSG00000196341,ENSG00000279116,ENSG00000254976,ENSG00000255225,ENSG00000255030
chr11	124402455	124402605	11:124402455-124402605	ENSG00000276316,ENSG00000196341,ENSG00000279116,ENSG00000254976,ENSG00000255225,ENSG00000255030,ENSG00000227737,ENSG00000229254,ENSG00000284680,ENSG00000284609,ENSG00000255048,ENSG00000285561,ENSG00000255510
chr11	124415455	124415625	11:124415455-124415625	ENSG00000254976,ENSG00000255225,ENSG00000255030,ENSG00000227737,ENSG00000229254,ENSG00000284680,ENSG00000255048,ENSG00000285561,ENSG00000280090,ENSG00000197125,ENSG00000255510
chr11	124441598	124441748	11:124441598-124441748	ENSG00000197125,ENSG00000255510
chr11	124481835	124481985	11:124481835-124481985	ENSG00000255510,ENSG00000229386
chr11	124482535	124482705	11:124482535-124482705	ENSG00000255510,ENSG00000229386
chr11	124482794	124482965	11:124482794-124482965	ENSG00000255510,ENSG00000229386
chr11	124483513	124483663	11:124483513-124483663	ENSG00000255510,ENSG00000229386
chr11	124517495	124517645	11:124517495-124517645	ENSG00000255510,ENSG00000254646,ENSG00000255315,ENSG00000254937,ENSG00000170953
chr11	124517815	124517971	11:124517815-124517971	ENSG00000254646
chr11	124519055	124519205	11:124519055-124519205	ENSG00000254646
chr11	124520017	124520167	11:124520017-124520167	ENSG00000254646,ENSG00000255315
chr11	124536655	124536845	11:124536655-124536845	ENSG00000255510,ENSG00000255315,ENSG00000254937,ENSG00000170953
chr11	124561175	124561325	11:124561175-124561325	ENSG00000170953,ENSG00000196119
chr11	124581995	124582145	11:124581995-124582145	ENSG00000196119,ENSG00000255341
chr11	124585075	124585225	11:124585075-124585225	ENSG00000255341
chr11	124586355	124586505	11:124586355-124586505	ENSG00000255225,ENSG00000227737,ENSG00000229254,ENSG00000284680,ENSG00000285561,ENSG00000255510,ENSG00000170953,ENSG00000196119,ENSG00000255341
chr11	124612955	124613105	11:124612955-124613105	ENSG00000255341,ENSG00000154143
chr11	124622755	124622905	11:124622755-124622905	ENSG00000229254,ENSG00000255341,ENSG00000154143,ENSG00000154144,ENSG00000200278
chr11	124623075	124623225	11:124623075-124623225	ENSG00000255341,ENSG00000154143,ENSG00000154144
chr11	124644455	124644625	11:124644455-124644625	ENSG00000200278
chr11	124644675	124644825	11:124644675-124644825	ENSG00000200278
chr11	124657395	124657545	11:124657395-124657545	-
chr11	124669255	124669425	11:124669255-124669425	ENSG00000110013,ENSG00000064199
chr11	124673715	124673885	11:124673715-124673885	ENSG00000110013,ENSG00000064199,ENSG00000149564,ENSG00000250073,ENSG00000279342,ENSG00000254509
chr11	124690295	124690445	11:124690295-124690445	ENSG00000110013
chr11	124695894	124696085	11:124695894-124696085	ENSG00000110013
chr11	124697335	124697485	11:124697335-124697485	ENSG00000110013
chr11	124718075	124718285	11:124718075-124718285	-
chr11	124718312	124718612	11:124718312-124718612	-
chr11	124725187	124725385	11:124725187-124725385	-
chr11	124739795	124739945	11:124739795-124739945	ENSG00000110013,ENSG00000064199,ENSG00000154146,ENSG00000255045,ENSG00000019102,ENSG00000149564,ENSG00000250073
chr11	124745920	124746070	11:124745920-124746070	ENSG00000154146,ENSG00000255045,ENSG00000019102
chr11	124746655	124746821	11:124746655-124746821	ENSG00000154146,ENSG00000255045,ENSG00000019102
chr11	124746975	124747125	11:124746975-124747125	ENSG00000154146,ENSG00000255045,ENSG00000019102,ENSG00000149564,ENSG00000250073
chr11	124758455	124758605	11:124758455-124758605	ENSG00000064199,ENSG00000255045,ENSG00000019102,ENSG00000149564,ENSG00000250073
chr11	124758935	124759085	11:124758935-124759085	ENSG00000019102,ENSG00000149564,ENSG00000250073
chr11	124759515	124759665	11:124759515-124759665	ENSG00000019102,ENSG00000149564,ENSG00000250073
chr11	124759855	124760005	11:124759855-124760005	ENSG00000019102,ENSG00000149564,ENSG00000250073
chr11	124760415	124760565	11:124760415-124760565	ENSG00000064199,ENSG00000149564,ENSG00000250073
chr11	124762175	124762325	11:124762175-124762325	ENSG00000149564,ENSG00000250073
chr11	124762475	124762625	11:124762475-124762625	ENSG00000149564,ENSG00000250073
chr11	124762755	124762905	11:124762755-124762905	ENSG00000149564,ENSG00000250073
chr11	124763255	124763405	11:124763255-124763405	ENSG00000110013,ENSG00000064199,ENSG00000255045,ENSG00000019102,ENSG00000149564,ENSG00000250073,ENSG00000279342,ENSG00000254509
chr11	124793795	124793945	11:124793795-124793945	ENSG00000120458,ENSG00000279342,ENSG00000254509
chr11	124799075	124799285	11:124799075-124799285	ENSG00000120458,ENSG00000279342,ENSG00000254509,ENSG00000245498
chr11	124799535	124799685	11:124799535-124799685	ENSG00000120458,ENSG00000279342,ENSG00000254509,ENSG00000245498
chr11	124799815	124800105	11:124799815-124800105	ENSG00000120458,ENSG00000279342,ENSG00000254509,ENSG00000245498
chr11	124800355	124800505	11:124800355-124800505	ENSG00000120458,ENSG00000279342,ENSG00000254509,ENSG00000245498,ENSG00000254941
chr11	124800635	124800785	11:124800635-124800785	ENSG00000120458,ENSG00000279342,ENSG00000254509,ENSG00000245498,ENSG00000254941
chr11	124807803	124807985	11:124807803-124807985	ENSG00000120458,ENSG00000245498,ENSG00000254941
chr11	124837075	124837225	11:124837075-124837225	-
chr11	124837575	124837745	11:124837575-124837745	-
chr11	124839135	124839285	11:124839135-124839285	-
chr11	124839775	124839925	11:124839775-124839925	-
chr11	124843226	124843405	11:124843226-124843405	-
chr11	124863154	124863305	11:124863154-124863305	ENSG00000154134
chr11	124863875	124864045	11:124863875-124864045	ENSG00000154134
chr11	124865335	124865485	11:124865335-124865485	ENSG00000154134
chr11	124865626	124865776	11:124865626-124865776	-
chr11	124866375	124866525	11:124866375-124866525	ENSG00000154134
chr11	124867815	124867985	11:124867815-124867985	ENSG00000154134
chr11	124868828	124868978	11:124868828-124868978	-
chr11	124876375	124876525	11:124876375-124876525	ENSG00000154134,ENSG00000254568,ENSG00000154133,ENSG00000254943
chr11	124876635	124876825	11:124876635-124876825	ENSG00000154134,ENSG00000254568,ENSG00000154133,ENSG00000254943
chr11	124891648	124891798	11:124891648-124891798	ENSG00000154133,ENSG00000254943
chr11	124920915	124921085	11:124920915-124921085	ENSG00000154133,ENSG00000254943,ENSG00000165478,ENSG00000221932
chr11	124921375	124921545	11:124921375-124921545	ENSG00000154133,ENSG00000254943,ENSG00000165478,ENSG00000221932
chr11	124939292	124939442	11:124939292-124939442	ENSG00000165478
chr11	124953975	124954125	11:124953975-124954125	ENSG00000154134,ENSG00000154133,ENSG00000254943,ENSG00000165478,ENSG00000221932,ENSG00000285825,ENSG00000149548
chr11	124954659	124954809	11:124954659-124954809	ENSG00000285825,ENSG00000149548
chr11	124962115	124962265	11:124962115-124962265	-
chr11	124971055	124971205	11:124971055-124971205	-
chr11	125048310	125048460	11:125048310-125048460	-
chr11	125062615	125062765	11:125062615-125062765	ENSG00000134955
chr11	125063095	125063285	11:125063095-125063285	ENSG00000134955
chr11	125063575	125063725	11:125063575-125063725	ENSG00000134955
chr11	125063852	125064005	11:125063852-125064005	ENSG00000134955
chr11	125071585	125072025	11:125071585-125072025	-
chr11	125074621	125074771	11:125074621-125074771	-
chr11	125075890	125076040	11:125075890-125076040	ENSG00000134955
chr11	125076335	125076485	11:125076335-125076485	ENSG00000134955
chr11	125083115	125083265	11:125083115-125083265	ENSG00000134955
chr11	125091315	125091485	11:125091315-125091485	ENSG00000134955
chr11	125101355	125101525	11:125101355-125101525	ENSG00000150433
chr11	125101655	125101805	11:125101655-125101805	-
chr11	125110666	125110816	11:125110666-125110816	ENSG00000150433,ENSG00000187686
chr11	125111075	125111265	11:125111075-125111265	ENSG00000150433,ENSG00000187686
chr11	125111715	125111865	11:125111715-125111865	ENSG00000150433,ENSG00000187686,ENSG00000255475
chr11	125124270	125124425	11:125124270-125124425	-
chr11	125132655	125132805	11:125132655-125132805	ENSG00000255475
chr11	125141815	125141985	11:125141815-125141985	ENSG00000255475
chr11	125162895	125163045	11:125162895-125163045	ENSG00000254880,ENSG00000165495
chr11	125163660	125163810	11:125163660-125163810	ENSG00000254880,ENSG00000165495
chr11	125164495	125164645	11:125164495-125164645	ENSG00000254880,ENSG00000165495
chr11	125165228	125165378	11:125165228-125165378	-
chr11	125165395	125165545	11:125165395-125165545	ENSG00000254880,ENSG00000165495
chr11	125165706	125165856	11:125165706-125165856	-
chr11	125166015	125166165	11:125166015-125166165	ENSG00000254880,ENSG00000165495
chr11	125166575	125166745	11:125166575-125166745	ENSG00000254880,ENSG00000165495
chr11	125167375	125167545	11:125167375-125167545	ENSG00000254880,ENSG00000165495
chr11	125170515	125170705	11:125170515-125170705	-
chr11	125170827	125170977	11:125170827-125170977	-
chr11	125192295	125192445	11:125192295-125192445	ENSG00000259290
chr11	125202583	125202745	11:125202583-125202745	-
chr11	125211635	125211785	11:125211635-125211785	-
chr11	125214755	125214945	11:125214755-125214945	-
chr11	125224775	125224925	11:125224775-125224925	ENSG00000222844
chr11	125250386	125250536	11:125250386-125250536	-
chr11	125252035	125252185	11:125252035-125252185	ENSG00000254932,ENSG00000222844
chr11	125257347	125257497	11:125257347-125257497	ENSG00000222844
chr11	125262335	125262512	11:125262335-125262512	ENSG00000254932,ENSG00000222844
chr11	125262955	125263105	11:125262955-125263105	ENSG00000254932,ENSG00000222844
chr11	125263435	125263605	11:125263435-125263605	ENSG00000254932,ENSG00000222844
chr11	125287915	125288065	11:125287915-125288065	ENSG00000222844
chr11	125304275	125304425	11:125304275-125304425	ENSG00000222844
chr11	125308375	125308525	11:125308375-125308525	ENSG00000222844
chr11	125339134	125339284	11:125339134-125339284	-
chr11	125339655	125339805	11:125339655-125339805	ENSG00000165495
chr11	125343795	125343945	11:125343795-125343945	-
chr11	125345895	125346045	11:125345895-125346045	ENSG00000222844
chr11	125348275	125348425	11:125348275-125348425	-
chr11	125348875	125349025	11:125348875-125349025	-
chr11	125355315	125355465	11:125355315-125355465	-
chr11	125355701	125355965	11:125355701-125355965	-
chr11	125356119	125356690	11:125356119-125356690	-
chr11	125356835	125357005	11:125356835-125357005	-
chr11	125371675	125371885	11:125371675-125371885	-
chr11	125373975	125374125	11:125373975-125374125	-
chr11	125376235	125376405	11:125376235-125376405	-
chr11	125386792	125386942	11:125386792-125386942	-
chr11	125390995	125391165	11:125390995-125391165	-
chr11	125394475	125394625	11:125394475-125394625	-
chr11	125401834	125402005	11:125401834-125402005	-
chr11	125404275	125404425	11:125404275-125404425	-
chr11	125404767	125404917	11:125404767-125404917	-
chr11	125404955	125405125	11:125404955-125405125	-
chr11	125410215	125410365	11:125410215-125410365	-
chr11	125411614	125411764	11:125411614-125411764	-
chr11	125418555	125418725	11:125418555-125418725	-
chr11	125423355	125423505	11:125423355-125423505	-
chr11	125429215	125429365	11:125429215-125429365	-
chr11	125433575	125433725	11:125433575-125433725	-
chr11	125441768	125441918	11:125441768-125441918	-
chr11	125443835	125444065	11:125443835-125444065	-
chr11	125446135	125446285	11:125446135-125446285	ENSG00000149557
chr11	125451475	125451645	11:125451475-125451645	ENSG00000149557
chr11	125452775	125452925	11:125452775-125452925	ENSG00000149557
chr11	125458015	125458185	11:125458015-125458185	ENSG00000149557
chr11	125483635	125483845	11:125483635-125483845	ENSG00000149557
chr11	125495237	125495387	11:125495237-125495387	ENSG00000255537
chr11	125495455	125495625	11:125495455-125495625	ENSG00000149557,ENSG00000255537
chr11	125495875	125496045	11:125495875-125496045	ENSG00000149557,ENSG00000255537
chr11	125496235	125496405	11:125496235-125496405	ENSG00000149557,ENSG00000255537
chr11	125517275	125517425	11:125517275-125517425	-
chr11	125532824	125532974	11:125532824-125532974	-
chr11	125545475	125545625	11:125545475-125545625	-
chr11	125569315	125569465	11:125569315-125569465	ENSG00000149547,ENSG00000222297,ENSG00000134910,ENSG00000252255
chr11	125591815	125591965	11:125591815-125591965	ENSG00000134910
chr11	125592115	125592285	11:125592115-125592285	ENSG00000134910
chr11	125592555	125592745	11:125592555-125592745	ENSG00000149557,ENSG00000149547,ENSG00000222297,ENSG00000134910,ENSG00000149554,ENSG00000252255
chr11	125593435	125593585	11:125593435-125593585	ENSG00000134910
chr11	125625595	125625765	11:125625595-125625765	ENSG00000149554,ENSG00000252255
chr11	125625835	125625985	11:125625835-125625985	ENSG00000134910,ENSG00000149554,ENSG00000252255
chr11	125626415	125626585	11:125626415-125626585	ENSG00000149554,ENSG00000252255
chr11	125627015	125627165	11:125627015-125627165	ENSG00000149554
chr11	125685455	125685605	11:125685455-125685605	ENSG00000134940
chr11	125724254	125724404	11:125724254-125724404	ENSG00000236027
chr11	125749515	125749665	11:125749515-125749665	ENSG00000171053,ENSG00000196844,ENSG00000236027
chr11	125768495	125768645	11:125768495-125768645	ENSG00000171053,ENSG00000196844,ENSG00000236027
chr11	125837809	125837959	11:125837809-125837959	ENSG00000237353
chr11	125842475	125842625	11:125842475-125842625	ENSG00000237353
chr11	125842634	125842785	11:125842634-125842785	ENSG00000237353
chr11	125871515	125871685	11:125871515-125871685	ENSG00000260209
chr11	125874615	125874765	11:125874615-125874765	ENSG00000252255,ENSG00000236027,ENSG00000260209,ENSG00000198331
chr11	125887575	125887745	11:125887575-125887745	ENSG00000198331,ENSG00000110060
chr11	125888015	125888165	11:125888015-125888165	ENSG00000198331,ENSG00000110060
chr11	125903155	125903305	11:125903155-125903305	ENSG00000198331,ENSG00000110060,ENSG00000109832
chr11	125903555	125903725	11:125903555-125903725	ENSG00000110060,ENSG00000109832
chr11	125904355	125904505	11:125904355-125904505	ENSG00000110060,ENSG00000109832
chr11	125923155	125923305	11:125923155-125923305	ENSG00000255027,ENSG00000109832,ENSG00000254790,ENSG00000254771
chr11	125925415	125925605	11:125925415-125925605	ENSG00000255027,ENSG00000109832
chr11	125942135	125942305	11:125942135-125942305	ENSG00000255027,ENSG00000109832,ENSG00000254790,ENSG00000283703
chr11	125951395	125951545	11:125951395-125951545	ENSG00000283703
chr11	125951855	125952005	11:125951855-125952005	ENSG00000283703
chr11	125964335	125964494	11:125964335-125964494	ENSG00000283703
chr11	125964635	125964785	11:125964635-125964785	-
chr11	125965415	125965565	11:125965415-125965565	-
chr11	125965615	125965765	11:125965615-125965765	-
chr11	125968395	125968545	11:125968395-125968545	-
chr11	125990345	125990495	11:125990345-125990495	-
chr11	126007411	126007561	11:126007411-126007561	-
chr11	126011323	126011485	11:126011323-126011485	-
chr11	126020395	126020565	11:126020395-126020565	-
chr11	126049274	126049424	11:126049274-126049424	-
chr11	126059275	126059425	11:126059275-126059425	ENSG00000064309
chr11	126059511	126059661	11:126059511-126059661	ENSG00000064309
chr11	126060875	126061025	11:126060875-126061025	ENSG00000064309,ENSG00000254759
chr11	126061735	126061900	11:126061735-126061900	ENSG00000064309,ENSG00000254759
chr11	126062915	126063065	11:126062915-126063065	ENSG00000254790,ENSG00000064309,ENSG00000254759,ENSG00000254833,ENSG00000254771
chr11	126063235	126063385	11:126063235-126063385	ENSG00000254790,ENSG00000064309,ENSG00000254759,ENSG00000254833,ENSG00000254771
chr11	126079815	126079965	11:126079815-126079965	-
chr11	126083935	126084085	11:126083935-126084085	-
chr11	126086515	126086665	11:126086515-126086665	-
chr11	126100884	126101034	11:126100884-126101034	ENSG00000261257
chr11	126102675	126102845	11:126102675-126102845	ENSG00000261257,ENSG00000254833,ENSG00000254771
chr11	126104515	126104665	11:126104515-126104665	ENSG00000261257,ENSG00000254771
chr11	126111555	126111705	11:126111555-126111705	ENSG00000254833
chr11	126113675	126113825	11:126113675-126113825	ENSG00000261257,ENSG00000287666,ENSG00000254833,ENSG00000254771
chr11	126114635	126114785	11:126114635-126114785	-
chr11	126115246	126115396	11:126115246-126115396	ENSG00000287666
chr11	126116015	126116165	11:126116015-126116165	ENSG00000287666
chr11	126130435	126130585	11:126130435-126130585	ENSG00000287666,ENSG00000254833,ENSG00000254771
chr11	126136835	126136985	11:126136835-126136985	ENSG00000287666,ENSG00000254833,ENSG00000254771
chr11	126139830	126139985	11:126139830-126139985	ENSG00000287666,ENSG00000254833,ENSG00000254771
chr11	126146675	126146825	11:126146675-126146825	ENSG00000254833,ENSG00000254771
chr11	126154133	126154283	11:126154133-126154283	ENSG00000254833,ENSG00000254771
chr11	126189195	126189345	11:126189195-126189345	ENSG00000254833,ENSG00000254771
chr11	126194215	126194365	11:126194215-126194365	ENSG00000254833,ENSG00000254771
chr11	126210935	126211085	11:126210935-126211085	ENSG00000165526,ENSG00000254694,ENSG00000197798,ENSG00000222067
chr11	126211655	126211805	11:126211655-126211805	ENSG00000254771,ENSG00000165526,ENSG00000254694,ENSG00000197798,ENSG00000222067,ENSG00000240098,ENSG00000182934,ENSG00000110074
chr11	126212375	126212525	11:126212375-126212525	ENSG00000165526,ENSG00000254694,ENSG00000197798,ENSG00000222067
chr11	126268495	126268645	11:126268495-126268645	ENSG00000182934,ENSG00000110074
chr11	126268935	126269085	11:126268935-126269085	ENSG00000165526,ENSG00000197798,ENSG00000222067,ENSG00000240098,ENSG00000182934,ENSG00000110074,ENSG00000243607,ENSG00000150455,ENSG00000254905
chr11	126281395	126281565	11:126281395-126281565	ENSG00000110074,ENSG00000243607,ENSG00000150455,ENSG00000254905
chr11	126282535	126282705	11:126282535-126282705	ENSG00000243607,ENSG00000150455
chr11	126282915	126283085	11:126282915-126283085	ENSG00000110074,ENSG00000243607,ENSG00000150455,ENSG00000254905
chr11	126283315	126283485	11:126283315-126283485	ENSG00000243607,ENSG00000150455
chr11	126284956	126285106	11:126284956-126285106	ENSG00000150455,ENSG00000254905
chr11	126303955	126304125	11:126303955-126304125	ENSG00000240098,ENSG00000243607,ENSG00000150455,ENSG00000254905,ENSG00000110063,ENSG00000255062
chr11	126304255	126304405	11:126304255-126304405	ENSG00000150455,ENSG00000254905,ENSG00000110063,ENSG00000255062
chr11	126307835	126307985	11:126307835-126307985	ENSG00000110063,ENSG00000255062
chr11	126310615	126310765	11:126310615-126310765	ENSG00000254905,ENSG00000110063,ENSG00000255062
chr11	126313175	126313325	11:126313175-126313325	-
chr11	126337575	126337725	11:126337575-126337725	ENSG00000110063
chr11	126337935	126338085	11:126337935-126338085	ENSG00000110063
chr11	126338393	126338543	11:126338393-126338543	ENSG00000110063
chr11	126340115	126340265	11:126340115-126340265	ENSG00000110063
chr11	126347935	126348085	11:126347935-126348085	-
chr11	126348315	126348485	11:126348315-126348485	ENSG00000110080,ENSG00000280832,ENSG00000110063
chr11	126355575	126355725	11:126355575-126355725	ENSG00000278215,ENSG00000110080,ENSG00000280832
chr11	126356075	126356225	11:126356075-126356225	ENSG00000110080,ENSG00000280832
chr11	126361475	126361625	11:126361475-126361625	ENSG00000110080,ENSG00000280832
chr11	126366095	126366245	11:126366095-126366245	ENSG00000278215
chr11	126373417	126373585	11:126373417-126373585	ENSG00000278215
chr11	126383323	126383473	11:126383323-126383473	ENSG00000278215
chr11	126391292	126391442	11:126391292-126391442	-
chr11	126391675	126391825	11:126391675-126391825	ENSG00000110080
chr11	126392055	126392249	11:126392055-126392249	ENSG00000278215,ENSG00000110080
chr11	126392295	126392465	11:126392295-126392465	ENSG00000110080
chr11	126393515	126393665	11:126393515-126393665	-
chr11	126412115	126412325	11:126412115-126412325	ENSG00000110080
chr11	126416595	126416745	11:126416595-126416745	ENSG00000110080
chr11	126419949	126420099	11:126419949-126420099	-
chr11	126438344	126438494	11:126438344-126438494	ENSG00000149571
chr11	126440935	126441105	11:126440935-126441105	ENSG00000149571
chr11	126442890	126443040	11:126442890-126443040	ENSG00000149571
chr11	126456375	126456525	11:126456375-126456525	-
chr11	126456935	126457085	11:126456935-126457085	-
chr11	126457773	126457923	11:126457773-126457923	-
chr11	126463150	126463300	11:126463150-126463300	-
chr11	126480815	126480965	11:126480815-126480965	ENSG00000149571
chr11	126495955	126496105	11:126495955-126496105	-
chr11	126510735	126510885	11:126510735-126510885	-
chr11	126544655	126544805	11:126544655-126544805	ENSG00000257271
chr11	126546335	126546485	11:126546335-126546485	ENSG00000257271
chr11	126557855	126558005	11:126557855-126558005	-
chr11	126558535	126558685	11:126558535-126558685	-
chr11	126561415	126561565	11:126561415-126561565	ENSG00000257271
chr11	126573755	126573905	11:126573755-126573905	-
chr11	126585835	126586135	11:126585835-126586135	-
chr11	126592815	126592965	11:126592815-126592965	-
chr11	126595095	126595245	11:126595095-126595245	-
chr11	126595595	126595745	11:126595595-126595745	-
chr11	126597214	126597385	11:126597214-126597385	-
chr11	126597555	126597705	11:126597555-126597705	-
chr11	126597975	126598125	11:126597975-126598125	-
chr11	126599835	126599985	11:126599835-126599985	-
chr11	126607395	126607545	11:126607395-126607545	-
chr11	126624682	126624832	11:126624682-126624832	-
chr11	126625135	126625285	11:126625135-126625285	-
chr11	126635115	126635265	11:126635115-126635265	-
chr11	126639109	126639259	11:126639109-126639259	-
chr11	126640375	126640525	11:126640375-126640525	ENSG00000254607
chr11	126655242	126655392	11:126655242-126655392	ENSG00000254607
chr11	126655504	126655654	11:126655504-126655654	ENSG00000254607
chr11	126677535	126677685	11:126677535-126677685	-
chr11	126703155	126703305	11:126703155-126703305	-
chr11	126703800	126703950	11:126703800-126703950	-
chr11	126716555	126716725	11:126716555-126716725	-
chr11	126720965	126721115	11:126720965-126721115	-
chr11	126723066	126723285	11:126723066-126723285	-
chr11	126755625	126755775	11:126755625-126755775	-
chr11	126774826	126774976	11:126774826-126774976	-
chr11	126791534	126791725	11:126791534-126791725	-
chr11	126809995	126810205	11:126809995-126810205	-
chr11	126816815	126816965	11:126816815-126816965	-
chr11	126857945	126858095	11:126857945-126858095	-
chr11	126863015	126863165	11:126863015-126863165	-
chr11	126865248	126865398	11:126865248-126865398	-
chr11	126877035	126877185	11:126877035-126877185	-
chr11	126886075	126886305	11:126886075-126886305	-
chr11	126890655	126890805	11:126890655-126890805	-
chr11	126892775	126892925	11:126892775-126892925	-
chr11	126919515	126919665	11:126919515-126919665	-
chr11	126937399	126937549	11:126937399-126937549	ENSG00000254960,ENSG00000279358,ENSG00000254938
chr11	126938815	126938965	11:126938815-126938965	ENSG00000254960,ENSG00000279358,ENSG00000254938
chr11	126969035	126969215	11:126969035-126969215	-
chr11	126969995	126970158	11:126969995-126970158	-
chr11	126990455	126990625	11:126990455-126990625	ENSG00000218109,ENSG00000255317,ENSG00000266215,ENSG00000149571
chr11	127000375	127000525	11:127000375-127000525	ENSG00000218109,ENSG00000149571
chr11	127000735	127000885	11:127000735-127000885	ENSG00000218109,ENSG00000149571
chr11	127003355	127003505	11:127003355-127003505	ENSG00000255087,ENSG00000218109,ENSG00000255317,ENSG00000149571
chr11	127003615	127003765	11:127003615-127003765	ENSG00000218109,ENSG00000149571
chr11	127003795	127003945	11:127003795-127003945	ENSG00000218109,ENSG00000149571
chr11	127017575	127017725	11:127017575-127017725	ENSG00000255087
chr11	127037175	127037325	11:127037175-127037325	-
chr11	127074215	127074385	11:127074215-127074385	ENSG00000255087
chr11	127074655	127074805	11:127074655-127074805	ENSG00000255087
chr11	127098795	127098945	11:127098795-127098945	ENSG00000255087
chr11	127104075	127104285	11:127104075-127104285	ENSG00000255087
chr11	127106255	127106445	11:127106255-127106445	ENSG00000255087
chr11	127106769	127106919	11:127106769-127106919	ENSG00000255087
chr11	127112995	127113145	11:127112995-127113145	ENSG00000255087
chr11	127114158	127114308	11:127114158-127114308	ENSG00000255087
chr11	127117584	127117747	11:127117584-127117747	ENSG00000255087
chr11	127146515	127146665	11:127146515-127146665	-
chr11	127149575	127149725	11:127149575-127149725	-
chr11	127155334	127155484	11:127155334-127155484	-
chr11	127182895	127183045	11:127182895-127183045	ENSG00000272642
chr11	127215415	127215565	11:127215415-127215565	ENSG00000272642
chr11	127218075	127218225	11:127218075-127218225	-
chr11	127223215	127223365	11:127223215-127223365	ENSG00000272642
chr11	127243710	127243860	11:127243710-127243860	-
chr11	127252375	127252525	11:127252375-127252525	-
chr11	127253715	127253865	11:127253715-127253865	ENSG00000273409
chr11	127253937	127254135	11:127253937-127254135	-
chr11	127255375	127255565	11:127255375-127255565	ENSG00000273409
chr11	127268695	127268845	11:127268695-127268845	ENSG00000273409
chr11	127303855	127304005	11:127303855-127304005	-
chr11	127345955	127346105	11:127345955-127346105	-
chr11	127395175	127395325	11:127395175-127395325	ENSG00000223315,ENSG00000222774
chr11	127444555	127444705	11:127444555-127444705	ENSG00000223315,ENSG00000222774
chr11	127454897	127455197	11:127454897-127455197	-
chr11	127470615	127470765	11:127470615-127470765	ENSG00000223315,ENSG00000222774
chr11	127493406	127493565	11:127493406-127493565	-
chr11	127531295	127531471	11:127531295-127531471	-
chr11	127574635	127574805	11:127574635-127574805	-
chr11	127610614	127610764	11:127610614-127610764	ENSG00000254591
chr11	127610855	127611005	11:127610855-127611005	ENSG00000254591
chr11	127624595	127624745	11:127624595-127624745	ENSG00000254591
chr11	127632075	127632225	11:127632075-127632225	ENSG00000254591
chr11	127641015	127641165	11:127641015-127641165	ENSG00000254591
chr11	127675347	127675497	11:127675347-127675497	ENSG00000254591
chr11	127675735	127675885	11:127675735-127675885	ENSG00000254591
chr11	127733635	127733785	11:127733635-127733785	ENSG00000254591
chr11	127790015	127790165	11:127790015-127790165	-
chr11	127791958	127792108	11:127791958-127792108	-
chr11	127806913	127807063	11:127806913-127807063	-
chr11	127843915	127844065	11:127843915-127844065	ENSG00000254591
chr11	127867297	127867465	11:127867297-127867465	-
chr11	127868215	127868403	11:127868215-127868403	-
chr11	127875193	127875343	11:127875193-127875343	-
chr11	127902536	127902686	11:127902536-127902686	-
chr11	127938835	127938985	11:127938835-127938985	ENSG00000254612
chr11	127950275	127950445	11:127950275-127950445	ENSG00000254612
chr11	127991815	127992005	11:127991815-127992005	-
chr11	128021755	128021905	11:128021755-128021905	-
chr11	128031655	128031825	11:128031655-128031825	ENSG00000273415
chr11	128042655	128042805	11:128042655-128042805	-
chr11	128061604	128061754	11:128061604-128061754	-
chr11	128116935	128117085	11:128116935-128117085	ENSG00000273415
chr11	128117195	128117345	11:128117195-128117345	ENSG00000273415
chr11	128133595	128133765	11:128133595-128133765	ENSG00000273415
chr11	128157795	128157945	11:128157795-128157945	ENSG00000272575,ENSG00000273415
chr11	128157995	128158145	11:128157995-128158145	-
chr11	128172435	128172585	11:128172435-128172585	ENSG00000272575,ENSG00000273415
chr11	128174635	128174805	11:128174635-128174805	ENSG00000273415
chr11	128188655	128188805	11:128188655-128188805	ENSG00000273415
chr11	128210595	128210791	11:128210595-128210791	ENSG00000272575
chr11	128219019	128219205	11:128219019-128219205	ENSG00000272575
chr11	128235595	128235765	11:128235595-128235765	-
chr11	128236075	128236245	11:128236075-128236245	ENSG00000272575
chr11	128246455	128246607	11:128246455-128246607	-
chr11	128288495	128288665	11:128288495-128288665	-
chr11	128290135	128290305	11:128290135-128290305	ENSG00000272575
chr11	128323495	128323665	11:128323495-128323665	-
chr11	128324715	128324905	11:128324715-128324905	-
chr11	128326955	128327105	11:128326955-128327105	-
chr11	128329435	128329585	11:128329435-128329585	-
chr11	128342538	128342688	11:128342538-128342688	-
chr11	128342995	128343165	11:128342995-128343165	-
chr11	128356805	128356955	11:128356805-128356955	-
chr11	128361575	128361725	11:128361575-128361725	-
chr11	128365235	128365385	11:128365235-128365385	-
chr11	128373795	128373945	11:128373795-128373945	-
chr11	128380055	128380205	11:128380055-128380205	-
chr11	128389455	128389605	11:128389455-128389605	-
chr11	128391875	128392045	11:128391875-128392045	-
chr11	128392355	128392525	11:128392355-128392525	-
chr11	128400927	128401077	11:128400927-128401077	-
chr11	128421115	128421300	11:128421115-128421300	-
chr11	128424455	128424625	11:128424455-128424625	-
chr11	128424835	128425063	11:128424835-128425063	-
chr11	128453528	128453678	11:128453528-128453678	-
chr11	128455795	128455945	11:128455795-128455945	ENSG00000134954
chr11	128456315	128456465	11:128456315-128456465	ENSG00000134954
chr11	128463555	128463705	11:128463555-128463705	-
chr11	128480212	128480362	11:128480212-128480362	-
chr11	128488095	128488245	11:128488095-128488245	-
chr11	128493275	128493425	11:128493275-128493425	-
chr11	128496700	128496850	11:128496700-128496850	-
chr11	128497120	128497270	11:128497120-128497270	-
chr11	128505824	128505974	11:128505824-128505974	-
chr11	128521848	128521998	11:128521848-128521998	ENSG00000254588,ENSG00000276176,ENSG00000134954
chr11	128522295	128522445	11:128522295-128522445	ENSG00000254588,ENSG00000276176,ENSG00000134954
chr11	128525914	128526064	11:128525914-128526064	ENSG00000254588,ENSG00000276176,ENSG00000134954
chr11	128547414	128547564	11:128547414-128547564	-
chr11	128548735	128548885	11:128548735-128548885	-
chr11	128549015	128549165	11:128549015-128549165	-
chr11	128550355	128550525	11:128550355-128550525	-
chr11	128552995	128553145	11:128552995-128553145	-
chr11	128555708	128555865	11:128555708-128555865	-
chr11	128576095	128576245	11:128576095-128576245	-
chr11	128583015	128583185	11:128583015-128583185	ENSG00000134954
chr11	128587535	128587685	11:128587535-128587685	ENSG00000134954
chr11	128592575	128592725	11:128592575-128592725	ENSG00000134954
chr11	128607855	128608025	11:128607855-128608025	-
chr11	128610862	128611012	11:128610862-128611012	ENSG00000245008
chr11	128611475	128611625	11:128611475-128611625	ENSG00000245008
chr11	128614696	128614846	11:128614696-128614846	ENSG00000245008
chr11	128616195	128616345	11:128616195-128616345	ENSG00000245008
chr11	128621595	128621745	11:128621595-128621745	ENSG00000245008
chr11	128628115	128628265	11:128628115-128628265	ENSG00000245008
chr11	128630475	128630625	11:128630475-128630625	ENSG00000272575
chr11	128632235	128632385	11:128632235-128632385	-
chr11	128653975	128654125	11:128653975-128654125	-
chr11	128660748	128660898	11:128660748-128660898	-
chr11	128661095	128661245	11:128661095-128661245	-
chr11	128663057	128663207	11:128663057-128663207	-
chr11	128664355	128664585	11:128664355-128664585	-
chr11	128686915	128687085	11:128686915-128687085	ENSG00000151702,ENSG00000245008
chr11	128687495	128687645	11:128687495-128687645	ENSG00000151702,ENSG00000245008
chr11	128688148	128688298	11:128688148-128688298	ENSG00000151702,ENSG00000245008
chr11	128689955	128690105	11:128689955-128690105	ENSG00000254703,ENSG00000151702,ENSG00000245008
chr11	128690315	128690465	11:128690315-128690465	ENSG00000254703,ENSG00000151702,ENSG00000245008
chr11	128690475	128690625	11:128690475-128690625	ENSG00000254703,ENSG00000151702,ENSG00000245008
chr11	128690818	128690968	11:128690818-128690968	ENSG00000254703,ENSG00000151702,ENSG00000245008
chr11	128691935	128692085	11:128691935-128692085	ENSG00000254703,ENSG00000151702,ENSG00000245008
chr11	128692775	128692925	11:128692775-128692925	ENSG00000254703,ENSG00000151702,ENSG00000245008
chr11	128693175	128693325	11:128693175-128693325	ENSG00000254703,ENSG00000151702,ENSG00000245008
chr11	128693758	128693908	11:128693758-128693908	ENSG00000254703,ENSG00000151702,ENSG00000245008
chr11	128694115	128694265	11:128694115-128694265	ENSG00000254703,ENSG00000151702,ENSG00000245008
chr11	128694275	128694425	11:128694275-128694425	ENSG00000254703,ENSG00000151702,ENSG00000245008
chr11	128694895	128695045	11:128694895-128695045	ENSG00000254703,ENSG00000151702,ENSG00000245008
chr11	128715711	128715861	11:128715711-128715861	-
chr11	128715895	128716045	11:128715895-128716045	-
chr11	128720655	128720805	11:128720655-128720805	-
chr11	128720836	128720986	11:128720836-128720986	-
chr11	128727435	128727585	11:128727435-128727585	-
chr11	128736315	128736499	11:128736315-128736499	-
chr11	128775555	128775705	11:128775555-128775705	-
chr11	128777115	128777265	11:128777115-128777265	-
chr11	128790355	128790505	11:128790355-128790505	-
chr11	128802735	128802885	11:128802735-128802885	ENSG00000151702
chr11	128815435	128815585	11:128815435-128815585	-
chr11	128831275	128831425	11:128831275-128831425	ENSG00000151704,ENSG00000273415
chr11	128836203	128836353	11:128836203-128836353	ENSG00000151704
chr11	128848935	128849085	11:128848935-128849085	ENSG00000151704
chr11	128849913	128850063	11:128849913-128850063	ENSG00000151704
chr11	128859935	128860105	11:128859935-128860105	ENSG00000151704
chr11	128884835	128884985	11:128884835-128884985	ENSG00000212597,ENSG00000255369,ENSG00000151704
chr11	128886535	128886705	11:128886535-128886705	ENSG00000174370,ENSG00000120457,ENSG00000255369
chr11	128888030	128888180	11:128888030-128888180	ENSG00000120457,ENSG00000255369
chr11	128890580	128890745	11:128890580-128890745	ENSG00000120457
chr11	128890864	128891025	11:128890864-128891025	ENSG00000120457
chr11	128891215	128891385	11:128891215-128891385	ENSG00000174370,ENSG00000120457,ENSG00000255369
chr11	128892163	128892325	11:128892163-128892325	ENSG00000120457
chr11	128894735	128894885	11:128894735-128894885	ENSG00000212597,ENSG00000174370,ENSG00000120457,ENSG00000255369
chr11	128901809	128901959	11:128901809-128901959	ENSG00000174370
chr11	128904669	128904819	11:128904669-128904819	ENSG00000174370
chr11	128905175	128905325	11:128905175-128905325	ENSG00000174370,ENSG00000120457
chr11	128905735	128905885	11:128905735-128905885	ENSG00000174370,ENSG00000120457
chr11	128915195	128915345	11:128915195-128915345	ENSG00000174370,ENSG00000120457
chr11	128930215	128930365	11:128930215-128930365	ENSG00000120471
chr11	128931815	128931965	11:128931815-128931965	ENSG00000120471
chr11	128932432	128932585	11:128932432-128932585	ENSG00000120471
chr11	128933715	128933885	11:128933715-128933885	ENSG00000120471
chr11	128936695	128936845	11:128936695-128936845	ENSG00000120471
chr11	128948695	128948845	11:128948695-128948845	ENSG00000120471
chr11	128956555	128956725	11:128956555-128956725	ENSG00000212597,ENSG00000255369
chr11	128983118	128983285	11:128983118-128983285	ENSG00000212597,ENSG00000134909
chr11	129015217	129015367	11:129015217-129015367	ENSG00000206847,ENSG00000134909
chr11	129024095	129024245	11:129024095-129024245	ENSG00000206847,ENSG00000212597,ENSG00000134909
chr11	129063893	129064043	11:129063893-129064043	ENSG00000134909
chr11	129072975	129073125	11:129072975-129073125	ENSG00000134909
chr11	129117735	129117885	11:129117735-129117885	ENSG00000199260
chr11	129192284	129192434	11:129192284-129192434	ENSG00000199260,ENSG00000134909
chr11	129218319	129218469	11:129218319-129218469	ENSG00000199260
chr11	129271188	129271338	11:129271188-129271338	ENSG00000134909
chr11	129277507	129277665	11:129277507-129277665	ENSG00000134909
chr11	129278735	129278925	11:129278735-129278925	ENSG00000199260,ENSG00000134909
chr11	129279555	129279725	11:129279555-129279725	ENSG00000255259,ENSG00000199260,ENSG00000134909
chr11	129284895	129285085	11:129284895-129285085	ENSG00000134909
chr11	129285495	129285645	11:129285495-129285645	ENSG00000255259
chr11	129288055	129288206	11:129288055-129288206	ENSG00000255259
chr11	129295815	129295973	11:129295815-129295973	ENSG00000255259
chr11	129313135	129313285	11:129313135-129313285	ENSG00000255259,ENSG00000199260
chr11	129313644	129313794	11:129313644-129313794	-
chr11	129331915	129332065	11:129331915-129332065	ENSG00000199260,ENSG00000206847,ENSG00000212597
chr11	129333955	129334125	11:129333955-129334125	ENSG00000199260
chr11	129354795	129354945	11:129354795-129354945	ENSG00000199260
chr11	129364255	129364405	11:129364255-129364405	ENSG00000240121,ENSG00000199260,ENSG00000206847,ENSG00000212597
chr11	129369135	129369365	11:129369135-129369365	-
chr11	129369415	129369565	11:129369415-129369565	-
chr11	129369835	129369985	11:129369835-129369985	-
chr11	129372613	129372767	11:129372613-129372767	ENSG00000043039
chr11	129373335	129373485	11:129373335-129373485	ENSG00000043039
chr11	129374115	129374265	11:129374115-129374265	ENSG00000043039
chr11	129374535	129374685	11:129374535-129374685	ENSG00000043039
chr11	129375395	129375625	11:129375395-129375625	ENSG00000043039
chr11	129375995	129376145	11:129375995-129376145	ENSG00000240121,ENSG00000043039
chr11	129376335	129376485	11:129376335-129376485	ENSG00000043039
chr11	129395575	129395725	11:129395575-129395725	-
chr11	129410658	129410808	11:129410658-129410808	-
chr11	129417335	129417493	11:129417335-129417493	-
chr11	129451555	129451745	11:129451555-129451745	ENSG00000240121
chr11	129505277	129505427	11:129505277-129505427	ENSG00000240121
chr11	129552955	129553105	11:129552955-129553105	ENSG00000240121
chr11	129589355	129589505	11:129589355-129589505	ENSG00000281386,ENSG00000240121
chr11	129593295	129593445	11:129593295-129593445	ENSG00000281386
chr11	129595155	129595325	11:129595155-129595325	ENSG00000281097,ENSG00000281386,ENSG00000240121
chr11	129595781	129596081	11:129595781-129596081	ENSG00000281386
chr11	129611995	129612145	11:129611995-129612145	ENSG00000281097
chr11	129612255	129612405	11:129612255-129612405	ENSG00000281097
chr11	129644415	129644565	11:129644415-129644565	-
chr11	129645383	129645533	11:129645383-129645533	-
chr11	129657995	129658185	11:129657995-129658185	-
chr11	129658295	129658445	11:129658295-129658445	-
chr11	129658535	129658782	11:129658535-129658782	-
chr11	129694726	129694876	11:129694726-129694876	-
chr11	129695655	129695805	11:129695655-129695805	ENSG00000240121
chr11	129696135	129696325	11:129696135-129696325	-
chr11	129747240	129747405	11:129747240-129747405	-
chr11	129750915	129751065	11:129750915-129751065	-
chr11	129760055	129760219	11:129760055-129760219	-
chr11	129767235	129767385	11:129767235-129767385	ENSG00000255188
chr11	129779855	129780005	11:129779855-129780005	ENSG00000255188
chr11	129780093	129780243	11:129780093-129780243	ENSG00000255188
chr11	129785545	129785695	11:129785545-129785695	ENSG00000255188
chr11	129815735	129815903	11:129815735-129815903	ENSG00000151715,ENSG00000287426
chr11	129816135	129816285	11:129816135-129816285	ENSG00000151715,ENSG00000287426
chr11	129847104	129847254	11:129847104-129847254	ENSG00000151715
chr11	129858580	129858730	11:129858580-129858730	ENSG00000151715
chr11	129861875	129862025	11:129861875-129862025	ENSG00000151715
chr11	129866435	129866605	11:129866435-129866605	ENSG00000170322
chr11	129871995	129872165	11:129871995-129872165	ENSG00000170322
chr11	129881715	129881884	11:129881715-129881884	ENSG00000170322
chr11	129895075	129895245	11:129895075-129895245	ENSG00000170322
chr11	129895515	129895685	11:129895515-129895685	ENSG00000170322
chr11	129910495	129910662	11:129910495-129910662	-
chr11	129923415	129923565	11:129923415-129923565	ENSG00000274197
chr11	129951635	129951785	11:129951635-129951785	ENSG00000170325
chr11	129965375	129965525	11:129965375-129965525	-
chr11	129973915	129974065	11:129973915-129974065	ENSG00000255262
chr11	129992475	129992632	11:129992475-129992632	-
chr11	130001260	130001410	11:130001260-130001410	-
chr11	130001735	130001925	11:130001735-130001925	ENSG00000255057,ENSG00000233220,ENSG00000170325
chr11	130002295	130002445	11:130002295-130002445	ENSG00000255057,ENSG00000233220,ENSG00000170325
chr11	130002495	130002645	11:130002495-130002645	ENSG00000084234,ENSG00000255535,ENSG00000255262,ENSG00000255057,ENSG00000233220,ENSG00000170325
chr11	130002835	130002985	11:130002835-130002985	ENSG00000274197,ENSG00000244451,ENSG00000084234,ENSG00000255535,ENSG00000255262,ENSG00000255057,ENSG00000233220,ENSG00000170325
chr11	130003055	130003225	11:130003055-130003225	ENSG00000084234,ENSG00000255535,ENSG00000255262,ENSG00000255057,ENSG00000233220,ENSG00000170325
chr11	130003495	130003765	11:130003495-130003765	ENSG00000255057,ENSG00000233220,ENSG00000170325
chr11	130014455	130014605	11:130014455-130014605	ENSG00000255057
chr11	130037168	130037318	11:130037168-130037318	ENSG00000255535,ENSG00000255262
chr11	130037935	130038085	11:130037935-130038085	ENSG00000255535,ENSG00000255262
chr11	130050435	130050585	11:130050435-130050585	ENSG00000255535,ENSG00000255262
chr11	130069735	130069905	11:130069735-130069905	ENSG00000274197,ENSG00000244451,ENSG00000084234,ENSG00000255535,ENSG00000255262,ENSG00000233220,ENSG00000170325
chr11	130070195	130070345	11:130070195-130070345	ENSG00000244451,ENSG00000084234
chr11	130070595	130070765	11:130070595-130070765	ENSG00000244451,ENSG00000084234
chr11	130070915	130071065	11:130070915-130071065	ENSG00000244451,ENSG00000084234
chr11	130071287	130071437	11:130071287-130071437	-
chr11	130071495	130071645	11:130071495-130071645	ENSG00000244451
chr11	130077806	130077956	11:130077806-130077956	ENSG00000244451
chr11	130088930	130089080	11:130088930-130089080	ENSG00000244451
chr11	130118748	130118898	11:130118748-130118898	ENSG00000274197
chr11	130123476	130123626	11:130123476-130123626	ENSG00000274197
chr11	130124115	130124285	11:130124115-130124285	ENSG00000274197,ENSG00000244451
chr11	130125288	130125441	11:130125288-130125441	-
chr11	130132355	130132525	11:130132355-130132525	-
chr11	130136215	130136365	11:130136215-130136365	ENSG00000084234
chr11	130137355	130137508	11:130137355-130137508	-
chr11	130145115	130145265	11:130145115-130145265	ENSG00000084234
chr11	130159838	130160165	11:130159838-130160165	ENSG00000149418
chr11	130162995	130163165	11:130162995-130163165	ENSG00000149418
chr11	130181555	130181705	11:130181555-130181705	ENSG00000149418
chr11	130181815	130181965	11:130181815-130181965	ENSG00000149418
chr11	130183975	130184125	11:130183975-130184125	ENSG00000149418
chr11	130213195	130213345	11:130213195-130213345	ENSG00000255220,ENSG00000255358,ENSG00000149418
chr11	130216115	130216265	11:130216115-130216265	-
chr11	130250039	130250189	11:130250039-130250189	-
chr11	130266164	130266314	11:130266164-130266314	ENSG00000255358,ENSG00000196323
chr11	130308955	130309107	11:130308955-130309107	ENSG00000272412,ENSG00000255220,ENSG00000255358,ENSG00000196323
chr11	130314355	130314565	11:130314355-130314565	ENSG00000175773,ENSG00000272412,ENSG00000255220,ENSG00000255358,ENSG00000196323
chr11	130314835	130315025	11:130314835-130315025	ENSG00000175773,ENSG00000272412,ENSG00000255220,ENSG00000255358,ENSG00000196323
chr11	130318209	130318359	11:130318209-130318359	ENSG00000175773
chr11	130330235	130330385	11:130330235-130330385	-
chr11	130381295	130381516	11:130381295-130381516	-
chr11	130383675	130383865	11:130383675-130383865	-
chr11	130384050	130384200	11:130384050-130384200	-
chr11	130390068	130390225	11:130390068-130390225	-
chr11	130399315	130399465	11:130399315-130399465	ENSG00000175773
chr11	130403295	130403445	11:130403295-130403445	ENSG00000175773
chr11	130403675	130403825	11:130403675-130403825	ENSG00000175773
chr11	130408065	130408215	11:130408065-130408215	ENSG00000134917,ENSG00000175773
chr11	130423915	130424085	11:130423915-130424085	ENSG00000134917
chr11	130427595	130427745	11:130427595-130427745	ENSG00000134917
chr11	130427915	130428065	11:130427915-130428065	ENSG00000134917
chr11	130428395	130428545	11:130428395-130428545	ENSG00000134917
chr11	130428895	130429045	11:130428895-130429045	ENSG00000134917
chr11	130431355	130431505	11:130431355-130431505	ENSG00000134917
chr11	130431573	130431723	11:130431573-130431723	ENSG00000134917
chr11	130434595	130434745	11:130434595-130434745	ENSG00000134917
chr11	130435055	130435225	11:130435055-130435225	-
chr11	130448475	130448645	11:130448475-130448645	ENSG00000236616,ENSG00000255155,ENSG00000166106
chr11	130449295	130449465	11:130449295-130449465	ENSG00000166106
chr11	130449735	130449885	11:130449735-130449885	ENSG00000166106
chr11	130450135	130450285	11:130450135-130450285	ENSG00000236616,ENSG00000255155,ENSG00000166106
chr11	130453058	130453208	11:130453058-130453208	ENSG00000166106
chr11	130476635	130476785	11:130476635-130476785	ENSG00000236616,ENSG00000255155
chr11	130478295	130478445	11:130478295-130478445	-
chr11	130478495	130478685	11:130478495-130478685	-
chr11	130480315	130480465	11:130480315-130480465	-
chr11	130481841	130481991	11:130481841-130481991	-
chr11	130522335	130522505	11:130522335-130522505	ENSG00000236616,ENSG00000255155
chr11	130527815	130527965	11:130527815-130527965	ENSG00000236616,ENSG00000255155
chr11	130533535	130533685	11:130533535-130533685	ENSG00000236616,ENSG00000255155
chr11	130560254	130560404	11:130560254-130560404	ENSG00000236616
chr11	130562295	130562452	11:130562295-130562452	ENSG00000236616,ENSG00000255155
chr11	130572275	130572451	11:130572275-130572451	ENSG00000236616
chr11	130581954	130582104	11:130581954-130582104	-
chr11	130599175	130599338	11:130599175-130599338	-
chr11	130601175	130601325	11:130601175-130601325	ENSG00000236616
chr11	130611795	130611945	11:130611795-130611945	-
chr11	130612555	130612745	11:130612555-130612745	-
chr11	130624073	130624223	11:130624073-130624223	-
chr11	130643117	130643267	11:130643117-130643267	-
chr11	130644335	130644485	11:130644335-130644485	-
chr11	130653935	130654105	11:130653935-130654105	ENSG00000274999
chr11	130672465	130672645	11:130672465-130672645	ENSG00000175728,ENSG00000274999
chr11	130673855	130674005	11:130673855-130674005	ENSG00000175728,ENSG00000274999
chr11	130675402	130675552	11:130675402-130675552	ENSG00000175728,ENSG00000274999
chr11	130677595	130677745	11:130677595-130677745	ENSG00000175728,ENSG00000274999
chr11	130725172	130725325	11:130725172-130725325	-
chr11	130725535	130725685	11:130725535-130725685	-
chr11	130726775	130726925	11:130726775-130726925	-
```
