## Supplementary material for "Cell type-specific epigenetic regulatory circuitry of coronary artery disease loci": cMac_ATAC_c4_hg38_EnhancerInteractions.bed (part 1 of 10)

```
chr1	180688	180991	1:180688-180991	-
chr1	629635	630601	1:629635-630601	-
chr1	631327	631523	1:631327-631523	-
chr1	633411	633672	1:633411-633672	-
chr1	633744	634635	1:633744-634635	-
chr1	778487	778968	1:778487-778968	-
chr1	817278	817451	1:817278-817451	ENSG00000225880,ENSG00000228794,ENSG00000177757,ENSG00000230092,ENSG00000285268,ENSG00000237491,ENSG00000228327,ENSG00000198744,ENSG00000248527,ENSG00000240409,ENSG00000229344,ENSG00000278791,ENSG00000237973,ENSG00000230021,ENSG00000186092,ENSG00000237613,ENSG00000284332,ENSG00000243485,ENSG00000278267,ENSG00000227232
chr1	827300	827665	1:827300-827665	ENSG00000225880,ENSG00000228794,ENSG00000177757,ENSG00000230092,ENSG00000285268,ENSG00000237491,ENSG00000228327,ENSG00000198744,ENSG00000248527,ENSG00000240409,ENSG00000229344,ENSG00000278791,ENSG00000237973,ENSG00000230021,ENSG00000240361
chr1	869866	869992	1:869866-869992	ENSG00000283040,ENSG00000234711,ENSG00000230368,ENSG00000288531,ENSG00000225880,ENSG00000228794,ENSG00000285268,ENSG00000237491,ENSG00000228327,ENSG00000268663,ENSG00000225630,ENSG00000225972,ENSG00000237094
chr1	904652	904804	1:904652-904804	ENSG00000230699,ENSG00000272438,ENSG00000283040,ENSG00000230368,ENSG00000223181,ENSG00000228327,ENSG00000198744,ENSG00000248527,ENSG00000240409,ENSG00000229344,ENSG00000278791,ENSG00000237973,ENSG00000225630,ENSG00000225972,ENSG00000241180,ENSG00000223764,ENSG00000187634,ENSG00000187642
chr1	906855	906996	1:906855-906996	ENSG00000230699,ENSG00000272438,ENSG00000283040,ENSG00000230368,ENSG00000225630,ENSG00000225972,ENSG00000223972,ENSG00000241180,ENSG00000223764,ENSG00000187634,ENSG00000187642
chr1	923807	923907	1:923807-923907	ENSG00000230699,ENSG00000283040,ENSG00000198744,ENSG00000248527,ENSG00000240409,ENSG00000229344,ENSG00000278791,ENSG00000237973,ENSG00000241180,ENSG00000223764,ENSG00000187634
chr1	959049	959523	1:959049-959523	ENSG00000230699,ENSG00000283040,ENSG00000237491,ENSG00000228327,ENSG00000198744,ENSG00000248527,ENSG00000240409,ENSG00000229344,ENSG00000278791,ENSG00000237973,ENSG00000235146,ENSG00000230021,ENSG00000233750,ENSG00000239945,ENSG00000186092,ENSG00000237613,ENSG00000284332,ENSG00000243485,ENSG00000278267,ENSG00000227232,ENSG00000239906,ENSG00000241860,ENSG00000222623,ENSG00000241599,ENSG00000279457,ENSG00000273874,ENSG00000286448,ENSG00000241180,ENSG00000223764,ENSG00000187634,ENSG00000188976,ENSG00000187961,ENSG00000187583,ENSG00000187642,ENSG00000237330
chr1	960533	960633	1:960533-960633	ENSG00000198744,ENSG00000248527,ENSG00000240409,ENSG00000229344,ENSG00000278791,ENSG00000237973,ENSG00000188976,ENSG00000187961,ENSG00000187583,ENSG00000187642
chr1	966947	967102	1:966947-967102	ENSG00000188976,ENSG00000187961,ENSG00000187583,ENSG00000187642
chr1	1000064	1000535	1:1000064-1000535	ENSG00000187642,ENSG00000272512,ENSG00000188290,ENSG00000187608,ENSG00000231702,ENSG00000224969,ENSG00000237330,ENSG00000285812
chr1	1000650	1000804	1:1000650-1000804	ENSG00000187642,ENSG00000272512,ENSG00000188290,ENSG00000187608,ENSG00000231702,ENSG00000237330
chr1	1001864	1002042	1:1001864-1002042	ENSG00000187642,ENSG00000272512,ENSG00000188290,ENSG00000187608,ENSG00000231702,ENSG00000224969,ENSG00000237330
chr1	1013228	1013570	1:1013228-1013570	ENSG00000268663,ENSG00000233750,ENSG00000239945,ENSG00000186092,ENSG00000237613,ENSG00000284332,ENSG00000243485,ENSG00000278267,ENSG00000227232,ENSG00000239906,ENSG00000241860,ENSG00000222623,ENSG00000241599,ENSG00000279457,ENSG00000273874,ENSG00000286448,ENSG00000236679,ENSG00000236601,ENSG00000187642,ENSG00000272512,ENSG00000188290,ENSG00000187608,ENSG00000231702,ENSG00000224969,ENSG00000188157,ENSG00000217801,ENSG00000273443,ENSG00000237330,ENSG00000285812
chr1	1019282	1019937	1:1019282-1019937	ENSG00000198744,ENSG00000248527,ENSG00000240409,ENSG00000229344,ENSG00000278791,ENSG00000237973,ENSG00000225630,ENSG00000225972,ENSG00000233750,ENSG00000239945,ENSG00000186092,ENSG00000237613,ENSG00000284332,ENSG00000243485,ENSG00000278267,ENSG00000227232,ENSG00000239906,ENSG00000241860,ENSG00000222623,ENSG00000241599,ENSG00000279457,ENSG00000273874,ENSG00000286448,ENSG00000236679,ENSG00000236601,ENSG00000187642,ENSG00000272512,ENSG00000188290,ENSG00000187608,ENSG00000231702,ENSG00000224969,ENSG00000188157,ENSG00000217801,ENSG00000273443,ENSG00000237330,ENSG00000285812
chr1	1020014	1020332	1:1020014-1020332	ENSG00000187642,ENSG00000188157,ENSG00000217801,ENSG00000273443,ENSG00000237330,ENSG00000285812
chr1	1059558	1059745	1:1059558-1059745	ENSG00000223181,ENSG00000198744,ENSG00000248527,ENSG00000240409,ENSG00000229344,ENSG00000278791,ENSG00000237973,ENSG00000187642,ENSG00000188157,ENSG00000242590,ENSG00000217801,ENSG00000273443,ENSG00000237330,ENSG00000285812
chr1	1115908	1116796	1:1115908-1116796	ENSG00000285268,ENSG00000250575,ENSG00000233750,ENSG00000239945,ENSG00000186092,ENSG00000237613,ENSG00000284332,ENSG00000243485,ENSG00000278267,ENSG00000227232,ENSG00000239906,ENSG00000241860,ENSG00000222623,ENSG00000241599,ENSG00000279457,ENSG00000273874,ENSG00000286448,ENSG00000236679,ENSG00000236601,ENSG00000269732,ENSG00000284733,ENSG00000233653,ENSG00000187642,ENSG00000237330,ENSG00000131591,ENSG00000285812,ENSG00000223823,ENSG00000207730,ENSG00000207607,ENSG00000198976,ENSG00000272141,ENSG00000205231,ENSG00000162571,ENSG00000186891,ENSG00000186827,ENSG00000184163,ENSG00000260179,ENSG00000160087,ENSG00000162572
chr1	1122227	1122356	1:1122227-1122356	ENSG00000131591,ENSG00000285812,ENSG00000223823,ENSG00000205231,ENSG00000162571,ENSG00000186891,ENSG00000186827,ENSG00000184163,ENSG00000260179,ENSG00000162572
chr1	1157464	1157937	1:1157464-1157937	ENSG00000233750,ENSG00000239945,ENSG00000186092,ENSG00000237613,ENSG00000284332,ENSG00000243485,ENSG00000278267,ENSG00000227232,ENSG00000239906,ENSG00000241860,ENSG00000222623,ENSG00000241599,ENSG00000279457,ENSG00000273874,ENSG00000237330,ENSG00000285812,ENSG00000223823,ENSG00000207730,ENSG00000207607,ENSG00000198976,ENSG00000272141,ENSG00000205231,ENSG00000162571,ENSG00000186891,ENSG00000186827,ENSG00000184163,ENSG00000260179,ENSG00000162572
chr1	1158009	1158313	1:1158009-1158313	ENSG00000223823,ENSG00000207730,ENSG00000207607,ENSG00000198976,ENSG00000272141,ENSG00000205231,ENSG00000162571,ENSG00000186891,ENSG00000186827,ENSG00000184163,ENSG00000260179
chr1	1231659	1232465	1:1231659-1232465	ENSG00000230021,ENSG00000250575,ENSG00000233750,ENSG00000239945,ENSG00000238009,ENSG00000186092,ENSG00000237613,ENSG00000284332,ENSG00000243485,ENSG00000278267,ENSG00000227232,ENSG00000239906,ENSG00000241860,ENSG00000222623,ENSG00000241599,ENSG00000279457,ENSG00000273874,ENSG00000286448,ENSG00000236679,ENSG00000236601,ENSG00000269732,ENSG00000284733,ENSG00000233653,ENSG00000237330,ENSG00000285812,ENSG00000223823,ENSG00000207730,ENSG00000207607,ENSG00000198976,ENSG00000272141,ENSG00000205231,ENSG00000162571,ENSG00000186891,ENSG00000186827,ENSG00000078808,ENSG00000176022,ENSG00000184163,ENSG00000260179,ENSG00000160087,ENSG00000162572
chr1	1232514	1232631	1:1232514-1232631	ENSG00000230021,ENSG00000238009,ENSG00000223823,ENSG00000205231,ENSG00000162571,ENSG00000186891,ENSG00000186827,ENSG00000078808,ENSG00000176022,ENSG00000184163,ENSG00000260179
chr1	1273533	1273713	1:1273533-1273713	ENSG00000260179,ENSG00000160087,ENSG00000230415,ENSG00000162572
chr1	1273766	1274228	1:1273766-1274228	ENSG00000225630,ENSG00000225972,ENSG00000285812,ENSG00000223823,ENSG00000186891,ENSG00000186827,ENSG00000184163,ENSG00000260179,ENSG00000160087,ENSG00000230415,ENSG00000162572
chr1	1304805	1304931	1:1304805-1304931	ENSG00000162572,ENSG00000131584,ENSG00000278073,ENSG00000169972
chr1	1305443	1305942	1:1305443-1305942	ENSG00000162572,ENSG00000131584,ENSG00000278073,ENSG00000169972,ENSG00000127054,ENSG00000283712,ENSG00000240731,ENSG00000224051
chr1	1307426	1307794	1:1307426-1307794	ENSG00000162572,ENSG00000131584,ENSG00000278073,ENSG00000169972,ENSG00000127054,ENSG00000283712,ENSG00000240731,ENSG00000224051
chr1	1307825	1308805	1:1307825-1308805	ENSG00000285812,ENSG00000162572,ENSG00000131584,ENSG00000278073,ENSG00000169972,ENSG00000127054,ENSG00000283712,ENSG00000240731,ENSG00000224051,ENSG00000169962,ENSG00000284372
chr1	1308905	1309093	1:1308905-1309093	ENSG00000131584,ENSG00000278073,ENSG00000169972,ENSG00000127054,ENSG00000283712,ENSG00000240731
chr1	1324454	1325095	1:1324454-1325095	ENSG00000127054,ENSG00000283712,ENSG00000240731,ENSG00000224051,ENSG00000169962,ENSG00000284372
chr1	1325183	1325283	1:1325183-1325283	ENSG00000127054,ENSG00000240731,ENSG00000224051,ENSG00000169962,ENSG00000107404,ENSG00000284372
chr1	1349331	1349505	1:1349331-1349505	ENSG00000268663,ENSG00000268020,ENSG00000223972,ENSG00000127054,ENSG00000240731,ENSG00000224051,ENSG00000169962,ENSG00000107404,ENSG00000284372,ENSG00000162576
chr1	1349573	1349959	1:1349573-1349959	ENSG00000268663,ENSG00000268020,ENSG00000224051,ENSG00000169962,ENSG00000107404,ENSG00000284372,ENSG00000162576
chr1	1358627	1358765	1:1358627-1358765	ENSG00000223181,ENSG00000284372,ENSG00000162576
chr1	1374981	1375727	1:1374981-1375727	ENSG00000229905,ENSG00000229376,ENSG00000284662,ENSG00000278757,ENSG00000250575,ENSG00000233750,ENSG00000239945,ENSG00000186092,ENSG00000237613,ENSG00000284332,ENSG00000243485,ENSG00000278267,ENSG00000227232,ENSG00000239906,ENSG00000241860,ENSG00000222623,ENSG00000241599,ENSG00000279457,ENSG00000273874,ENSG00000286448,ENSG00000236679,ENSG00000236601,ENSG00000269732,ENSG00000284733,ENSG00000233653,ENSG00000169962,ENSG00000107404,ENSG00000284372,ENSG00000162576,ENSG00000175756,ENSG00000223663,ENSG00000221978,ENSG00000224870,ENSG00000242485,ENSG00000264293,ENSG00000272455,ENSG00000235098,ENSG00000225905,ENSG00000205116,ENSG00000225285,ENSG00000179403,ENSG00000215915,ENSG00000284740,ENSG00000205090
chr1	1375849	1375949	1:1375849-1375949	ENSG00000175756,ENSG00000223663,ENSG00000221978
chr1	1398984	1399789	1:1398984-1399789	ENSG00000175756,ENSG00000223663,ENSG00000221978,ENSG00000224870,ENSG00000242485,ENSG00000264293,ENSG00000272455,ENSG00000235098,ENSG00000225905,ENSG00000205116,ENSG00000225285,ENSG00000179403,ENSG00000215915,ENSG00000205090
chr1	1407059	1407555	1:1407059-1407555	ENSG00000221978,ENSG00000224870,ENSG00000242485,ENSG00000264293,ENSG00000272455,ENSG00000235098,ENSG00000225905,ENSG00000205116,ENSG00000225285,ENSG00000179403,ENSG00000215915
chr1	1435560	1435750	1:1435560-1435750	ENSG00000242485,ENSG00000264293,ENSG00000272455,ENSG00000235098,ENSG00000225905,ENSG00000205116,ENSG00000225285,ENSG00000179403,ENSG00000215915
chr1	1471447	1471884	1:1471447-1471884	ENSG00000242485,ENSG00000264293,ENSG00000272455,ENSG00000235098,ENSG00000225905,ENSG00000205116,ENSG00000225285,ENSG00000179403,ENSG00000215915,ENSG00000160072,ENSG00000284740,ENSG00000205090
chr1	1505629	1505755	1:1505629-1505755	ENSG00000235098,ENSG00000225905,ENSG00000205116,ENSG00000215915,ENSG00000284740,ENSG00000197785,ENSG00000205090
chr1	1511677	1512244	1:1511677-1512244	ENSG00000278757,ENSG00000250575,ENSG00000269732,ENSG00000284733,ENSG00000233653,ENSG00000235098,ENSG00000225905,ENSG00000205116,ENSG00000215915,ENSG00000160072,ENSG00000284740,ENSG00000197785,ENSG00000205090,ENSG00000160075,ENSG00000215014,ENSG00000274481
chr1	1574414	1575136	1:1574414-1575136	ENSG00000269737,ENSG00000189409,ENSG00000225630,ENSG00000225972,ENSG00000205090,ENSG00000160075,ENSG00000215014,ENSG00000274481
chr1	1607207	1607377	1:1607207-1607377	ENSG00000269737,ENSG00000189409,ENSG00000197530,ENSG00000272106,ENSG00000205090,ENSG00000274481,ENSG00000228594,ENSG00000286989
chr1	1615134	1616006	1:1615134-1616006	ENSG00000269737,ENSG00000189409,ENSG00000197530,ENSG00000272106,ENSG00000268663,ENSG00000225630,ENSG00000225972,ENSG00000205090,ENSG00000274481
chr1	1616091	1616459	1:1616091-1616459	ENSG00000189409,ENSG00000197530,ENSG00000272106,ENSG00000268663,ENSG00000225630,ENSG00000225972,ENSG00000274481
chr1	1658867	1659323	1:1658867-1659323	ENSG00000008128,ENSG00000269737,ENSG00000272004,ENSG00000248333,ENSG00000189409,ENSG00000205090,ENSG00000274481
chr1	1692455	1692631	1:1692455-1692631	ENSG00000215790,ENSG00000227775,ENSG00000268575,ENSG00000008128,ENSG00000215914,ENSG00000269737,ENSG00000189339,ENSG00000189409
chr1	1692699	1693253	1:1692699-1693253	ENSG00000215790,ENSG00000227775,ENSG00000268575,ENSG00000008128,ENSG00000215914,ENSG00000269737,ENSG00000189339,ENSG00000189409,ENSG00000205090
chr1	1724134	1724686	1:1724134-1724686	ENSG00000215790,ENSG00000227775,ENSG00000268575,ENSG00000008128,ENSG00000269737,ENSG00000272004,ENSG00000248333
chr1	1746034	1746278	1:1746034-1746278	ENSG00000008130,ENSG00000215790,ENSG00000268575,ENSG00000269737
chr1	1746363	1746550	1:1746363-1746550	ENSG00000008130,ENSG00000215790,ENSG00000227775,ENSG00000268575,ENSG00000215914,ENSG00000269737
chr1	1764302	1764586	1:1764302-1764586	ENSG00000008130,ENSG00000215790,ENSG00000268575,ENSG00000269737,ENSG00000225630,ENSG00000225972
chr1	1778080	1778666	1:1778080-1778666	ENSG00000008130
chr1	1778740	1779238	1:1778740-1779238	ENSG00000008130,ENSG00000215790,ENSG00000268575,ENSG00000269737
chr1	1779864	1780961	1:1779864-1780961	ENSG00000008130,ENSG00000279928
chr1	1782739	1783289	1:1782739-1783289	ENSG00000008130,ENSG00000279928
chr1	1857182	1857597	1:1857182-1857597	-
chr1	1858654	1859008	1:1858654-1859008	ENSG00000078369,ENSG00000229905,ENSG00000229376,ENSG00000284662,ENSG00000278757,ENSG00000250575,ENSG00000269732,ENSG00000284733,ENSG00000233653
chr1	1861076	1861196	1:1861076-1861196	-
chr1	1890090	1890700	1:1890090-1890700	ENSG00000231050,ENSG00000078369
chr1	1890789	1891870	1:1890789-1891870	ENSG00000231050,ENSG00000078369
chr1	1906293	1906515	1:1906293-1906515	ENSG00000226969,ENSG00000178821,ENSG00000169885,ENSG00000231050,ENSG00000078369,ENSG00000215790,ENSG00000268575,ENSG00000198744,ENSG00000248527,ENSG00000240409,ENSG00000229344,ENSG00000278791,ENSG00000237973
chr1	1908439	1909570	1:1908439-1909570	ENSG00000226969,ENSG00000178821,ENSG00000169885,ENSG00000231050,ENSG00000078369,ENSG00000215790,ENSG00000268575,ENSG00000269737,ENSG00000198744,ENSG00000248527,ENSG00000240409,ENSG00000229344,ENSG00000278791,ENSG00000237973
chr1	1909660	1909777	1:1909660-1909777	-
chr1	1918949	1919974	1:1918949-1919974	ENSG00000226969,ENSG00000187730,ENSG00000233542,ENSG00000178821,ENSG00000169885
chr1	1996274	1996456	1:1996274-1996456	ENSG00000285945,ENSG00000226969,ENSG00000187730,ENSG00000233542,ENSG00000142609,ENSG00000268663
chr1	2112625	2112741	1:2112625-2112741	ENSG00000285945,ENSG00000067606,ENSG00000226969,ENSG00000187730
chr1	2132899	2134091	1:2132899-2134091	ENSG00000271806,ENSG00000067606,ENSG00000226969,ENSG00000187730,ENSG00000233542
chr1	2151381	2151633	1:2151381-2151633	ENSG00000231630,ENSG00000287396,ENSG00000233234,ENSG00000283259,ENSG00000271806,ENSG00000067606,ENSG00000226969,ENSG00000187730,ENSG00000233542
chr1	2189319	2190021	1:2189319-2190021	ENSG00000272420,ENSG00000269896,ENSG00000162585,ENSG00000182873,ENSG00000226969
chr1	2194495	2195532	1:2194495-2195532	ENSG00000272420,ENSG00000269896,ENSG00000272161,ENSG00000116151,ENSG00000162585
chr1	2199164	2199641	1:2199164-2199641	ENSG00000285945,ENSG00000215912,ENSG00000157916,ENSG00000272420,ENSG00000269896,ENSG00000272161,ENSG00000116151,ENSG00000162585
chr1	2204145	2204941	1:2204145-2204941	ENSG00000272420,ENSG00000269896,ENSG00000162585,ENSG00000228463
chr1	2205132	2205994	1:2205132-2205994	ENSG00000285945,ENSG00000272420,ENSG00000269896,ENSG00000272161,ENSG00000234396,ENSG00000162585,ENSG00000198744,ENSG00000248527,ENSG00000240409,ENSG00000229344,ENSG00000278791,ENSG00000237973
chr1	2212532	2213137	1:2212532-2213137	ENSG00000283259,ENSG00000272420,ENSG00000269896,ENSG00000272161,ENSG00000234396,ENSG00000162585
chr1	2214171	2214319	1:2214171-2214319	ENSG00000234396,ENSG00000162585
chr1	2226768	2228154	1:2226768-2228154	ENSG00000272420,ENSG00000269896,ENSG00000272161,ENSG00000287356,ENSG00000157933,ENSG00000234396,ENSG00000162585,ENSG00000229905,ENSG00000229376,ENSG00000284662,ENSG00000278757,ENSG00000250575,ENSG00000284733,ENSG00000233653
chr1	2229057	2229550	1:2229057-2229550	ENSG00000157933
chr1	2230013	2230125	1:2230013-2230125	ENSG00000157933,ENSG00000268903,ENSG00000269981
chr1	2231950	2232235	1:2231950-2232235	ENSG00000285945,ENSG00000272420,ENSG00000269896,ENSG00000272161,ENSG00000157933,ENSG00000268903,ENSG00000269981
chr1	2234075	2235012	1:2234075-2235012	ENSG00000285945,ENSG00000272420,ENSG00000269896,ENSG00000272161,ENSG00000287356,ENSG00000157933,ENSG00000225630,ENSG00000225972,ENSG00000268903,ENSG00000269981
chr1	2235280	2235395	1:2235280-2235395	ENSG00000157933
chr1	2240354	2240484	1:2240354-2240484	ENSG00000157933,ENSG00000223972
chr1	2246185	2246285	1:2246185-2246285	ENSG00000157933
chr1	2246434	2246574	1:2246434-2246574	ENSG00000157933
chr1	2246779	2246989	1:2246779-2246989	ENSG00000272420,ENSG00000269896,ENSG00000272161,ENSG00000157933
chr1	2255840	2256126	1:2255840-2256126	-
chr1	2290698	2291172	1:2290698-2291172	ENSG00000285945,ENSG00000272420,ENSG00000269896,ENSG00000272161,ENSG00000287356,ENSG00000157933,ENSG00000225630,ENSG00000225972,ENSG00000238009
chr1	2299192	2299524	1:2299192-2299524	ENSG00000285945,ENSG00000272420,ENSG00000269896,ENSG00000272161,ENSG00000157933
chr1	2300309	2300628	1:2300309-2300628	ENSG00000272420,ENSG00000269896,ENSG00000272161,ENSG00000287356,ENSG00000157933
chr1	2300852	2301613	1:2300852-2301613	ENSG00000272420,ENSG00000269896,ENSG00000272161,ENSG00000287356,ENSG00000157933
chr1	2311553	2311683	1:2311553-2311683	ENSG00000272420,ENSG00000269896,ENSG00000272161,ENSG00000287356
chr1	2314437	2314757	1:2314437-2314757	ENSG00000272420,ENSG00000269896,ENSG00000272161,ENSG00000287356
chr1	2315171	2315343	1:2315171-2315343	ENSG00000272420,ENSG00000269896,ENSG00000272161,ENSG00000287356
chr1	2381791	2382007	1:2381791-2382007	ENSG00000157916,ENSG00000272420,ENSG00000269896,ENSG00000272161,ENSG00000116151
chr1	2391209	2392140	1:2391209-2392140	ENSG00000231630,ENSG00000287396,ENSG00000233234,ENSG00000283259,ENSG00000285945,ENSG00000157911,ENSG00000157916,ENSG00000272420,ENSG00000269896,ENSG00000116151
chr1	2412223	2413138	1:2412223-2413138	ENSG00000142611,ENSG00000231630,ENSG00000287396,ENSG00000233234,ENSG00000283259,ENSG00000285945,ENSG00000215912,ENSG00000272449,ENSG00000229393,ENSG00000224387,ENSG00000149527,ENSG00000157911,ENSG00000157916
chr1	2526022	2526997	1:2526022-2526997	ENSG00000215912,ENSG00000272449,ENSG00000197921,ENSG00000157881,ENSG00000229393,ENSG00000224387,ENSG00000149527
chr1	2529333	2529520	1:2529333-2529520	ENSG00000272449,ENSG00000197921,ENSG00000157881,ENSG00000229393,ENSG00000224387,ENSG00000149527
chr1	2545934	2547393	1:2545934-2547393	ENSG00000231630,ENSG00000287396,ENSG00000233234,ENSG00000285945,ENSG00000215912,ENSG00000225931,ENSG00000157873,ENSG00000238164,ENSG00000272449,ENSG00000197921,ENSG00000157881,ENSG00000229393,ENSG00000224387,ENSG00000149527,ENSG00000157911
chr1	2547483	2547651	1:2547483-2547651	ENSG00000238164,ENSG00000272449,ENSG00000197921,ENSG00000157881,ENSG00000229393,ENSG00000224387,ENSG00000149527,ENSG00000157911
chr1	2548101	2549149	1:2548101-2549149	ENSG00000285945,ENSG00000215912,ENSG00000225931,ENSG00000157873,ENSG00000238164,ENSG00000272449,ENSG00000197921,ENSG00000157881,ENSG00000229393,ENSG00000224387,ENSG00000149527,ENSG00000157911
chr1	2555511	2556181	1:2555511-2556181	ENSG00000283259,ENSG00000285945,ENSG00000215912,ENSG00000225931,ENSG00000157873,ENSG00000238164,ENSG00000149527
chr1	2556325	2556581	1:2556325-2556581	ENSG00000283259,ENSG00000285945,ENSG00000225931,ENSG00000157873,ENSG00000238164
chr1	2556673	2556822	1:2556673-2556822	ENSG00000283259,ENSG00000285945,ENSG00000225931,ENSG00000157873,ENSG00000238164
chr1	2578252	2578700	1:2578252-2578700	ENSG00000231630,ENSG00000287396,ENSG00000233234,ENSG00000285945,ENSG00000237058,ENSG00000157870,ENSG00000228037,ENSG00000225931,ENSG00000157873,ENSG00000238164,ENSG00000229393,ENSG00000224387,ENSG00000149527
chr1	2585284	2585971	1:2585284-2585971	ENSG00000283259,ENSG00000237058,ENSG00000142606,ENSG00000157870,ENSG00000228037,ENSG00000225931
chr1	2586148	2587200	1:2586148-2587200	ENSG00000231630,ENSG00000287396,ENSG00000233234,ENSG00000283259,ENSG00000215912,ENSG00000237058,ENSG00000142606,ENSG00000157870,ENSG00000228037,ENSG00000225931,ENSG00000157873,ENSG00000229393,ENSG00000224387,ENSG00000149527
chr1	2642951	2643466	1:2642951-2643466	ENSG00000231630,ENSG00000287396,ENSG00000233234,ENSG00000283259,ENSG00000215912,ENSG00000237058,ENSG00000142606,ENSG00000229393,ENSG00000224387,ENSG00000149527
chr1	3170603	3170835	1:3170603-3170835	ENSG00000235054,ENSG00000229280,ENSG00000284703,ENSG00000284668,ENSG00000286518,ENSG00000287828,ENSG00000279839,ENSG00000226286,ENSG00000283572,ENSG00000142611,ENSG00000177133,ENSG00000169717,ENSG00000284745,ENSG00000231630,ENSG00000287396,ENSG00000233234
chr1	3171186	3171384	1:3171186-3171384	ENSG00000229280,ENSG00000284703,ENSG00000286518,ENSG00000287828,ENSG00000279839,ENSG00000226286,ENSG00000283572,ENSG00000142611,ENSG00000177133,ENSG00000169717,ENSG00000284745,ENSG00000231630,ENSG00000287396,ENSG00000233234
chr1	3174945	3175163	1:3174945-3175163	ENSG00000235054,ENSG00000229280,ENSG00000284703,ENSG00000233304,ENSG00000286518,ENSG00000287828,ENSG00000279839,ENSG00000226286,ENSG00000283572,ENSG00000142611,ENSG00000177133,ENSG00000169717,ENSG00000284745,ENSG00000231630,ENSG00000287396,ENSG00000233234
chr1	3313166	3313361	1:3313166-3313361	ENSG00000286518,ENSG00000287828,ENSG00000272235,ENSG00000279839,ENSG00000226286,ENSG00000283572,ENSG00000142611,ENSG00000177133,ENSG00000169717,ENSG00000284745,ENSG00000231630,ENSG00000287396,ENSG00000233234
chr1	3453281	3453390	1:3453281-3453390	ENSG00000272088,ENSG00000130762,ENSG00000286518,ENSG00000142611,ENSG00000169717,ENSG00000284745,ENSG00000231630,ENSG00000287396,ENSG00000233234
chr1	3491344	3491451	1:3491344-3491451	ENSG00000238260,ENSG00000207776,ENSG00000162591,ENSG00000272088,ENSG00000130762
chr1	3501990	3502106	1:3501990-3502106	ENSG00000235131,ENSG00000207776,ENSG00000162591,ENSG00000272088,ENSG00000130762,ENSG00000284745
chr1	3530935	3531766	1:3530935-3531766	ENSG00000284694,ENSG00000229280,ENSG00000284703,ENSG00000284668,ENSG00000226374,ENSG00000233304,ENSG00000235131,ENSG00000207776,ENSG00000162591,ENSG00000130762,ENSG00000286518,ENSG00000169717,ENSG00000284745,ENSG00000231630,ENSG00000287396,ENSG00000233234,ENSG00000283259
chr1	3621223	3621323	1:3621223-3621323	ENSG00000235131,ENSG00000158109,ENSG00000238260,ENSG00000207776
chr1	3624529	3625287	1:3624529-3625287	ENSG00000284694,ENSG00000235054,ENSG00000229280,ENSG00000284703,ENSG00000233304,ENSG00000276189,ENSG00000235131,ENSG00000078900,ENSG00000116213,ENSG00000158109,ENSG00000238260,ENSG00000207776,ENSG00000162591,ENSG00000272088,ENSG00000130762,ENSG00000286518,ENSG00000142611,ENSG00000177133,ENSG00000169717,ENSG00000284745,ENSG00000231630,ENSG00000287396,ENSG00000233234
chr1	3625437	3625545	1:3625437-3625545	ENSG00000235131,ENSG00000116213,ENSG00000158109,ENSG00000238260,ENSG00000207776
chr1	3649866	3650246	1:3649866-3650246	ENSG00000276189,ENSG00000235131,ENSG00000227589,ENSG00000078900,ENSG00000116213
chr1	3668887	3669106	1:3668887-3669106	ENSG00000284668,ENSG00000226374,ENSG00000276189,ENSG00000235131,ENSG00000227589,ENSG00000078900,ENSG00000116213,ENSG00000283259
chr1	3677626	3677855	1:3677626-3677855	ENSG00000284668,ENSG00000276189,ENSG00000235131,ENSG00000227589,ENSG00000078900
chr1	3679155	3679302	1:3679155-3679302	ENSG00000276189,ENSG00000235131,ENSG00000227589,ENSG00000078900
chr1	3747316	3747538	1:3747316-3747538	ENSG00000162592,ENSG00000276189,ENSG00000227372,ENSG00000235131
chr1	3772392	3772760	1:3772392-3772760	ENSG00000226374,ENSG00000233304,ENSG00000272153,ENSG00000266075,ENSG00000130764,ENSG00000235169,ENSG00000162592,ENSG00000276189,ENSG00000227372,ENSG00000235131
chr1	3796216	3796780	1:3796216-3796780	ENSG00000235054,ENSG00000284703,ENSG00000284668,ENSG00000226374,ENSG00000233304,ENSG00000116198,ENSG00000272153,ENSG00000266075,ENSG00000130764,ENSG00000235169,ENSG00000162592,ENSG00000276189,ENSG00000227372,ENSG00000235131
chr1	3856961	3857655	1:3856961-3857655	ENSG00000284703,ENSG00000284668,ENSG00000226374,ENSG00000233304,ENSG00000169598,ENSG00000116198
chr1	3891003	3891288	1:3891003-3891288	ENSG00000229280,ENSG00000284703,ENSG00000284668,ENSG00000226374,ENSG00000233304,ENSG00000236423,ENSG00000198912,ENSG00000169598,ENSG00000116198,ENSG00000285945
chr1	3899827	3901698	1:3899827-3901698	ENSG00000283356,ENSG00000231510,ENSG00000232596,ENSG00000227169,ENSG00000284694,ENSG00000235054,ENSG00000229280,ENSG00000284703,ENSG00000284668,ENSG00000226374,ENSG00000233304,ENSG00000236423,ENSG00000198912,ENSG00000169598,ENSG00000116198
chr1	4638404	4638548	1:4638404-4638548	ENSG00000264101,ENSG00000264341,ENSG00000236948,ENSG00000283356,ENSG00000260972,ENSG00000284666,ENSG00000284692,ENSG00000284616,ENSG00000231510,ENSG00000284674,ENSG00000284739,ENSG00000287586,ENSG00000196581,ENSG00000232596,ENSG00000227169,ENSG00000284694,ENSG00000235054,ENSG00000229280,ENSG00000284703,ENSG00000284668,ENSG00000226374,ENSG00000233304
chr1	4836675	4836839	1:4836675-4836839	ENSG00000264101,ENSG00000264341,ENSG00000236948,ENSG00000283356,ENSG00000260972,ENSG00000284666,ENSG00000284692,ENSG00000284616,ENSG00000231510,ENSG00000284674,ENSG00000284739,ENSG00000287586,ENSG00000196581,ENSG00000232596,ENSG00000227169,ENSG00000284694,ENSG00000235054,ENSG00000229280,ENSG00000284703,ENSG00000284668,ENSG00000226374,ENSG00000233304
chr1	4851688	4851998	1:4851688-4851998	ENSG00000264101,ENSG00000264341,ENSG00000236948,ENSG00000283356,ENSG00000260972,ENSG00000284666,ENSG00000284692,ENSG00000284616,ENSG00000231510,ENSG00000284674,ENSG00000284739,ENSG00000287586,ENSG00000196581,ENSG00000232596,ENSG00000227169,ENSG00000284694,ENSG00000235054,ENSG00000229280,ENSG00000284703,ENSG00000284668,ENSG00000226374,ENSG00000233304
chr1	5991955	5992919	1:5991955-5992919	ENSG00000069424,ENSG00000131697,ENSG00000264101,ENSG00000236948,ENSG00000283356,ENSG00000260972,ENSG00000284692
chr1	5994819	5994972	1:5994819-5994972	ENSG00000069424,ENSG00000131697
chr1	6014773	6014946	1:6014773-6014946	ENSG00000264101,ENSG00000264341,ENSG00000236948,ENSG00000260972,ENSG00000284666,ENSG00000284692
chr1	6026051	6026454	1:6026051-6026454	ENSG00000069424,ENSG00000131697,ENSG00000264101,ENSG00000264341,ENSG00000236948,ENSG00000283356,ENSG00000260972,ENSG00000284666,ENSG00000284692
chr1	6028090	6028412	1:6028090-6028412	ENSG00000069424,ENSG00000264101
chr1	6028463	6028575	1:6028463-6028575	ENSG00000069424
chr1	6056253	6056856	1:6056253-6056856	ENSG00000264101,ENSG00000264341,ENSG00000236948,ENSG00000283356,ENSG00000260972,ENSG00000284666,ENSG00000284692
chr1	6058696	6059023	1:6058696-6059023	ENSG00000264101,ENSG00000264341,ENSG00000236948,ENSG00000283356,ENSG00000260972,ENSG00000284666,ENSG00000284692
chr1	6127677	6127967	1:6127677-6127967	ENSG00000116254,ENSG00000264101,ENSG00000264341,ENSG00000236948,ENSG00000283356,ENSG00000260972,ENSG00000284666,ENSG00000284692,ENSG00000284616
chr1	6199195	6199304	1:6199195-6199304	ENSG00000158286,ENSG00000226944,ENSG00000116251,ENSG00000285629
chr1	6199429	6199888	1:6199429-6199888	ENSG00000231868,ENSG00000265392,ENSG00000187017,ENSG00000225077,ENSG00000116237,ENSG00000158286,ENSG00000226944,ENSG00000116251,ENSG00000285629,ENSG00000116254,ENSG00000264101,ENSG00000264341,ENSG00000236948,ENSG00000260972,ENSG00000284666,ENSG00000284692,ENSG00000284616
chr1	6209331	6209525	1:6209331-6209525	ENSG00000158286,ENSG00000226944,ENSG00000116251
chr1	6222809	6222915	1:6222809-6222915	ENSG00000225077,ENSG00000116237,ENSG00000158286,ENSG00000226944
chr1	6235758	6236333	1:6235758-6236333	ENSG00000215788,ENSG00000231868,ENSG00000265392,ENSG00000187017,ENSG00000069812,ENSG00000173673,ENSG00000225077,ENSG00000116237,ENSG00000158286,ENSG00000226944,ENSG00000116251,ENSG00000264101,ENSG00000236948,ENSG00000260972,ENSG00000284666,ENSG00000284692
chr1	6245102	6245332	1:6245102-6245332	ENSG00000215788,ENSG00000231868,ENSG00000265392,ENSG00000187017,ENSG00000069812,ENSG00000173673
chr1	6259965	6260345	1:6259965-6260345	ENSG00000231868,ENSG00000265392,ENSG00000187017,ENSG00000069812,ENSG00000158292
chr1	6261064	6261246	1:6261064-6261246	ENSG00000231868,ENSG00000265392,ENSG00000187017,ENSG00000069812,ENSG00000158292,ENSG00000260972,ENSG00000284692
chr1	6393165	6394186	1:6393165-6394186	ENSG00000215788,ENSG00000231868,ENSG00000265392,ENSG00000187017,ENSG00000069812,ENSG00000271746,ENSG00000097021
chr1	6404773	6404873	1:6404773-6404873	ENSG00000215788,ENSG00000231868,ENSG00000265392,ENSG00000187017,ENSG00000069812,ENSG00000271746,ENSG00000097021
chr1	6486606	6486828	1:6486606-6486828	ENSG00000171680,ENSG00000215788,ENSG00000231868,ENSG00000187017
chr1	6490003	6490110	1:6490003-6490110	ENSG00000171680,ENSG00000215788,ENSG00000231868,ENSG00000187017
chr1	6490570	6490723	1:6490570-6490723	ENSG00000171680,ENSG00000215788,ENSG00000231868,ENSG00000187017
chr1	6497234	6497683	1:6497234-6497683	ENSG00000253022,ENSG00000171680,ENSG00000215788,ENSG00000231868,ENSG00000187017
chr1	6501954	6502754	1:6501954-6502754	ENSG00000253022,ENSG00000171680,ENSG00000215788,ENSG00000231868,ENSG00000187017
chr1	6507179	6507289	1:6507179-6507289	ENSG00000253022,ENSG00000171680,ENSG00000215788,ENSG00000231868,ENSG00000187017
chr1	6509377	6509500	1:6509377-6509500	ENSG00000253022,ENSG00000171680,ENSG00000215788,ENSG00000231868,ENSG00000187017
chr1	6510090	6510333	1:6510090-6510333	ENSG00000253022,ENSG00000171680,ENSG00000215788,ENSG00000231868,ENSG00000265392,ENSG00000187017
chr1	6520108	6520222	1:6520108-6520222	ENSG00000253022,ENSG00000162408,ENSG00000171680,ENSG00000215788,ENSG00000231868,ENSG00000187017
chr1	6523687	6523787	1:6523687-6523787	ENSG00000253022,ENSG00000162408,ENSG00000171680,ENSG00000215788,ENSG00000231868
chr1	6554298	6554722	1:6554298-6554722	ENSG00000173662,ENSG00000229519,ENSG00000253022,ENSG00000162408,ENSG00000215788
chr1	6579550	6580205	1:6579550-6580205	ENSG00000204859,ENSG00000173662,ENSG00000229519,ENSG00000253022,ENSG00000162408,ENSG00000215788,ENSG00000231868,ENSG00000265392,ENSG00000187017,ENSG00000041988
chr1	6581002	6581118	1:6581002-6581118	ENSG00000204859
chr1	6581986	6582216	1:6581986-6582216	ENSG00000204859
chr1	6591171	6591276	1:6591171-6591276	ENSG00000204859,ENSG00000162413
chr1	6591323	6591551	1:6591323-6591551	ENSG00000204859,ENSG00000162413
chr1	6599855	6599969	1:6599855-6599969	ENSG00000204859,ENSG00000162413
chr1	6601045	6601496	1:6601045-6601496	ENSG00000204859,ENSG00000253022,ENSG00000162408,ENSG00000162413,ENSG00000116273,ENSG00000041988
chr1	6602102	6603780	1:6602102-6603780	ENSG00000204859,ENSG00000253022,ENSG00000162408,ENSG00000162413,ENSG00000116273,ENSG00000041988
chr1	6603903	6604145	1:6603903-6604145	ENSG00000162413,ENSG00000116273,ENSG00000041988
chr1	6604312	6604412	1:6604312-6604412	ENSG00000162413,ENSG00000116273
chr1	6612741	6612895	1:6612741-6612895	ENSG00000162413,ENSG00000116273,ENSG00000041988
chr1	6612944	6614029	1:6612944-6614029	ENSG00000253022,ENSG00000162408,ENSG00000231868,ENSG00000187017,ENSG00000283356,ENSG00000162413,ENSG00000116273,ENSG00000041988
chr1	6624843	6625718	1:6624843-6625718	ENSG00000041988
chr1	6701562	6702136	1:6701562-6702136	ENSG00000283356,ENSG00000007923,ENSG00000228750,ENSG00000227950,ENSG00000237365,ENSG00000207056
chr1	6743699	6744128	1:6743699-6744128	ENSG00000228750,ENSG00000284744,ENSG00000227950,ENSG00000237365,ENSG00000207056,ENSG00000237402
chr1	6784285	6785651	1:6784285-6785651	ENSG00000264101,ENSG00000236948,ENSG00000283356,ENSG00000260972,ENSG00000284666,ENSG00000284692,ENSG00000235054,ENSG00000007923,ENSG00000228750,ENSG00000284744,ENSG00000237436,ENSG00000171735,ENSG00000227950,ENSG00000237365,ENSG00000207056,ENSG00000237402,ENSG00000237728,ENSG00000225126
chr1	6785755	6786225	1:6785755-6786225	ENSG00000228750,ENSG00000284744,ENSG00000237436,ENSG00000171735,ENSG00000227950,ENSG00000237365,ENSG00000207056
chr1	7516552	7516683	1:7516552-7516683	ENSG00000264341,ENSG00000236948,ENSG00000260972,ENSG00000284692,ENSG00000237365,ENSG00000207056,ENSG00000237402,ENSG00000237728,ENSG00000225126
chr1	7648944	7649333	1:7648944-7649333	ENSG00000228750,ENSG00000237365,ENSG00000207056,ENSG00000237402,ENSG00000237728,ENSG00000225126
chr1	7667642	7667775	1:7667642-7667775	ENSG00000237728,ENSG00000225126,ENSG00000236266,ENSG00000049247
chr1	7680185	7680313	1:7680185-7680313	ENSG00000237365,ENSG00000237402,ENSG00000237728,ENSG00000225126,ENSG00000270171,ENSG00000049247
chr1	7680406	7680595	1:7680406-7680595	ENSG00000237365,ENSG00000237402,ENSG00000237728,ENSG00000225126,ENSG00000270171,ENSG00000049247
chr1	7704474	7704919	1:7704474-7704919	ENSG00000237365,ENSG00000207056,ENSG00000237402,ENSG00000237728,ENSG00000225126,ENSG00000270171,ENSG00000270035,ENSG00000269978,ENSG00000236266,ENSG00000049247
chr1	7726710	7726894	1:7726710-7726894	ENSG00000171735,ENSG00000270171,ENSG00000049247
chr1	7728956	7729100	1:7728956-7729100	ENSG00000171735,ENSG00000237402,ENSG00000237728,ENSG00000270171,ENSG00000236266,ENSG00000049247
chr1	7770701	7771843	1:7770701-7771843	ENSG00000237728,ENSG00000049245,ENSG00000269925,ENSG00000049246,ENSG00000236266,ENSG00000049247
chr1	7783420	7783655	1:7783420-7783655	ENSG00000049245,ENSG00000269925,ENSG00000049246,ENSG00000236266,ENSG00000049247
chr1	7783798	7784658	1:7783798-7784658	ENSG00000237402,ENSG00000237728,ENSG00000049245,ENSG00000269925,ENSG00000049246,ENSG00000236266,ENSG00000049247
chr1	7784833	7784969	1:7784833-7784969	ENSG00000049245,ENSG00000269925,ENSG00000049246,ENSG00000236266
chr1	7942355	7942862	1:7942355-7942862	ENSG00000236266,ENSG00000049247,ENSG00000049249,ENSG00000270330
chr1	7953982	7954523	1:7953982-7954523	ENSG00000236266,ENSG00000049247,ENSG00000049249,ENSG00000270330,ENSG00000116288,ENSG00000200344,ENSG00000284747,ENSG00000284716
chr1	7961153	7962022	1:7961153-7962022	ENSG00000236266,ENSG00000049247,ENSG00000049249,ENSG00000270330,ENSG00000116288,ENSG00000200344,ENSG00000284747,ENSG00000284716,ENSG00000252254
chr1	8004853	8005367	1:8004853-8005367	ENSG00000200344,ENSG00000284747,ENSG00000284716,ENSG00000116285,ENSG00000252254
chr1	8025889	8026692	1:8025889-8026692	ENSG00000200344,ENSG00000284747,ENSG00000284716,ENSG00000116285,ENSG00000238290,ENSG00000232848,ENSG00000162426,ENSG00000252254
chr1	8047282	8047390	1:8047282-8047390	ENSG00000284747,ENSG00000284716,ENSG00000232848,ENSG00000252254
chr1	8106878	8107075	1:8106878-8107075	ENSG00000284747,ENSG00000232848
chr1	8121057	8121196	1:8121057-8121196	ENSG00000232848
chr1	8127191	8127547	1:8127191-8127547	ENSG00000232848
chr1	8169863	8170170	1:8169863-8170170	ENSG00000232848,ENSG00000229305
chr1	8182939	8183039	1:8182939-8183039	ENSG00000229305
chr1	8204462	8204640	1:8204462-8204640	ENSG00000229305,ENSG00000227634,ENSG00000200975
chr1	8211410	8212306	1:8211410-8212306	ENSG00000227634,ENSG00000200975
chr1	8217205	8217458	1:8217205-8217458	ENSG00000227634,ENSG00000200975,ENSG00000233645
chr1	8218762	8219077	1:8218762-8219077	ENSG00000200344,ENSG00000284747,ENSG00000284716,ENSG00000232848,ENSG00000229305,ENSG00000227634,ENSG00000200975,ENSG00000233645,ENSG00000252254
chr1	8224710	8224957	1:8224710-8224957	ENSG00000233645
chr1	8225036	8225232	1:8225036-8225232	ENSG00000233645
chr1	8281913	8282172	1:8281913-8282172	ENSG00000200344,ENSG00000284747,ENSG00000284716,ENSG00000232848,ENSG00000251977,ENSG00000252254
chr1	8282206	8282390	1:8282206-8282390	ENSG00000284747,ENSG00000251977,ENSG00000252254
chr1	8283333	8283565	1:8283333-8283565	ENSG00000200344,ENSG00000284747,ENSG00000284716,ENSG00000232848,ENSG00000251977,ENSG00000252254
chr1	8307730	8307916	1:8307730-8307916	ENSG00000200344,ENSG00000284747,ENSG00000284716,ENSG00000251977,ENSG00000162426,ENSG00000252254
chr1	8317994	8318207	1:8317994-8318207	ENSG00000200344,ENSG00000284747,ENSG00000284716,ENSG00000116285,ENSG00000238290,ENSG00000162426,ENSG00000252254
chr1	8395728	8395927	1:8395728-8395927	-
chr1	8422636	8422761	1:8422636-8422761	ENSG00000142599,ENSG00000232912
chr1	8422795	8423063	1:8422795-8423063	ENSG00000142599,ENSG00000232912
chr1	8423581	8424283	1:8423581-8424283	ENSG00000142599,ENSG00000232912
chr1	8424648	8424929	1:8424648-8424929	ENSG00000142599,ENSG00000232912
chr1	8427599	8427818	1:8427599-8427818	ENSG00000142599,ENSG00000232912
chr1	8428020	8428307	1:8428020-8428307	ENSG00000142599,ENSG00000232912
chr1	8439037	8439167	1:8439037-8439167	ENSG00000232912,ENSG00000221083,ENSG00000270282
chr1	8463243	8463354	1:8463243-8463354	ENSG00000221083,ENSG00000270282
chr1	8463471	8463613	1:8463471-8463613	ENSG00000221083,ENSG00000270282
chr1	8476156	8476305	1:8476156-8476305	ENSG00000221083,ENSG00000270282
chr1	8497682	8497788	1:8497682-8497788	ENSG00000221083,ENSG00000270282
chr1	8525794	8526261	1:8525794-8526261	ENSG00000142599,ENSG00000221083,ENSG00000270282,ENSG00000234619,ENSG00000224315
chr1	8629922	8630032	1:8629922-8630032	-
chr1	8664118	8664218	1:8664118-8664218	ENSG00000142599
chr1	8701296	8701473	1:8701296-8701473	ENSG00000142599,ENSG00000234619
chr1	8703019	8703783	1:8703019-8703783	ENSG00000142599,ENSG00000221083,ENSG00000270282,ENSG00000234619,ENSG00000224315,ENSG00000222511,ENSG00000226545,ENSG00000228423,ENSG00000229716
chr1	8712743	8713234	1:8712743-8713234	ENSG00000234619,ENSG00000224315,ENSG00000222511,ENSG00000226545
chr1	8817170	8817270	1:8817170-8817270	ENSG00000142599,ENSG00000234619,ENSG00000224315,ENSG00000222511,ENSG00000226545,ENSG00000228423,ENSG00000229716
chr1	8817553	8818196	1:8817553-8818196	ENSG00000142599,ENSG00000234619,ENSG00000224315,ENSG00000222511,ENSG00000226545,ENSG00000228423,ENSG00000229716,ENSG00000232208,ENSG00000232663
chr1	8822716	8823025	1:8822716-8823025	ENSG00000142599,ENSG00000234619,ENSG00000224315,ENSG00000222511,ENSG00000226545,ENSG00000228423,ENSG00000229716
chr1	8848862	8849161	1:8848862-8849161	ENSG00000142599,ENSG00000234619,ENSG00000224315,ENSG00000222511,ENSG00000226545,ENSG00000228423,ENSG00000229716,ENSG00000274258,ENSG00000232208,ENSG00000232663,ENSG00000131686
chr1	8873628	8873883	1:8873628-8873883	ENSG00000074800,ENSG00000274258,ENSG00000230679,ENSG00000201725,ENSG00000232208,ENSG00000232663,ENSG00000131686
chr1	8877834	8879440	1:8877834-8879440	ENSG00000074800,ENSG00000274258,ENSG00000230679,ENSG00000201725,ENSG00000238249,ENSG00000232208,ENSG00000232663,ENSG00000131686
chr1	8880128	8880379	1:8880128-8880379	ENSG00000074800,ENSG00000230679,ENSG00000201725,ENSG00000238249,ENSG00000232208,ENSG00000232663
chr1	8890023	8890270	1:8890023-8890270	ENSG00000201725,ENSG00000238249,ENSG00000232208,ENSG00000232663,ENSG00000131686,ENSG00000265141
chr1	9007804	9007987	1:9007804-9007987	ENSG00000232208,ENSG00000232663,ENSG00000131686,ENSG00000265141,ENSG00000197241
chr1	9011098	9011415	1:9011098-9011415	ENSG00000232208,ENSG00000232663,ENSG00000131686,ENSG00000265141,ENSG00000197241
chr1	9011592	9011801	1:9011592-9011801	ENSG00000232208,ENSG00000232663,ENSG00000131686,ENSG00000265141,ENSG00000197241
chr1	9067253	9067514	1:9067253-9067514	ENSG00000131686,ENSG00000265141,ENSG00000197241,ENSG00000142583,ENSG00000252404
chr1	9069653	9069918	1:9069653-9069918	ENSG00000131686,ENSG00000265141,ENSG00000197241,ENSG00000142583,ENSG00000252404
chr1	9083355	9083479	1:9083355-9083479	ENSG00000142583,ENSG00000252404
chr1	9128221	9128364	1:9128221-9128364	ENSG00000180758
chr1	9128697	9129369	1:9128697-9129369	ENSG00000131686,ENSG00000180758,ENSG00000284357
chr1	9129473	9129736	1:9129473-9129736	ENSG00000180758,ENSG00000284357
chr1	9143376	9143610	1:9143376-9143610	ENSG00000180758,ENSG00000228526,ENSG00000284357,ENSG00000234546
chr1	9162871	9163094	1:9162871-9163094	ENSG00000228526,ENSG00000284357,ENSG00000234546
chr1	9163722	9164318	1:9163722-9164318	ENSG00000228526,ENSG00000284357,ENSG00000234546
chr1	9174347	9174482	1:9174347-9174482	ENSG00000228526,ENSG00000284357,ENSG00000234546
chr1	9179830	9180315	1:9179830-9180315	ENSG00000228526,ENSG00000284357,ENSG00000234546
chr1	9182275	9182481	1:9182275-9182481	ENSG00000228526,ENSG00000234546
chr1	9233326	9233613	1:9233326-9233613	ENSG00000049239
chr1	9234243	9235270	1:9234243-9235270	ENSG00000228526,ENSG00000049239
chr1	9239775	9239980	1:9239775-9239980	ENSG00000049239
chr1	9290229	9290344	1:9290229-9290344	ENSG00000171621,ENSG00000252956,ENSG00000235263
chr1	9292667	9292921	1:9292667-9292921	ENSG00000171621,ENSG00000252956,ENSG00000235263
chr1	9341008	9341132	1:9341008-9341132	ENSG00000171621
chr1	9376987	9377101	1:9376987-9377101	ENSG00000171621,ENSG00000252956
chr1	9428881	9429249	1:9428881-9429249	ENSG00000171621,ENSG00000284652,ENSG00000284693,ENSG00000252956
chr1	9539102	9539664	1:9539102-9539664	ENSG00000235263,ENSG00000171612,ENSG00000231181
chr1	9539730	9540067	1:9539730-9540067	ENSG00000235263,ENSG00000171612,ENSG00000231181
chr1	9588376	9589068	1:9588376-9589068	ENSG00000235263,ENSG00000231181,ENSG00000188807
chr1	9593512	9593752	1:9593512-9593752	ENSG00000231181,ENSG00000188807
chr1	9627008	9627371	1:9627008-9627371	ENSG00000171608,ENSG00000179840,ENSG00000233268,ENSG00000231789,ENSG00000271264,ENSG00000223989
chr1	9629691	9630158	1:9629691-9630158	ENSG00000171608,ENSG00000179840,ENSG00000233268,ENSG00000231789,ENSG00000271264,ENSG00000223989
chr1	9644549	9645024	1:9644549-9645024	ENSG00000171608,ENSG00000179840,ENSG00000233268
chr1	9651528	9651878	1:9651528-9651878	ENSG00000171608,ENSG00000179840,ENSG00000233268
chr1	9652157	9652302	1:9652157-9652302	ENSG00000171608,ENSG00000179840,ENSG00000233268
chr1	9652427	9652542	1:9652427-9652542	ENSG00000171608,ENSG00000179840,ENSG00000233268
chr1	9654407	9654773	1:9654407-9654773	ENSG00000171608,ENSG00000179840,ENSG00000233268
chr1	9689349	9689758	1:9689349-9689758	ENSG00000171608,ENSG00000233268,ENSG00000231789
chr1	9704751	9704980	1:9704751-9704980	ENSG00000171608,ENSG00000231789,ENSG00000271264
chr1	9717738	9717853	1:9717738-9717853	ENSG00000171608
chr1	9719240	9719434	1:9719240-9719434	ENSG00000171608
chr1	9725137	9725274	1:9725137-9725274	ENSG00000171603,ENSG00000271264,ENSG00000223989
chr1	9730496	9730908	1:9730496-9730908	ENSG00000171603,ENSG00000271264,ENSG00000223989
chr1	9737235	9737335	1:9737235-9737335	ENSG00000171603,ENSG00000271264
chr1	9823758	9824255	1:9823758-9824255	ENSG00000171603,ENSG00000271264,ENSG00000280113,ENSG00000223989
chr1	9825700	9825864	1:9825700-9825864	ENSG00000171603,ENSG00000271264,ENSG00000280113,ENSG00000223989
chr1	9860196	9860321	1:9860196-9860321	ENSG00000271264,ENSG00000223989
chr1	9892701	9892830	1:9892701-9892830	ENSG00000271264,ENSG00000178585,ENSG00000285701
chr1	9893137	9893501	1:9893137-9893501	ENSG00000271264,ENSG00000178585,ENSG00000285701
chr1	9900261	9900965	1:9900261-9900965	ENSG00000271264,ENSG00000178585,ENSG00000223989,ENSG00000285701
chr1	9910001	9911221	1:9910001-9911221	ENSG00000271264,ENSG00000178585,ENSG00000223989,ENSG00000285701,ENSG00000162441,ENSG00000228150,ENSG00000173614,ENSG00000283611,ENSG00000265521,ENSG00000130939,ENSG00000224340,ENSG00000233623,ENSG00000201746
chr1	9943034	9943573	1:9943034-9943573	ENSG00000271264,ENSG00000162441,ENSG00000228150,ENSG00000173614,ENSG00000202415,ENSG00000283611,ENSG00000265521,ENSG00000130939,ENSG00000224340,ENSG00000201746
chr1	9950337	9950821	1:9950337-9950821	ENSG00000162441,ENSG00000228150,ENSG00000173614,ENSG00000202415,ENSG00000283611,ENSG00000265521,ENSG00000241326,ENSG00000130939,ENSG00000224340,ENSG00000201746
chr1	9950942	9951256	1:9950942-9951256	ENSG00000162441,ENSG00000228150,ENSG00000173614,ENSG00000202415,ENSG00000283611,ENSG00000265521,ENSG00000241326,ENSG00000130939,ENSG00000201746
chr1	9990966	9991416	1:9990966-9991416	ENSG00000173614,ENSG00000283611,ENSG00000265521,ENSG00000241326,ENSG00000162444,ENSG00000201746
chr1	9992998	9993195	1:9992998-9993195	ENSG00000283611,ENSG00000265521,ENSG00000241326,ENSG00000162444
chr1	9997029	9997181	1:9997029-9997181	ENSG00000283611,ENSG00000265521,ENSG00000241326,ENSG00000162444
chr1	10032465	10033479	1:10032465-10033479	ENSG00000162441,ENSG00000228150,ENSG00000173614,ENSG00000283611,ENSG00000265521,ENSG00000241326,ENSG00000130939,ENSG00000224340,ENSG00000233623,ENSG00000201746
chr1	10067133	10067263	1:10067133-10067263	ENSG00000224340,ENSG00000233623,ENSG00000201746
chr1	10074514	10074614	1:10074514-10074614	ENSG00000224340,ENSG00000233623,ENSG00000201746
chr1	10208683	10208878	1:10208683-10208878	ENSG00000201746,ENSG00000054523,ENSG00000264881,ENSG00000264501
chr1	10209799	10210802	1:10209799-10210802	ENSG00000201746,ENSG00000054523,ENSG00000264881,ENSG00000199562,ENSG00000264501
chr1	10210936	10211309	1:10210936-10211309	ENSG00000201746,ENSG00000054523,ENSG00000264881,ENSG00000264501
chr1	10211474	10211740	1:10211474-10211740	ENSG00000201746,ENSG00000054523,ENSG00000264881,ENSG00000264501
chr1	10251806	10252073	1:10251806-10252073	ENSG00000201746,ENSG00000054523,ENSG00000264881,ENSG00000264501
chr1	10253514	10253657	1:10253514-10253657	ENSG00000264881,ENSG00000264501
chr1	10253738	10254061	1:10253738-10254061	ENSG00000201746,ENSG00000054523,ENSG00000264881,ENSG00000199562,ENSG00000264501
chr1	10299341	10299441	1:10299341-10299441	ENSG00000201746,ENSG00000199562,ENSG00000264501
chr1	10377492	10377653	1:10377492-10377653	ENSG00000284735
chr1	10378541	10378721	1:10378541-10378721	ENSG00000284735,ENSG00000241563
chr1	10387867	10388044	1:10387867-10388044	ENSG00000284735,ENSG00000284642,ENSG00000142657
chr1	10388186	10388583	1:10388186-10388583	ENSG00000284735,ENSG00000284642,ENSG00000142657
chr1	10398463	10399519	1:10398463-10399519	ENSG00000284735,ENSG00000284642,ENSG00000142657,ENSG00000241563
chr1	10399773	10399901	1:10399773-10399901	ENSG00000284735,ENSG00000284642,ENSG00000142657
chr1	10400552	10400899	1:10400552-10400899	ENSG00000284642,ENSG00000142657
chr1	10415108	10415668	1:10415108-10415668	ENSG00000142657,ENSG00000271989,ENSG00000251503,ENSG00000175279,ENSG00000241563,ENSG00000203469
chr1	10430213	10430998	1:10430213-10430998	ENSG00000271989,ENSG00000251503,ENSG00000175279,ENSG00000241563,ENSG00000203469
chr1	10472269	10472771	1:10472269-10472771	ENSG00000271989,ENSG00000251503,ENSG00000175279,ENSG00000241563,ENSG00000160049,ENSG00000203469,ENSG00000142655,ENSG00000287727,ENSG00000243267,ENSG00000272078,ENSG00000225158,ENSG00000204510
chr1	10474754	10475128	1:10474754-10475128	ENSG00000271989,ENSG00000251503,ENSG00000175279,ENSG00000241563,ENSG00000160049,ENSG00000203469,ENSG00000142655,ENSG00000287727,ENSG00000243267,ENSG00000225158,ENSG00000204510
chr1	10484608	10484869	1:10484608-10484869	ENSG00000241563,ENSG00000160049,ENSG00000203469,ENSG00000142655,ENSG00000287727,ENSG00000243267,ENSG00000272078,ENSG00000225158
chr1	10694674	10694951	1:10694674-10694951	ENSG00000287727,ENSG00000243267,ENSG00000130940,ENSG00000272078,ENSG00000225158,ENSG00000274764
chr1	10695108	10695213	1:10695108-10695213	ENSG00000287727,ENSG00000243267,ENSG00000130940,ENSG00000272078,ENSG00000225158
chr1	10961082	10961261	1:10961082-10961261	ENSG00000225158,ENSG00000175262,ENSG00000215785
chr1	10965095	10965376	1:10965095-10965376	ENSG00000225158,ENSG00000175262,ENSG00000215785
chr1	10965600	10966014	1:10965600-10966014	ENSG00000287727,ENSG00000243267,ENSG00000225158,ENSG00000175262,ENSG00000215785,ENSG00000225602,ENSG00000284708
chr1	10975554	10975657	1:10975554-10975657	ENSG00000225158,ENSG00000175262,ENSG00000215785,ENSG00000274764
chr1	10979470	10979764	1:10979470-10979764	ENSG00000287727,ENSG00000243267,ENSG00000272078,ENSG00000225158,ENSG00000175262,ENSG00000215785,ENSG00000274764
chr1	10980084	10980501	1:10980084-10980501	ENSG00000287727,ENSG00000243267,ENSG00000225158,ENSG00000175262,ENSG00000215785,ENSG00000120948,ENSG00000225602,ENSG00000253086,ENSG00000171819,ENSG00000274764,ENSG00000204505
chr1	10980974	10981138	1:10980974-10981138	ENSG00000225158,ENSG00000175262,ENSG00000215785
chr1	11012204	11012729	1:11012204-11012729	ENSG00000215785,ENSG00000120948,ENSG00000009724,ENSG00000225602,ENSG00000253086
chr1	11012766	11013217	1:11012766-11013217	ENSG00000120948
chr1	11059928	11060468	1:11059928-11060468	ENSG00000120948,ENSG00000009724,ENSG00000116649,ENSG00000171824,ENSG00000226849,ENSG00000230337,ENSG00000225602,ENSG00000253086,ENSG00000171819,ENSG00000207451,ENSG00000238173,ENSG00000284646,ENSG00000235643,ENSG00000284708,ENSG00000232423
chr1	11099407	11099538	1:11099407-11099538	ENSG00000009724,ENSG00000171824,ENSG00000230337,ENSG00000225602,ENSG00000253086,ENSG00000171819,ENSG00000182330
chr1	11099750	11099977	1:11099750-11099977	ENSG00000009724,ENSG00000171824,ENSG00000230337,ENSG00000198793,ENSG00000225602,ENSG00000253086,ENSG00000171819,ENSG00000207451,ENSG00000238173,ENSG00000182330
chr1	11262285	11262919	1:11262285-11262919	ENSG00000009724,ENSG00000198793,ENSG00000225602,ENSG00000253086,ENSG00000171819,ENSG00000207451,ENSG00000238173,ENSG00000120942,ENSG00000238199,ENSG00000284646,ENSG00000224338,ENSG00000285833,ENSG00000235643,ENSG00000284708
chr1	11272777	11273656	1:11272777-11273656	ENSG00000198793,ENSG00000225602,ENSG00000253086,ENSG00000171819,ENSG00000207451,ENSG00000238173,ENSG00000120942,ENSG00000238199,ENSG00000284646,ENSG00000224338,ENSG00000235643,ENSG00000284708,ENSG00000231219,ENSG00000207511
chr1	11478807	11478919	1:11478807-11478919	ENSG00000284646,ENSG00000224338,ENSG00000204624,ENSG00000285833,ENSG00000235643,ENSG00000284708
chr1	11650495	11650690	1:11650495-11650690	ENSG00000235643,ENSG00000284708,ENSG00000116661,ENSG00000132879,ENSG00000116663,ENSG00000162490
chr1	11654741	11654849	1:11654741-11654849	ENSG00000235643,ENSG00000284708,ENSG00000116661,ENSG00000132879,ENSG00000116663
chr1	11664011	11664319	1:11664011-11664319	ENSG00000235643,ENSG00000284708,ENSG00000116661,ENSG00000132879,ENSG00000116663,ENSG00000116670,ENSG00000162490
chr1	11680742	11681374	1:11680742-11681374	ENSG00000235643,ENSG00000284708,ENSG00000116661,ENSG00000132879,ENSG00000116663,ENSG00000116670,ENSG00000162490
chr1	11719365	11719755	1:11719365-11719755	ENSG00000284646,ENSG00000235643,ENSG00000284708,ENSG00000116661,ENSG00000132879,ENSG00000116663,ENSG00000116670,ENSG00000162490,ENSG00000280267,ENSG00000204505
chr1	11719816	11720000	1:11719816-11720000	ENSG00000284646,ENSG00000235643,ENSG00000284708,ENSG00000116661,ENSG00000132879,ENSG00000116663,ENSG00000116670,ENSG00000162490,ENSG00000280267,ENSG00000204505
chr1	11730401	11730816	1:11730401-11730816	ENSG00000284708,ENSG00000162490,ENSG00000177674,ENSG00000177553
chr1	11731798	11732271	1:11731798-11732271	ENSG00000162490,ENSG00000177674
chr1	11735776	11737196	1:11735776-11737196	ENSG00000177674,ENSG00000177553,ENSG00000229571
chr1	11749288	11749415	1:11749288-11749415	ENSG00000177674,ENSG00000177553
chr1	11785079	11785404	1:11785079-11785404	ENSG00000215910,ENSG00000177553,ENSG00000177000,ENSG00000276470,ENSG00000278852,ENSG00000175206,ENSG00000275915,ENSG00000120937,ENSG00000224904
chr1	11789820	11789991	1:11789820-11789991	ENSG00000215910,ENSG00000177553
chr1	11790622	11791568	1:11790622-11791568	ENSG00000215910,ENSG00000177553,ENSG00000177000,ENSG00000011021,ENSG00000276470,ENSG00000278852,ENSG00000175206,ENSG00000275915,ENSG00000120937,ENSG00000224904
chr1	11802661	11802860	1:11802661-11802860	ENSG00000177000,ENSG00000011021
chr1	11803334	11803842	1:11803334-11803842	ENSG00000215910,ENSG00000177553,ENSG00000177000,ENSG00000011021,ENSG00000278852,ENSG00000175206,ENSG00000275915
chr1	11805498	11806595	1:11805498-11806595	ENSG00000177553,ENSG00000177000,ENSG00000011021,ENSG00000276470,ENSG00000278852,ENSG00000175206,ENSG00000275915,ENSG00000120937,ENSG00000224904
chr1	11806636	11806741	1:11806636-11806741	ENSG00000177000,ENSG00000011021
chr1	11814975	11815119	1:11814975-11815119	ENSG00000011021,ENSG00000276470,ENSG00000278852,ENSG00000175206,ENSG00000275915,ENSG00000120937,ENSG00000224904
chr1	11815214	11815471	1:11815214-11815471	ENSG00000011021,ENSG00000276470,ENSG00000278852,ENSG00000175206,ENSG00000275915,ENSG00000120937,ENSG00000224904
chr1	11907736	11908449	1:11907736-11908449	ENSG00000276470,ENSG00000278852,ENSG00000175206,ENSG00000275915,ENSG00000120937,ENSG00000224904,ENSG00000285646,ENSG00000199347,ENSG00000201801
chr1	11908775	11909231	1:11908775-11909231	ENSG00000276470,ENSG00000278852,ENSG00000175206,ENSG00000275915,ENSG00000120937,ENSG00000224904,ENSG00000285646,ENSG00000199347,ENSG00000201801
chr1	11926229	11926798	1:11926229-11926798	ENSG00000276470,ENSG00000278852,ENSG00000175206,ENSG00000275915,ENSG00000120937,ENSG00000224904,ENSG00000285646,ENSG00000199347,ENSG00000201801,ENSG00000116685,ENSG00000083444
chr1	11934333	11935053	1:11934333-11935053	ENSG00000276470,ENSG00000278852,ENSG00000175206,ENSG00000275915,ENSG00000120937,ENSG00000224904,ENSG00000285646,ENSG00000199347,ENSG00000201801,ENSG00000116685,ENSG00000083444
chr1	11960810	11961030	1:11960810-11961030	ENSG00000276470,ENSG00000278852,ENSG00000175206,ENSG00000275915,ENSG00000120937,ENSG00000224904,ENSG00000083444,ENSG00000243539,ENSG00000274178
chr1	11978361	11978507	1:11978361-11978507	ENSG00000083444,ENSG00000287384,ENSG00000116688,ENSG00000187545
chr1	11979673	11980801	1:11979673-11980801	ENSG00000276470,ENSG00000278852,ENSG00000175206,ENSG00000275915,ENSG00000120937,ENSG00000224904,ENSG00000287384,ENSG00000116688,ENSG00000243539,ENSG00000274178,ENSG00000179412
chr1	11986007	11986111	1:11986007-11986111	ENSG00000287384,ENSG00000116688
chr1	12019125	12019710	1:12019125-12019710	ENSG00000276470,ENSG00000278852,ENSG00000175206,ENSG00000275915,ENSG00000120937,ENSG00000224904,ENSG00000287384,ENSG00000116688,ENSG00000270914,ENSG00000116691,ENSG00000202461,ENSG00000276869,ENSG00000243539,ENSG00000201135,ENSG00000227875,ENSG00000285604,ENSG00000157330,ENSG00000228338,ENSG00000243073
chr1	12020060	12020383	1:12020060-12020383	ENSG00000270914,ENSG00000116691,ENSG00000202461,ENSG00000276869,ENSG00000243539,ENSG00000201135
chr1	12124929	12125060	1:12124929-12125060	ENSG00000120949,ENSG00000201135,ENSG00000227875,ENSG00000285604,ENSG00000225196,ENSG00000252969,ENSG00000207434
chr1	12125848	12125948	1:12125848-12125948	ENSG00000120949,ENSG00000227875,ENSG00000285604,ENSG00000225196,ENSG00000252969,ENSG00000237700
chr1	12132888	12133486	1:12132888-12133486	ENSG00000120949,ENSG00000201135,ENSG00000227875,ENSG00000285604,ENSG00000225196,ENSG00000252969,ENSG00000157330,ENSG00000120952,ENSG00000250894,ENSG00000182330
chr1	12141219	12141460	1:12141219-12141460	ENSG00000285604
chr1	12142435	12142569	1:12142435-12142569	-
chr1	12142787	12143207	1:12142787-12143207	ENSG00000201135,ENSG00000227875,ENSG00000285604,ENSG00000225196,ENSG00000252969,ENSG00000204501
chr1	12143310	12144146	1:12143310-12144146	ENSG00000120949,ENSG00000201135,ENSG00000227875,ENSG00000285604,ENSG00000225196,ENSG00000252969,ENSG00000226166,ENSG00000188984,ENSG00000116721,ENSG00000179172,ENSG00000120952,ENSG00000207434,ENSG00000277862,ENSG00000229978,ENSG00000233336,ENSG00000279804,ENSG00000250894,ENSG00000270601,ENSG00000204501
chr1	12147217	12147484	1:12147217-12147484	ENSG00000285604,ENSG00000116721
chr1	12150500	12150811	1:12150500-12150811	ENSG00000201135,ENSG00000227875,ENSG00000285604,ENSG00000243073,ENSG00000237700
chr1	12152941	12153768	1:12152941-12153768	ENSG00000201135,ENSG00000227875,ENSG00000285604,ENSG00000283789,ENSG00000028137,ENSG00000225196,ENSG00000252969,ENSG00000188984,ENSG00000157330,ENSG00000116726,ENSG00000231103,ENSG00000120952,ENSG00000243073,ENSG00000277862,ENSG00000275774,ENSG00000229978,ENSG00000233336,ENSG00000270601,ENSG00000237700,ENSG00000204501,ENSG00000228229
chr1	12157943	12158188	1:12157943-12158188	ENSG00000201135,ENSG00000285604,ENSG00000283789,ENSG00000028137,ENSG00000228338,ENSG00000231103,ENSG00000243073
chr1	12161720	12162406	1:12161720-12162406	ENSG00000201135,ENSG00000227875,ENSG00000285604,ENSG00000283789,ENSG00000028137,ENSG00000120952,ENSG00000231219,ENSG00000207511
chr1	12166646	12167555	1:12166646-12167555	ENSG00000283789,ENSG00000028137,ENSG00000239810,ENSG00000232423,ENSG00000204505,ENSG00000237700
chr1	12168361	12168758	1:12168361-12168758	ENSG00000283789,ENSG00000028137,ENSG00000232423,ENSG00000237700
chr1	12173687	12174089	1:12173687-12174089	ENSG00000283789,ENSG00000028137,ENSG00000207434,ENSG00000229571
chr1	12175105	12175420	1:12175105-12175420	ENSG00000204505
chr1	12177543	12177692	1:12177543-12177692	ENSG00000204505
chr1	12178042	12178400	1:12178042-12178400	ENSG00000204505
chr1	12179114	12179304	1:12179114-12179304	ENSG00000204505
chr1	12180172	12181274	1:12180172-12181274	ENSG00000243539,ENSG00000201135,ENSG00000227875,ENSG00000285604,ENSG00000283789,ENSG00000028137,ENSG00000263676,ENSG00000225196,ENSG00000252969,ENSG00000188984,ENSG00000116726,ENSG00000239810,ENSG00000231103,ENSG00000179172,ENSG00000207434,ENSG00000277862,ENSG00000236179,ENSG00000229978,ENSG00000233336,ENSG00000279804,ENSG00000250894,ENSG00000204480
chr1	12184003	12184898	1:12184003-12184898	ENSG00000284708,ENSG00000224904,ENSG00000243539,ENSG00000120949,ENSG00000201135,ENSG00000227875,ENSG00000285604,ENSG00000283789,ENSG00000028137,ENSG00000263676,ENSG00000225196,ENSG00000252969,ENSG00000226166,ENSG00000188984,ENSG00000157330,ENSG00000116726,ENSG00000116721,ENSG00000228338,ENSG00000239810,ENSG00000231103,ENSG00000179172,ENSG00000120952,ENSG00000207434,ENSG00000277862,ENSG00000236179,ENSG00000275774,ENSG00000229978,ENSG00000233336,ENSG00000279804,ENSG00000250894,ENSG00000270601,ENSG00000204481,ENSG00000204480
chr1	12185709	12186179	1:12185709-12186179	ENSG00000028137,ENSG00000263676,ENSG00000274178
chr1	12194811	12195058	1:12194811-12195058	ENSG00000285604,ENSG00000028137,ENSG00000263676,ENSG00000225196,ENSG00000252969
chr1	12196581	12197140	1:12196581-12197140	ENSG00000120949,ENSG00000201135,ENSG00000227875,ENSG00000285604,ENSG00000028137,ENSG00000263676,ENSG00000225196,ENSG00000252969,ENSG00000226166,ENSG00000188984,ENSG00000116726,ENSG00000116721,ENSG00000239810,ENSG00000231103,ENSG00000179172,ENSG00000243073,ENSG00000274178,ENSG00000277862,ENSG00000275774,ENSG00000229978,ENSG00000233336,ENSG00000279804,ENSG00000250894
chr1	12208909	12209179	1:12208909-12209179	ENSG00000120949,ENSG00000201135,ENSG00000227875,ENSG00000285604,ENSG00000225196,ENSG00000252969,ENSG00000274764
chr1	12229890	12230192	1:12229890-12230192	ENSG00000201135,ENSG00000227875,ENSG00000285604,ENSG00000225196,ENSG00000252969,ENSG00000048707,ENSG00000226166,ENSG00000188984,ENSG00000157330,ENSG00000239810,ENSG00000231103,ENSG00000120952,ENSG00000279804,ENSG00000237700,ENSG00000228229
chr1	12344569	12345032	1:12344569-12345032	ENSG00000048707,ENSG00000226166,ENSG00000188984,ENSG00000116726,ENSG00000228338,ENSG00000239810,ENSG00000231103,ENSG00000179172,ENSG00000120952,ENSG00000243073,ENSG00000207434,ENSG00000229571,ENSG00000279804
chr1	12345454	12345613	1:12345454-12345613	ENSG00000048707,ENSG00000157330,ENSG00000274764
chr1	12359855	12359980	1:12359855-12359980	ENSG00000048707,ENSG00000116721,ENSG00000243073,ENSG00000274178
chr1	12376820	12377167	1:12376820-12377167	ENSG00000048707,ENSG00000229484,ENSG00000221340,ENSG00000276830,ENSG00000226166,ENSG00000188984,ENSG00000157330,ENSG00000116726,ENSG00000116721,ENSG00000228338,ENSG00000231103,ENSG00000232423,ENSG00000277862,ENSG00000236179,ENSG00000275774,ENSG00000229978,ENSG00000233336,ENSG00000204505,ENSG00000279804,ENSG00000250894,ENSG00000270601,ENSG00000237700,ENSG00000228229
chr1	12381013	12381210	1:12381013-12381210	ENSG00000048707,ENSG00000231219,ENSG00000207511,ENSG00000204481
chr1	12381593	12381802	1:12381593-12381802	ENSG00000048707,ENSG00000226166,ENSG00000188984,ENSG00000116726,ENSG00000228338,ENSG00000231219,ENSG00000207511,ENSG00000204501,ENSG00000204481
chr1	12408750	12408857	1:12408750-12408857	ENSG00000048707,ENSG00000204510,ENSG00000204501
chr1	12448834	12448948	1:12448834-12448948	ENSG00000229484,ENSG00000221340,ENSG00000207434,ENSG00000232423
chr1	12475068	12475439	1:12475068-12475439	ENSG00000048707,ENSG00000229484,ENSG00000277058
chr1	12480815	12481067	1:12480815-12481067	ENSG00000048707,ENSG00000229484,ENSG00000221340,ENSG00000276830,ENSG00000157330,ENSG00000116721,ENSG00000231103,ENSG00000243073,ENSG00000274764,ENSG00000229571
chr1	12496472	12496613	1:12496472-12496613	ENSG00000048707,ENSG00000239149,ENSG00000229484,ENSG00000221340
chr1	12510348	12510906	1:12510348-12510906	ENSG00000239149,ENSG00000229484,ENSG00000221340,ENSG00000276830,ENSG00000226166,ENSG00000188984,ENSG00000116721,ENSG00000231103,ENSG00000120952,ENSG00000234064,ENSG00000232423,ENSG00000231219,ENSG00000207511,ENSG00000182330,ENSG00000204501
chr1	12595254	12595354	1:12595254-12595354	ENSG00000229484,ENSG00000162496,ENSG00000221340,ENSG00000276830,ENSG00000232423
chr1	12595876	12596266	1:12595876-12596266	ENSG00000229484,ENSG00000162496,ENSG00000221340,ENSG00000276830,ENSG00000272482,ENSG00000226166,ENSG00000188984,ENSG00000157330,ENSG00000116726,ENSG00000228338,ENSG00000231103,ENSG00000179172,ENSG00000243073,ENSG00000232423,ENSG00000277862,ENSG00000229978,ENSG00000233336,ENSG00000279169,ENSG00000270601,ENSG00000231219,ENSG00000207511
chr1	12596519	12596742	1:12596519-12596742	ENSG00000229484,ENSG00000162496,ENSG00000221340,ENSG00000276830,ENSG00000232423
chr1	12597840	12598155	1:12597840-12598155	ENSG00000229484,ENSG00000162496,ENSG00000221340,ENSG00000276830,ENSG00000272482,ENSG00000226166,ENSG00000188984,ENSG00000157330,ENSG00000116726,ENSG00000228338,ENSG00000231103,ENSG00000243073,ENSG00000232423,ENSG00000279169,ENSG00000231219,ENSG00000207511
chr1	12604442	12604671	1:12604442-12604671	ENSG00000229484,ENSG00000162496,ENSG00000221340,ENSG00000276830,ENSG00000272482,ENSG00000226166,ENSG00000228338,ENSG00000179412,ENSG00000204505
chr1	12615357	12615986	1:12615357-12615986	ENSG00000229484,ENSG00000162496,ENSG00000221340,ENSG00000276830,ENSG00000272482,ENSG00000116721,ENSG00000207434,ENSG00000279169
chr1	12616161	12616464	1:12616161-12616464	ENSG00000229484,ENSG00000162496,ENSG00000221340,ENSG00000276830,ENSG00000272482,ENSG00000116721,ENSG00000207434,ENSG00000279169
chr1	12617853	12618588	1:12617853-12618588	ENSG00000229484,ENSG00000162496,ENSG00000221340,ENSG00000276830,ENSG00000272482,ENSG00000116721,ENSG00000207434,ENSG00000279169,ENSG00000228229
chr1	12619076	12619324	1:12619076-12619324	ENSG00000229484,ENSG00000162496,ENSG00000221340,ENSG00000276830,ENSG00000272482,ENSG00000116721,ENSG00000207434,ENSG00000279169,ENSG00000228229
chr1	12619906	12620115	1:12619906-12620115	ENSG00000229484,ENSG00000162496,ENSG00000221340,ENSG00000276830,ENSG00000272482,ENSG00000204518,ENSG00000226166,ENSG00000188984,ENSG00000157330,ENSG00000116726,ENSG00000228338,ENSG00000179172,ENSG00000120952,ENSG00000234064,ENSG00000275774,ENSG00000250894,ENSG00000270601,ENSG00000204481
chr1	12631234	12631465	1:12631234-12631465	ENSG00000204518,ENSG00000226166,ENSG00000188984,ENSG00000157330,ENSG00000116726,ENSG00000116721,ENSG00000228338,ENSG00000239810,ENSG00000231103,ENSG00000179172,ENSG00000120952,ENSG00000243073,ENSG00000187545,ENSG00000279804,ENSG00000250894,ENSG00000228229,ENSG00000204480
chr1	12636513	12636639	1:12636513-12636639	ENSG00000204518,ENSG00000226166,ENSG00000188984,ENSG00000157330,ENSG00000116726,ENSG00000116721,ENSG00000228338,ENSG00000231103,ENSG00000120952,ENSG00000243073,ENSG00000207434,ENSG00000237700,ENSG00000228229
chr1	13593897	13594102	1:13593897-13594102	ENSG00000207434,ENSG00000274764,ENSG00000236179,ENSG00000275774,ENSG00000204505,ENSG00000237700,ENSG00000204501,ENSG00000204481,ENSG00000204480,ENSG00000204479,ENSG00000204478,ENSG00000162494,ENSG00000259961,ENSG00000215909,ENSG00000162493,ENSG00000252151
chr1	13623302	13623552	1:13623302-13623552	ENSG00000157330,ENSG00000239810,ENSG00000231103,ENSG00000179172,ENSG00000274178,ENSG00000229571,ENSG00000236179,ENSG00000275774,ENSG00000279804,ENSG00000250894,ENSG00000231219,ENSG00000207511,ENSG00000237700,ENSG00000204501,ENSG00000228229,ENSG00000204481,ENSG00000204480,ENSG00000204479,ENSG00000204478,ENSG00000162494,ENSG00000259961,ENSG00000215909,ENSG00000162493,ENSG00000222952,ENSG00000252151,ENSG00000234593,ENSG00000287756
chr1	13662609	13662788	1:13662609-13662788	ENSG00000239810,ENSG00000231103,ENSG00000234064,ENSG00000232423,ENSG00000274764,ENSG00000229571,ENSG00000236179,ENSG00000275774,ENSG00000204505,ENSG00000279804,ENSG00000250894,ENSG00000231219,ENSG00000207511,ENSG00000237700,ENSG00000204501,ENSG00000228229,ENSG00000204481,ENSG00000204480,ENSG00000204479,ENSG00000204478,ENSG00000162494,ENSG00000259961,ENSG00000215909,ENSG00000237445,ENSG00000253085,ENSG00000252151,ENSG00000234593,ENSG00000235829,ENSG00000287756
chr1	13699986	13700705	1:13699986-13700705	ENSG00000243073,ENSG00000179412,ENSG00000204501,ENSG00000204478,ENSG00000162494,ENSG00000259961,ENSG00000253085,ENSG00000116731
chr1	13723897	13724058	1:13723897-13724058	ENSG00000239810,ENSG00000120952,ENSG00000207434,ENSG00000236179,ENSG00000275774,ENSG00000204505,ENSG00000279804,ENSG00000250894,ENSG00000204501,ENSG00000228229,ENSG00000204481,ENSG00000204480,ENSG00000204479,ENSG00000204478,ENSG00000162494,ENSG00000259961,ENSG00000215909,ENSG00000253085,ENSG00000116731,ENSG00000252151,ENSG00000235829
chr1	13731020	13731152	1:13731020-13731152	ENSG00000229571,ENSG00000204481,ENSG00000204480,ENSG00000162494,ENSG00000259961,ENSG00000253085,ENSG00000116731
chr1	13748732	13748989	1:13748732-13748989	ENSG00000274178,ENSG00000116731
chr1	13749057	13749995	1:13749057-13749995	ENSG00000239810,ENSG00000274178,ENSG00000275774,ENSG00000204481,ENSG00000204480,ENSG00000204479,ENSG00000204478,ENSG00000162494,ENSG00000259961,ENSG00000215909,ENSG00000253085,ENSG00000116731,ENSG00000252151,ENSG00000234593
chr1	13782341	13782486	1:13782341-13782486	ENSG00000116721,ENSG00000275774,ENSG00000204480,ENSG00000204479,ENSG00000204478,ENSG00000162494,ENSG00000259961,ENSG00000215909,ENSG00000252151
chr1	13826051	13826266	1:13826051-13826266	ENSG00000116726,ENSG00000116721,ENSG00000228338,ENSG00000239810,ENSG00000179172,ENSG00000120952,ENSG00000274178,ENSG00000229571,ENSG00000277862,ENSG00000236179,ENSG00000275774,ENSG00000229978,ENSG00000233336,ENSG00000204505,ENSG00000279804,ENSG00000250894,ENSG00000270601,ENSG00000228229,ENSG00000204481,ENSG00000204480,ENSG00000204479,ENSG00000204478,ENSG00000162494,ENSG00000259961,ENSG00000215909,ENSG00000252151,ENSG00000234593,ENSG00000235829,ENSG00000287756
chr1	14259242	14259398	1:14259242-14259398	ENSG00000243073,ENSG00000236179,ENSG00000275774,ENSG00000179412,ENSG00000279169,ENSG00000279804,ENSG00000250894,ENSG00000231219,ENSG00000207511,ENSG00000228229,ENSG00000204481,ENSG00000204480,ENSG00000204479,ENSG00000204478,ENSG00000252151,ENSG00000231606,ENSG00000234593,ENSG00000235829,ENSG00000287756
chr1	14924027	14924216	1:14924027-14924216	ENSG00000204510,ENSG00000189337,ENSG00000252151,ENSG00000234593,ENSG00000235829,ENSG00000287756
chr1	15152403	15152868	1:15152403-15152868	ENSG00000204510,ENSG00000175147,ENSG00000171729,ENSG00000215720
chr1	15152945	15153201	1:15152945-15153201	ENSG00000204510,ENSG00000175147,ENSG00000171729,ENSG00000215720
chr1	15153542	15154306	1:15153542-15154306	ENSG00000204510,ENSG00000175147,ENSG00000171729,ENSG00000215720
chr1	15168559	15168694	1:15168559-15168694	ENSG00000229571,ENSG00000204464,ENSG00000215720
chr1	15179255	15179502	1:15179255-15179502	ENSG00000204464,ENSG00000215720
chr1	15224231	15224519	1:15224231-15224519	ENSG00000274764,ENSG00000235829,ENSG00000215720,ENSG00000278480
chr1	15231719	15231957	1:15231719-15231957	ENSG00000207434,ENSG00000232423,ENSG00000235829,ENSG00000287756,ENSG00000215720,ENSG00000278480,ENSG00000142621
chr1	15246049	15246236	1:15246049-15246236	ENSG00000232423,ENSG00000215720,ENSG00000142621
chr1	15247151	15247366	1:15247151-15247366	ENSG00000215720,ENSG00000142621
chr1	15258234	15258512	1:15258234-15258512	ENSG00000232423,ENSG00000252151,ENSG00000234593,ENSG00000235829,ENSG00000215720,ENSG00000142621
chr1	15258800	15259231	1:15258800-15259231	ENSG00000232423,ENSG00000274764,ENSG00000252151,ENSG00000234593,ENSG00000235829,ENSG00000287756,ENSG00000215720,ENSG00000142621
chr1	15260359	15260558	1:15260359-15260558	ENSG00000229571,ENSG00000231219,ENSG00000207511,ENSG00000287756,ENSG00000215720
chr1	15260926	15261927	1:15260926-15261927	ENSG00000229571,ENSG00000231219,ENSG00000207511,ENSG00000252151,ENSG00000234593,ENSG00000235829,ENSG00000287756,ENSG00000175147,ENSG00000171729,ENSG00000215720,ENSG00000215704,ENSG00000142615
chr1	15272547	15272744	1:15272547-15272744	ENSG00000274764,ENSG00000287756,ENSG00000175147,ENSG00000171729,ENSG00000215720
chr1	15276001	15276260	1:15276001-15276260	ENSG00000179412,ENSG00000287756,ENSG00000215720
chr1	15328777	15329094	1:15328777-15329094	ENSG00000142621,ENSG00000233485,ENSG00000236045,ENSG00000215704,ENSG00000142615,ENSG00000162438
chr1	15329190	15329315	1:15329190-15329315	ENSG00000142621,ENSG00000236045,ENSG00000215704,ENSG00000142615
chr1	15345934	15346215	1:15345934-15346215	ENSG00000229571,ENSG00000142621,ENSG00000233485,ENSG00000236045,ENSG00000215704,ENSG00000142615
chr1	15362878	15362978	1:15362878-15362978	ENSG00000142621,ENSG00000236045,ENSG00000215704,ENSG00000142615
chr1	15409414	15410150	1:15409414-15410150	ENSG00000207434,ENSG00000236045,ENSG00000228140,ENSG00000142634,ENSG00000215704,ENSG00000142615
chr1	15411637	15412001	1:15411637-15412001	ENSG00000231219,ENSG00000207511,ENSG00000236045,ENSG00000228140,ENSG00000142634,ENSG00000215704,ENSG00000142615
chr1	15415976	15416550	1:15415976-15416550	ENSG00000236045,ENSG00000228140,ENSG00000142634,ENSG00000215704,ENSG00000142615,ENSG00000162438
chr1	15417599	15417826	1:15417599-15417826	ENSG00000236045,ENSG00000228140,ENSG00000142634,ENSG00000215704,ENSG00000142615,ENSG00000162438
chr1	15434838	15435003	1:15434838-15435003	ENSG00000274764,ENSG00000236045,ENSG00000215704,ENSG00000142615,ENSG00000162438
chr1	15523833	15525541	1:15523833-15525541	ENSG00000162460,ENSG00000224459,ENSG00000116771,ENSG00000272510,ENSG00000251866,ENSG00000116138,ENSG00000132906,ENSG00000215704,ENSG00000142615
chr1	15526414	15527285	1:15526414-15527285	ENSG00000162460,ENSG00000224459,ENSG00000162461,ENSG00000237938,ENSG00000116771,ENSG00000272510,ENSG00000251866,ENSG00000116138,ENSG00000132906,ENSG00000215704
chr1	15603312	15604072	1:15603312-15604072	ENSG00000162458,ENSG00000162460,ENSG00000224459,ENSG00000162461,ENSG00000237938,ENSG00000215695,ENSG00000197312,ENSG00000236500,ENSG00000252417,ENSG00000235084,ENSG00000237301,ENSG00000116771,ENSG00000272510,ENSG00000251866
chr1	15616772	15616935	1:15616772-15616935	ENSG00000162460,ENSG00000224459,ENSG00000162461,ENSG00000237938,ENSG00000197312,ENSG00000236500,ENSG00000252417,ENSG00000235084,ENSG00000237301,ENSG00000116771,ENSG00000272510
chr1	15617070	15617943	1:15617070-15617943	ENSG00000162458,ENSG00000162460,ENSG00000224459,ENSG00000162461,ENSG00000237938,ENSG00000215695,ENSG00000197312,ENSG00000236500,ENSG00000252417,ENSG00000235084,ENSG00000237301,ENSG00000116771,ENSG00000272510,ENSG00000251866
chr1	15676139	15676281	1:15676139-15676281	ENSG00000162460,ENSG00000224459,ENSG00000162461,ENSG00000237938,ENSG00000116786,ENSG00000271742,ENSG00000215695,ENSG00000116771,ENSG00000272510
chr1	15682281	15682610	1:15682281-15682610	ENSG00000162460,ENSG00000224459,ENSG00000162461,ENSG00000237938,ENSG00000116786,ENSG00000271742,ENSG00000215695,ENSG00000116771,ENSG00000272510,ENSG00000251866
chr1	15684079	15684376	1:15684079-15684376	ENSG00000162460,ENSG00000224459,ENSG00000162461,ENSG00000237938,ENSG00000116786,ENSG00000271742,ENSG00000215695,ENSG00000116771,ENSG00000272510
chr1	15684720	15685030	1:15684720-15685030	ENSG00000162460,ENSG00000224459,ENSG00000162461,ENSG00000237938,ENSG00000116786,ENSG00000271742,ENSG00000215695,ENSG00000116771
chr1	15696953	15697205	1:15696953-15697205	ENSG00000162458,ENSG00000162460,ENSG00000224459,ENSG00000162461,ENSG00000237938,ENSG00000215695,ENSG00000116771,ENSG00000272510
chr1	15703672	15703940	1:15703672-15703940	ENSG00000162458,ENSG00000162460,ENSG00000224459,ENSG00000162461,ENSG00000237938,ENSG00000215695,ENSG00000116771,ENSG00000272510
chr1	15780816	15781025	1:15780816-15781025	ENSG00000183888,ENSG00000233954,ENSG00000224321,ENSG00000162458,ENSG00000162460,ENSG00000224459,ENSG00000237938
chr1	15829890	15830009	1:15829890-15830009	ENSG00000183888,ENSG00000224966,ENSG00000275503,ENSG00000231353,ENSG00000270620,ENSG00000178715,ENSG00000233954,ENSG00000224321
chr1	15833193	15833329	1:15833193-15833329	ENSG00000183888,ENSG00000270620,ENSG00000065526,ENSG00000178715,ENSG00000233954,ENSG00000224321
chr1	15833375	15833623	1:15833375-15833623	ENSG00000183888,ENSG00000224966,ENSG00000275503,ENSG00000231353,ENSG00000234607,ENSG00000270620,ENSG00000065526,ENSG00000179743,ENSG00000178715,ENSG00000233954,ENSG00000224321
chr1	15834262	15836546	1:15834262-15836546	ENSG00000183888,ENSG00000224966,ENSG00000275503,ENSG00000231353,ENSG00000234607,ENSG00000270620,ENSG00000065526,ENSG00000179743,ENSG00000233954,ENSG00000224321
chr1	15836603	15836720	1:15836603-15836720	ENSG00000270620,ENSG00000065526,ENSG00000179743,ENSG00000233954,ENSG00000224321
chr1	15836882	15837702	1:15836882-15837702	ENSG00000183888,ENSG00000234607,ENSG00000270620,ENSG00000065526,ENSG00000179743,ENSG00000233954,ENSG00000224321
chr1	15847133	15848706	1:15847133-15848706	ENSG00000268869,ENSG00000183888,ENSG00000224966,ENSG00000275503,ENSG00000231353,ENSG00000234607,ENSG00000116809,ENSG00000270620,ENSG00000065526,ENSG00000179743,ENSG00000233954,ENSG00000224321
chr1	15849298	15849600	1:15849298-15849600	ENSG00000268869,ENSG00000270620,ENSG00000065526,ENSG00000179743,ENSG00000233954,ENSG00000224321
chr1	15850071	15850234	1:15850071-15850234	ENSG00000270620,ENSG00000065526,ENSG00000179743,ENSG00000233954
chr1	15885654	15885992	1:15885654-15885992	ENSG00000270620,ENSG00000233954,ENSG00000224321
chr1	15886216	15886798	1:15886216-15886798	ENSG00000184908,ENSG00000233078,ENSG00000183888,ENSG00000224966,ENSG00000275503,ENSG00000231353,ENSG00000234607,ENSG00000116809,ENSG00000270620,ENSG00000065526,ENSG00000179743,ENSG00000233954,ENSG00000224321,ENSG00000224459
chr1	15949863	15950078	1:15949863-15950078	ENSG00000234607,ENSG00000116809,ENSG00000270620
chr1	15975539	15975773	1:15975539-15975773	ENSG00000183888,ENSG00000224966,ENSG00000275503,ENSG00000231353,ENSG00000234607,ENSG00000116809,ENSG00000233954
chr1	15975921	15976271	1:15975921-15976271	ENSG00000184908,ENSG00000232456,ENSG00000233078,ENSG00000183888,ENSG00000224966,ENSG00000275503,ENSG00000231353,ENSG00000234607,ENSG00000116809,ENSG00000270620,ENSG00000233954,ENSG00000224321
chr1	16012978	16013097	1:16012978-16013097	ENSG00000184908,ENSG00000232456,ENSG00000186510,ENSG00000173641,ENSG00000233078,ENSG00000183888
chr1	16032933	16033040	1:16032933-16033040	ENSG00000185519,ENSG00000184908,ENSG00000232456,ENSG00000186510,ENSG00000173641,ENSG00000233078,ENSG00000183888,ENSG00000224321
chr1	16154704	16154910	1:16154704-16154910	ENSG00000234166,ENSG00000224621,ENSG00000227959,ENSG00000142627,ENSG00000185519
chr1	16155988	16156223	1:16155988-16156223	ENSG00000224621,ENSG00000227959,ENSG00000142627,ENSG00000185519
chr1	16173226	16173388	1:16173226-16173388	ENSG00000234166,ENSG00000224621,ENSG00000227959,ENSG00000142627,ENSG00000185519
chr1	16176012	16176112	1:16176012-16176112	ENSG00000234166,ENSG00000224621,ENSG00000227959,ENSG00000142627,ENSG00000185519
chr1	16181914	16182176	1:16181914-16182176	ENSG00000234166,ENSG00000185519
chr1	16206104	16206259	1:16206104-16206259	ENSG00000142632,ENSG00000234166
chr1	16206296	16207240	1:16206296-16207240	ENSG00000225710,ENSG00000233929,ENSG00000132881,ENSG00000288398,ENSG00000237276,ENSG00000142632,ENSG00000234166,ENSG00000185519
chr1	16216072	16216224	1:16216072-16216224	ENSG00000186715,ENSG00000237276,ENSG00000142632,ENSG00000234166
chr1	16216337	16216474	1:16216337-16216474	ENSG00000186715,ENSG00000132881,ENSG00000288398,ENSG00000237276,ENSG00000142632,ENSG00000234166
chr1	16217112	16217705	1:16217112-16217705	ENSG00000186715,ENSG00000233929,ENSG00000132881,ENSG00000288398,ENSG00000237276,ENSG00000142632,ENSG00000234166,ENSG00000185519,ENSG00000184908,ENSG00000232456
chr1	16236715	16236845	1:16236715-16236845	ENSG00000233929,ENSG00000132881,ENSG00000288398,ENSG00000185519
chr1	16237095	16237341	1:16237095-16237341	ENSG00000233929,ENSG00000132881,ENSG00000288398,ENSG00000237276,ENSG00000234166,ENSG00000185519
chr1	16248670	16248897	1:16248670-16248897	ENSG00000037637,ENSG00000233929,ENSG00000132881,ENSG00000234166,ENSG00000185519
chr1	16250680	16250813	1:16250680-16250813	ENSG00000037637,ENSG00000233929
chr1	16293574	16293771	1:16293574-16293771	-
chr1	16293906	16294006	1:16293906-16294006	-
chr1	16318601	16318904	1:16318601-16318904	ENSG00000223643,ENSG00000233421,ENSG00000037637
chr1	16351070	16351180	1:16351070-16351180	ENSG00000226457,ENSG00000055070,ENSG00000037637
chr1	16352035	16352808	1:16352035-16352808	ENSG00000226457,ENSG00000055070,ENSG00000037637,ENSG00000185519
chr1	16363519	16363682	1:16363519-16363682	ENSG00000226457,ENSG00000055070
chr1	16366902	16368041	1:16366902-16368041	ENSG00000223643,ENSG00000226029,ENSG00000226457,ENSG00000055070,ENSG00000185519
chr1	16440249	16440844	1:16440249-16440844	ENSG00000277344,ENSG00000233421,ENSG00000224174,ENSG00000226029,ENSG00000157191,ENSG00000187144
chr1	16442312	16442523	1:16442312-16442523	ENSG00000277344,ENSG00000233421,ENSG00000224174,ENSG00000226029,ENSG00000157191,ENSG00000187144
chr1	16444030	16444262	1:16444030-16444262	ENSG00000277344,ENSG00000233421,ENSG00000226029,ENSG00000157191,ENSG00000187144
chr1	16444379	16444694	1:16444379-16444694	ENSG00000277344,ENSG00000233421,ENSG00000224174,ENSG00000226029,ENSG00000157191,ENSG00000187144
chr1	16498882	16499431	1:16498882-16499431	ENSG00000225710,ENSG00000277344,ENSG00000233421,ENSG00000224174,ENSG00000285853,ENSG00000261135,ENSG00000206652,ENSG00000080947,ENSG00000226029
chr1	16513942	16514662	1:16513942-16514662	ENSG00000223643,ENSG00000227684,ENSG00000282740,ENSG00000236698,ENSG00000280114,ENSG00000225710,ENSG00000277344,ENSG00000233421,ENSG00000224174,ENSG00000285853,ENSG00000261135,ENSG00000206652,ENSG00000080947,ENSG00000226029
chr1	16612599	16612752	1:16612599-16612752	ENSG00000186715,ENSG00000227684,ENSG00000282740,ENSG00000268869,ENSG00000236698,ENSG00000280114,ENSG00000282143,ENSG00000215908,ENSG00000271732,ENSG00000219481,ENSG00000225710
chr1	16612938	16613110	1:16612938-16613110	ENSG00000186715,ENSG00000227684,ENSG00000282740,ENSG00000268869,ENSG00000236698,ENSG00000280114,ENSG00000282143,ENSG00000215908,ENSG00000271732,ENSG00000219481,ENSG00000225710
chr1	16613216	16613967	1:16613216-16613967	ENSG00000277234,ENSG00000228549,ENSG00000223643,ENSG00000186715,ENSG00000227684,ENSG00000282740,ENSG00000279151,ENSG00000268869,ENSG00000236698,ENSG00000280114,ENSG00000282143,ENSG00000215908,ENSG00000271732,ENSG00000219481,ENSG00000225710,ENSG00000277344,ENSG00000233421,ENSG00000224174
chr1	16621073	16621348	1:16621073-16621348	ENSG00000263811,ENSG00000230239,ENSG00000223643,ENSG00000186715,ENSG00000236698,ENSG00000280114,ENSG00000215908,ENSG00000271732,ENSG00000219481,ENSG00000225710
chr1	16644379	16645082	1:16644379-16645082	ENSG00000277234,ENSG00000228549,ENSG00000263811,ENSG00000230239,ENSG00000223643,ENSG00000186715,ENSG00000227684,ENSG00000282740,ENSG00000268869,ENSG00000236698,ENSG00000280114,ENSG00000186301,ENSG00000283773,ENSG00000215908,ENSG00000225710,ENSG00000277344,ENSG00000224174
chr1	16889240	16889779	1:16889240-16889779	ENSG00000235241,ENSG00000238142,ENSG00000277234,ENSG00000228549,ENSG00000263811,ENSG00000230239,ENSG00000223643,ENSG00000279151
chr1	16895606	16895862	1:16895606-16895862	ENSG00000272426,ENSG00000207005,ENSG00000235241,ENSG00000238142,ENSG00000277234,ENSG00000228549,ENSG00000263811,ENSG00000230239,ENSG00000223643,ENSG00000236698,ENSG00000280114
chr1	16895982	16896345	1:16895982-16896345	ENSG00000272426,ENSG00000207005,ENSG00000235241,ENSG00000238142,ENSG00000277234,ENSG00000228549,ENSG00000263811,ENSG00000230239,ENSG00000223643,ENSG00000236698,ENSG00000280114
chr1	16896532	16896730	1:16896532-16896730	ENSG00000272426,ENSG00000207005,ENSG00000235241,ENSG00000238142,ENSG00000277234,ENSG00000228549,ENSG00000263811,ENSG00000230239,ENSG00000236698,ENSG00000280114
chr1	16903961	16904087	1:16903961-16904087	ENSG00000272426,ENSG00000207005,ENSG00000277234,ENSG00000228549,ENSG00000207389,ENSG00000227684,ENSG00000058453,ENSG00000282740,ENSG00000279151,ENSG00000207513
chr1	16904134	16904357	1:16904134-16904357	ENSG00000272426,ENSG00000207005,ENSG00000277234,ENSG00000228549,ENSG00000207389,ENSG00000227684,ENSG00000058453,ENSG00000282740,ENSG00000279151,ENSG00000207513
chr1	16904723	16905318	1:16904723-16905318	ENSG00000226526,ENSG00000286898,ENSG00000117122,ENSG00000272426,ENSG00000207005,ENSG00000235241,ENSG00000238142,ENSG00000277234,ENSG00000228549,ENSG00000263811,ENSG00000230239,ENSG00000223643,ENSG00000058453,ENSG00000279151,ENSG00000236698,ENSG00000280114,ENSG00000225710,ENSG00000277344,ENSG00000233421,ENSG00000224174,ENSG00000285853
chr1	16912905	16913048	1:16912905-16913048	ENSG00000277234,ENSG00000228549,ENSG00000263811,ENSG00000230239,ENSG00000058453,ENSG00000225710
chr1	16913599	16914566	1:16913599-16914566	ENSG00000226526,ENSG00000286898,ENSG00000117122,ENSG00000272426,ENSG00000207005,ENSG00000235241,ENSG00000238142,ENSG00000277234,ENSG00000228549,ENSG00000263811,ENSG00000230239,ENSG00000058453,ENSG00000279151,ENSG00000236698,ENSG00000280114,ENSG00000225710,ENSG00000277344
chr1	16951819	16951961	1:16951819-16951961	ENSG00000226526,ENSG00000286898,ENSG00000117122,ENSG00000058453,ENSG00000282143,ENSG00000215908
chr1	16960834	16960934	1:16960834-16960934	ENSG00000226526,ENSG00000286898,ENSG00000117122,ENSG00000058453
chr1	17009793	17009934	1:17009793-17009934	ENSG00000288636,ENSG00000159363,ENSG00000226526,ENSG00000286898,ENSG00000117122
chr1	17011820	17012190	1:17011820-17012190	ENSG00000288636,ENSG00000159363,ENSG00000226526,ENSG00000286898,ENSG00000117122
chr1	17027520	17027651	1:17027520-17027651	ENSG00000117118,ENSG00000226526,ENSG00000286898,ENSG00000117122
chr1	17045220	17045532	1:17045220-17045532	ENSG00000117118,ENSG00000226526,ENSG00000286898,ENSG00000117122,ENSG00000058453
chr1	17053815	17054585	1:17053815-17054585	ENSG00000266634,ENSG00000142619,ENSG00000117118,ENSG00000288636,ENSG00000159363,ENSG00000226526,ENSG00000286898,ENSG00000117122,ENSG00000058453
chr1	17054690	17054790	1:17054690-17054790	ENSG00000117118,ENSG00000226526,ENSG00000286898,ENSG00000117122
chr1	17059778	17059900	1:17059778-17059900	ENSG00000266634,ENSG00000142619,ENSG00000117118,ENSG00000282143
chr1	17119450	17119610	1:17119450-17119610	ENSG00000159339,ENSG00000266634,ENSG00000142619,ENSG00000204362,ENSG00000117115
chr1	17128476	17128742	1:17128476-17128742	ENSG00000159339,ENSG00000266634,ENSG00000142619,ENSG00000142623,ENSG00000204362,ENSG00000117115
chr1	17141516	17141639	1:17141516-17141639	ENSG00000159339,ENSG00000266634,ENSG00000142619,ENSG00000204362
chr1	17141843	17142093	1:17141843-17142093	ENSG00000159339,ENSG00000266634,ENSG00000142619,ENSG00000142623,ENSG00000204362
chr1	17207101	17207302	1:17207101-17207302	ENSG00000159339,ENSG00000266634,ENSG00000142619,ENSG00000142623,ENSG00000282843,ENSG00000204362
chr1	17365380	17365526	1:17365380-17365526	ENSG00000276747,ENSG00000159339,ENSG00000266634,ENSG00000142619,ENSG00000223643
chr1	17406289	17406389	1:17406289-17406389	ENSG00000179051,ENSG00000227751,ENSG00000159339
chr1	17431675	17431891	1:17431675-17431891	ENSG00000179051
chr1	17437637	17437863	1:17437637-17437863	ENSG00000179051
chr1	17438422	17438689	1:17438422-17438689	ENSG00000179051
chr1	17439655	17440081	1:17439655-17440081	ENSG00000179051
chr1	17502427	17502604	1:17502427-17502604	ENSG00000117148,ENSG00000236648,ENSG00000223643
chr1	17545493	17545618	1:17545493-17545618	-
chr1	17561597	17561966	1:17561597-17561966	-
chr1	17565603	17565718	1:17565603-17565718	-
chr1	17569287	17569416	1:17569287-17569416	-
chr1	17569483	17570188	1:17569483-17570188	ENSG00000235282,ENSG00000179023,ENSG00000225387,ENSG00000117148,ENSG00000236648
chr1	17586313	17586470	1:17586313-17586470	ENSG00000117148,ENSG00000074964
chr1	17603532	17603635	1:17603532-17603635	ENSG00000074964
chr1	17614667	17614846	1:17614667-17614846	ENSG00000117148,ENSG00000236648,ENSG00000074964
chr1	17615250	17615515	1:17615250-17615515	ENSG00000236648,ENSG00000074964
chr1	17618005	17618642	1:17618005-17618642	ENSG00000117148,ENSG00000236648,ENSG00000074964,ENSG00000223643
chr1	17629872	17630497	1:17629872-17630497	ENSG00000235282,ENSG00000179023,ENSG00000117148,ENSG00000236648,ENSG00000074964
chr1	17631087	17631315	1:17631087-17631315	ENSG00000117148,ENSG00000236648,ENSG00000074964
chr1	17635345	17635482	1:17635345-17635482	ENSG00000236648,ENSG00000074964
chr1	17635520	17636243	1:17635520-17636243	ENSG00000009709,ENSG00000225478,ENSG00000235282,ENSG00000179023,ENSG00000225387,ENSG00000117148,ENSG00000236648,ENSG00000074964,ENSG00000266634
chr1	17658959	17659144	1:17658959-17659144	ENSG00000117148,ENSG00000236648
chr1	18005366	18005500	1:18005366-18005500	ENSG00000235282,ENSG00000179023,ENSG00000225387,ENSG00000261781,ENSG00000284653,ENSG00000117148
chr1	18041096	18041429	1:18041096-18041429	ENSG00000179002,ENSG00000009709,ENSG00000225478,ENSG00000235282,ENSG00000179023,ENSG00000225387,ENSG00000261781,ENSG00000284653,ENSG00000117148,ENSG00000236648
chr1	18107128	18107322	1:18107128-18107322	ENSG00000009709,ENSG00000235282,ENSG00000179023,ENSG00000225387,ENSG00000280222,ENSG00000117154,ENSG00000261781
chr1	18107747	18107849	1:18107747-18107849	ENSG00000280222,ENSG00000117154,ENSG00000261781
chr1	18109221	18109321	1:18109221-18109321	ENSG00000280222,ENSG00000117154,ENSG00000261781
chr1	18110026	18110654	1:18110026-18110654	ENSG00000009709,ENSG00000225478,ENSG00000179023,ENSG00000225387,ENSG00000280222,ENSG00000117154,ENSG00000261781,ENSG00000117148
chr1	18110907	18111316	1:18110907-18111316	ENSG00000179023,ENSG00000225387,ENSG00000280222,ENSG00000117154,ENSG00000261781
chr1	18117965	18118408	1:18117965-18118408	ENSG00000009709,ENSG00000235282,ENSG00000179023,ENSG00000225387,ENSG00000280222,ENSG00000117154,ENSG00000261781,ENSG00000117148,ENSG00000236648,ENSG00000279151
chr1	18118725	18118885	1:18118725-18118885	ENSG00000009709,ENSG00000235282,ENSG00000179023,ENSG00000225387,ENSG00000280222,ENSG00000117154,ENSG00000261781,ENSG00000117148,ENSG00000236648,ENSG00000279151
chr1	18119305	18119589	1:18119305-18119589	ENSG00000009709,ENSG00000235282,ENSG00000179023,ENSG00000225387,ENSG00000280222,ENSG00000117154,ENSG00000261781,ENSG00000117148,ENSG00000236648,ENSG00000279151
chr1	18160281	18161038	1:18160281-18161038	ENSG00000179002,ENSG00000009709,ENSG00000225478,ENSG00000235282,ENSG00000179023,ENSG00000225387,ENSG00000230035,ENSG00000261781,ENSG00000284653,ENSG00000117148,ENSG00000236648,ENSG00000266634
chr1	18165561	18165986	1:18165561-18165986	ENSG00000009709,ENSG00000225478,ENSG00000235282,ENSG00000179023,ENSG00000225387,ENSG00000230035,ENSG00000279151
chr1	18178110	18178421	1:18178110-18178421	ENSG00000235282,ENSG00000179023,ENSG00000225387,ENSG00000230035
chr1	18182910	18183044	1:18182910-18183044	ENSG00000235282,ENSG00000179023,ENSG00000225387,ENSG00000230035
chr1	18894585	18894769	1:18894585-18894769	ENSG00000221662,ENSG00000265606,ENSG00000159423,ENSG00000179002,ENSG00000009709,ENSG00000225478
chr1	18902385	18903171	1:18902385-18903171	ENSG00000221662,ENSG00000265606,ENSG00000159423,ENSG00000179002,ENSG00000225478
chr1	18907239	18907459	1:18907239-18907459	ENSG00000169991,ENSG00000265606,ENSG00000159423,ENSG00000179002,ENSG00000225478
chr1	18907550	18907773	1:18907550-18907773	ENSG00000169991,ENSG00000265606,ENSG00000159423,ENSG00000179002,ENSG00000225478
chr1	18908057	18908228	1:18908057-18908228	ENSG00000169991,ENSG00000265606,ENSG00000159423,ENSG00000179002,ENSG00000225478
chr1	18913162	18913314	1:18913162-18913314	ENSG00000169991,ENSG00000265606,ENSG00000179002,ENSG00000225478
chr1	18922394	18922537	1:18922394-18922537	ENSG00000265606,ENSG00000179002
chr1	18926337	18926926	1:18926337-18926926	ENSG00000169991,ENSG00000265606,ENSG00000179002,ENSG00000009709
chr1	18947122	18947227	1:18947122-18947227	ENSG00000169991,ENSG00000179002
chr1	18950696	18950993	1:18950696-18950993	ENSG00000169991
chr1	18951490	18951791	1:18951490-18951791	ENSG00000169991,ENSG00000179002
chr1	18956259	18957406	1:18956259-18957406	ENSG00000169991,ENSG00000265606,ENSG00000179002,ENSG00000225478
chr1	19081427	19081807	1:19081427-19081807	ENSG00000127481,ENSG00000272084,ENSG00000265606,ENSG00000179002
chr1	19156829	19156969	1:19156829-19156969	ENSG00000127481
chr1	19210068	19210593	1:19210068-19210593	ENSG00000270728,ENSG00000162482,ENSG00000211454,ENSG00000286064,ENSG00000053372,ENSG00000127463,ENSG00000230424,ENSG00000127481
chr1	19251477	19251881	1:19251477-19251881	ENSG00000270728,ENSG00000162482,ENSG00000211454,ENSG00000286064,ENSG00000053372,ENSG00000127463
chr1	19311867	19312837	1:19311867-19312837	ENSG00000053371,ENSG00000200403,ENSG00000040487,ENSG00000270728,ENSG00000162482,ENSG00000211454,ENSG00000286064
chr1	19391018	19391118	1:19391018-19391118	ENSG00000077549
chr1	19414643	19414802	1:19414643-19414802	ENSG00000077549,ENSG00000240490
chr1	19435154	19435443	1:19435154-19435443	ENSG00000240490,ENSG00000226396,ENSG00000211454
chr1	19436788	19437062	1:19436788-19437062	ENSG00000240490,ENSG00000226396
chr1	19437180	19437286	1:19437180-19437286	ENSG00000240490
chr1	19448554	19449386	1:19448554-19449386	ENSG00000240490,ENSG00000226396,ENSG00000162482
chr1	19453857	19454108	1:19453857-19454108	ENSG00000240490,ENSG00000226396
chr1	19454635	19455174	1:19454635-19455174	ENSG00000240490,ENSG00000226396
chr1	19468431	19468720	1:19468431-19468720	ENSG00000077549,ENSG00000240490,ENSG00000226396
chr1	19469448	19469684	1:19469448-19469684	ENSG00000077549,ENSG00000240490,ENSG00000173436,ENSG00000235185,ENSG00000270136,ENSG00000226396,ENSG00000270728,ENSG00000162482
chr1	19477269	19477556	1:19477269-19477556	ENSG00000077549,ENSG00000173436
chr1	19477957	19478174	1:19477957-19478174	ENSG00000077549,ENSG00000240490,ENSG00000173436,ENSG00000226396
chr1	19478533	19478700	1:19478533-19478700	ENSG00000077549,ENSG00000173436
chr1	19484895	19486155	1:19484895-19486155	ENSG00000077549,ENSG00000173436,ENSG00000235185,ENSG00000158747,ENSG00000270136,ENSG00000226396
chr1	19504974	19506215	1:19504974-19506215	ENSG00000201609,ENSG00000226396
chr1	19511126	19511437	1:19511126-19511437	ENSG00000201609,ENSG00000226396
chr1	19533713	19533968	1:19533713-19533968	ENSG00000201609,ENSG00000226396,ENSG00000270728,ENSG00000211454
chr1	19580041	19580190	1:19580041-19580190	ENSG00000235185,ENSG00000270136,ENSG00000226396
chr1	19596737	19597441	1:19596737-19597441	ENSG00000173436,ENSG00000235185,ENSG00000158747,ENSG00000270136,ENSG00000226396
chr1	19644023	19644383	1:19644023-19644383	ENSG00000158747,ENSG00000226396
chr1	19659825	19660052	1:19659825-19660052	ENSG00000158747,ENSG00000226396,ENSG00000158748,ENSG00000270728,ENSG00000162482,ENSG00000211454
chr1	19715679	19715803	1:19715679-19715803	ENSG00000162542,ENSG00000178828,ENSG00000235434
chr1	19799622	19800084	1:19799622-19800084	ENSG00000162542,ENSG00000178828,ENSG00000235434
chr1	19882189	19882640	1:19882189-19882640	ENSG00000178828,ENSG00000235434,ENSG00000169914,ENSG00000188784,ENSG00000242688,ENSG00000188257,ENSG00000228105,ENSG00000284710,ENSG00000158816,ENSG00000226664,ENSG00000236963,ENSG00000226487,ENSG00000284641
chr1	20028235	20028387	1:20028235-20028387	ENSG00000242688,ENSG00000188257,ENSG00000127472
chr1	20059987	20060316	1:20059987-20060316	ENSG00000188784,ENSG00000242688,ENSG00000188257,ENSG00000127472,ENSG00000117215,ENSG00000158786,ENSG00000228105,ENSG00000158816,ENSG00000226664,ENSG00000236963,ENSG00000226487
chr1	20093997	20094250	1:20093997-20094250	ENSG00000188784,ENSG00000242688,ENSG00000188257,ENSG00000117215,ENSG00000158786,ENSG00000228105,ENSG00000284710,ENSG00000158816,ENSG00000226664,ENSG00000236963,ENSG00000226487
chr1	20101058	20101158	1:20101058-20101158	ENSG00000188784,ENSG00000242688,ENSG00000188257,ENSG00000117215,ENSG00000158786,ENSG00000227066,ENSG00000228105,ENSG00000284710,ENSG00000158816,ENSG00000226664,ENSG00000236963,ENSG00000226487
chr1	20152369	20152574	1:20152369-20152574	ENSG00000188784,ENSG00000242688,ENSG00000188257,ENSG00000117215,ENSG00000158786,ENSG00000227066,ENSG00000228105,ENSG00000284710,ENSG00000158816,ENSG00000226664,ENSG00000236963,ENSG00000226487
chr1	20153160	20153359	1:20153160-20153359	ENSG00000188784,ENSG00000242688,ENSG00000188257,ENSG00000117215,ENSG00000158786,ENSG00000227066,ENSG00000228105,ENSG00000158816,ENSG00000226664
chr1	20153794	20153924	1:20153794-20153924	ENSG00000188784,ENSG00000242688,ENSG00000188257,ENSG00000117215,ENSG00000158786,ENSG00000227066,ENSG00000228105
chr1	20164716	20165100	1:20164716-20165100	ENSG00000188784,ENSG00000242688,ENSG00000188257,ENSG00000117215,ENSG00000158786,ENSG00000227066,ENSG00000162543,ENSG00000228105,ENSG00000284710,ENSG00000158816,ENSG00000226664,ENSG00000236963,ENSG00000226487,ENSG00000284641
chr1	20171637	20171808	1:20171637-20171808	ENSG00000188784,ENSG00000242688,ENSG00000117215,ENSG00000158786,ENSG00000187980,ENSG00000162543,ENSG00000228105,ENSG00000284710,ENSG00000158816,ENSG00000226664,ENSG00000236963,ENSG00000226487
chr1	20175050	20175317	1:20175050-20175317	ENSG00000188784,ENSG00000158786,ENSG00000187980,ENSG00000162543,ENSG00000228105,ENSG00000284710,ENSG00000158816,ENSG00000226664,ENSG00000236963,ENSG00000226487
chr1	20186049	20186149	1:20186049-20186149	ENSG00000188784,ENSG00000158786,ENSG00000187980,ENSG00000162543,ENSG00000228105,ENSG00000284710,ENSG00000158816,ENSG00000226664,ENSG00000236963,ENSG00000226487
chr1	20493818	20494110	1:20493818-20494110	ENSG00000188784,ENSG00000228105,ENSG00000284710,ENSG00000158816,ENSG00000226664,ENSG00000236963,ENSG00000226487,ENSG00000284641,ENSG00000284743,ENSG00000162545,ENSG00000090432,ENSG00000215520
chr1	20507880	20508359	1:20507880-20508359	ENSG00000228105,ENSG00000284710,ENSG00000158816,ENSG00000226664,ENSG00000236963,ENSG00000226487,ENSG00000284641,ENSG00000284743,ENSG00000162545,ENSG00000090432,ENSG00000215520,ENSG00000183114,ENSG00000117242
chr1	20589717	20589818	1:20589717-20589818	ENSG00000215520,ENSG00000183114,ENSG00000158825
chr1	20590543	20590689	1:20590543-20590689	ENSG00000158816,ENSG00000226487,ENSG00000215520,ENSG00000183114,ENSG00000158825
chr1	20604814	20604919	1:20604814-20604919	ENSG00000226664,ENSG00000236963,ENSG00000226487,ENSG00000215520,ENSG00000183114,ENSG00000158825
chr1	20633330	20633637	1:20633330-20633637	ENSG00000215520,ENSG00000183114,ENSG00000158828,ENSG00000284005,ENSG00000117242
chr1	20633864	20634046	1:20633864-20634046	ENSG00000215520,ENSG00000183114,ENSG00000158828,ENSG00000284005,ENSG00000117242
chr1	20661223	20661914	1:20661223-20661914	ENSG00000215520,ENSG00000183114,ENSG00000158828,ENSG00000117242,ENSG00000244038,ENSG00000117245,ENSG00000251914
chr1	20682659	20682934	1:20682659-20682934	ENSG00000117242,ENSG00000117245,ENSG00000235432
chr1	20683046	20683170	1:20683046-20683170	ENSG00000117245
chr1	20685154	20685404	1:20685154-20685404	ENSG00000117242,ENSG00000117245,ENSG00000235432,ENSG00000251914
chr1	20696398	20696687	1:20696398-20696687	ENSG00000117245,ENSG00000235432,ENSG00000189410,ENSG00000233069,ENSG00000251914
chr1	20696769	20697190	1:20696769-20697190	ENSG00000117245,ENSG00000235432,ENSG00000189410,ENSG00000233069,ENSG00000251914
chr1	20717994	20718181	1:20717994-20718181	ENSG00000117245,ENSG00000189410,ENSG00000233069
chr1	20733143	20733289	1:20733143-20733289	ENSG00000189410,ENSG00000233069
chr1	20786422	20787712	1:20786422-20787712	ENSG00000127483,ENSG00000251914
chr1	20964670	20965124	1:20964670-20965124	ENSG00000251914,ENSG00000221808
chr1	20998905	20999075	1:20998905-20999075	ENSG00000251914,ENSG00000221808,ENSG00000233072
chr1	21022314	21022609	1:21022314-21022609	ENSG00000251914,ENSG00000221808,ENSG00000233072,ENSG00000235112
chr1	21051295	21051395	1:21051295-21051395	ENSG00000075151,ENSG00000221808
chr1	21077278	21077406	1:21077278-21077406	ENSG00000251914,ENSG00000221808,ENSG00000236073,ENSG00000235112
chr1	21090587	21090814	1:21090587-21090814	ENSG00000251914,ENSG00000221808,ENSG00000236073,ENSG00000235112
chr1	21090982	21091360	1:21090982-21091360	ENSG00000251914,ENSG00000221808,ENSG00000236073,ENSG00000235112,ENSG00000228823
chr1	21100506	21100948	1:21100506-21100948	ENSG00000075151,ENSG00000251914,ENSG00000221808,ENSG00000236073,ENSG00000235112,ENSG00000236009
chr1	21117690	21117828	1:21117690-21117828	ENSG00000075151,ENSG00000251914,ENSG00000235112
chr1	21175420	21175628	1:21175420-21175628	ENSG00000075151,ENSG00000235112,ENSG00000287192
chr1	21175752	21175857	1:21175752-21175857	ENSG00000075151,ENSG00000235112,ENSG00000287192
chr1	21175999	21176102	1:21175999-21176102	ENSG00000075151,ENSG00000235112,ENSG00000287192
chr1	21176328	21176442	1:21176328-21176442	ENSG00000075151,ENSG00000235112,ENSG00000287192
chr1	21176564	21177236	1:21176564-21177236	ENSG00000075151,ENSG00000251914,ENSG00000221808,ENSG00000235112,ENSG00000287192,ENSG00000227001,ENSG00000187952
chr1	21182256	21182492	1:21182256-21182492	ENSG00000075151,ENSG00000251914,ENSG00000221808,ENSG00000235112,ENSG00000287192
chr1	21184300	21184585	1:21184300-21184585	ENSG00000075151,ENSG00000251914,ENSG00000221808,ENSG00000235112,ENSG00000287192,ENSG00000228823
chr1	21255335	21255468	1:21255335-21255468	ENSG00000117298,ENSG00000236936,ENSG00000236216,ENSG00000228823,ENSG00000236009,ENSG00000227001,ENSG00000187952,ENSG00000162551,ENSG00000076864
chr1	21261823	21262203	1:21261823-21262203	ENSG00000117298,ENSG00000236936,ENSG00000231105,ENSG00000236216,ENSG00000228823,ENSG00000236009,ENSG00000176378,ENSG00000076864
chr1	21262324	21262491	1:21262324-21262491	ENSG00000117298,ENSG00000236936,ENSG00000236216,ENSG00000236009
chr1	21280084	21280186	1:21280084-21280186	ENSG00000117298,ENSG00000231105,ENSG00000236216
chr1	21284958	21285069	1:21284958-21285069	ENSG00000117298,ENSG00000231105
chr1	21294733	21294871	1:21294733-21294871	ENSG00000117298,ENSG00000231105
chr1	21317444	21317577	1:21317444-21317577	ENSG00000231105,ENSG00000236216,ENSG00000228823
chr1	21324728	21324843	1:21324728-21324843	ENSG00000231105,ENSG00000236009
chr1	21334228	21334608	1:21334228-21334608	ENSG00000117298,ENSG00000231105,ENSG00000236216,ENSG00000228823,ENSG00000236009,ENSG00000227001,ENSG00000187952
chr1	21334763	21334945	1:21334763-21334945	ENSG00000117298,ENSG00000231105,ENSG00000236216,ENSG00000236009,ENSG00000227001,ENSG00000187952
chr1	21338040	21338293	1:21338040-21338293	ENSG00000117298,ENSG00000231105,ENSG00000236216,ENSG00000176378
chr1	21345231	21345376	1:21345231-21345376	ENSG00000117298,ENSG00000236216,ENSG00000236009,ENSG00000227001,ENSG00000187952
chr1	21345444	21345721	1:21345444-21345721	ENSG00000117298,ENSG00000231105,ENSG00000236216,ENSG00000228823,ENSG00000236009,ENSG00000227001,ENSG00000187952,ENSG00000186543,ENSG00000176378,ENSG00000162551,ENSG00000076864
chr1	21440025	21440249	1:21440025-21440249	ENSG00000236216,ENSG00000228823,ENSG00000236009,ENSG00000227001,ENSG00000187952,ENSG00000186543,ENSG00000142794,ENSG00000176378,ENSG00000162551,ENSG00000076864
chr1	21579977	21580112	1:21579977-21580112	ENSG00000236216,ENSG00000228823,ENSG00000176378,ENSG00000162551,ENSG00000233431,ENSG00000076864
chr1	21782706	21783855	1:21782706-21783855	ENSG00000076864,ENSG00000201919,ENSG00000273610,ENSG00000285959,ENSG00000219073,ENSG00000283234,ENSG00000187942,ENSG00000231978,ENSG00000090686
chr1	21816108	21816230	1:21816108-21816230	ENSG00000219073,ENSG00000142798,ENSG00000187942,ENSG00000231978
chr1	21906307	21906451	1:21906307-21906451	ENSG00000201919,ENSG00000273610,ENSG00000219073,ENSG00000283234,ENSG00000232037,ENSG00000142798
chr1	21909847	21910290	1:21909847-21910290	ENSG00000201919,ENSG00000273610,ENSG00000219073,ENSG00000283234,ENSG00000232037,ENSG00000142798
chr1	21937348	21937607	1:21937348-21937607	ENSG00000076864,ENSG00000142789,ENSG00000201919,ENSG00000273610,ENSG00000285959,ENSG00000219073,ENSG00000283234,ENSG00000232037,ENSG00000142798,ENSG00000231978
chr1	21939742	21939842	1:21939742-21939842	ENSG00000201919,ENSG00000273610,ENSG00000219073,ENSG00000283234,ENSG00000142798
chr1	22019033	22019460	1:22019033-22019460	ENSG00000076864,ENSG00000218510,ENSG00000228397,ENSG00000201273,ENSG00000278124,ENSG00000142789,ENSG00000201919,ENSG00000273610,ENSG00000285959,ENSG00000219073,ENSG00000271428,ENSG00000162552,ENSG00000285873
chr1	22025040	22025648	1:22025040-22025648	ENSG00000285794,ENSG00000070831,ENSG00000218510,ENSG00000228397,ENSG00000142789,ENSG00000285959,ENSG00000219073
chr1	22025766	22026080	1:22025766-22026080	ENSG00000285794,ENSG00000070831,ENSG00000218510,ENSG00000228397,ENSG00000142789,ENSG00000219073
chr1	22031718	22031978	1:22031718-22031978	ENSG00000285794,ENSG00000218510,ENSG00000228397
chr1	22039847	22040088	1:22039847-22040088	ENSG00000285794,ENSG00000285752,ENSG00000070831,ENSG00000218510,ENSG00000228397,ENSG00000142789,ENSG00000201919,ENSG00000273610,ENSG00000285959,ENSG00000219073,ENSG00000271428
chr1	22052095	22052319	1:22052095-22052319	ENSG00000230068,ENSG00000285752,ENSG00000070831,ENSG00000271428
chr1	22052352	22052867	1:22052352-22052867	ENSG00000076864,ENSG00000230068,ENSG00000285794,ENSG00000285752,ENSG00000070831,ENSG00000218510,ENSG00000228397,ENSG00000142789,ENSG00000201919,ENSG00000273610,ENSG00000285959,ENSG00000219073,ENSG00000271428,ENSG00000162552,ENSG00000285873,ENSG00000266564
chr1	22052921	22053659	1:22052921-22053659	ENSG00000230068,ENSG00000285752,ENSG00000070831,ENSG00000218510,ENSG00000228397,ENSG00000219073,ENSG00000271428,ENSG00000162552,ENSG00000285873
chr1	22075906	22076013	1:22075906-22076013	ENSG00000230068,ENSG00000271428,ENSG00000162552,ENSG00000285873
chr1	22420614	22420747	1:22420614-22420747	ENSG00000162552,ENSG00000285873,ENSG00000266564,ENSG00000234397,ENSG00000279625,ENSG00000184677,ENSG00000237200,ENSG00000070886
chr1	22451585	22452531	1:22451585-22452531	ENSG00000162552,ENSG00000285873,ENSG00000266564,ENSG00000234397,ENSG00000279625,ENSG00000184677,ENSG00000237200,ENSG00000070886
chr1	22634808	22635095	1:22634808-22635095	ENSG00000266564,ENSG00000234397,ENSG00000279625,ENSG00000237200,ENSG00000070886,ENSG00000276835,ENSG00000173372
chr1	22635552	22635731	1:22635552-22635731	ENSG00000266564,ENSG00000234397,ENSG00000279625,ENSG00000237200,ENSG00000070886,ENSG00000276835,ENSG00000173372,ENSG00000159189
chr1	22635829	22635929	1:22635829-22635929	ENSG00000070886,ENSG00000276835,ENSG00000173372,ENSG00000159189
chr1	22636153	22636835	1:22636153-22636835	ENSG00000162552,ENSG00000285873,ENSG00000266564,ENSG00000234397,ENSG00000279625,ENSG00000237200,ENSG00000070886,ENSG00000276835,ENSG00000173372,ENSG00000159189,ENSG00000215906
chr1	22636959	22637059	1:22636959-22637059	ENSG00000070886,ENSG00000276835,ENSG00000173372,ENSG00000159189
chr1	22639346	22639583	1:22639346-22639583	ENSG00000266564,ENSG00000234397,ENSG00000279625,ENSG00000237200,ENSG00000070886,ENSG00000276835,ENSG00000173372,ENSG00000159189
chr1	22641835	22642393	1:22641835-22642393	ENSG00000162552,ENSG00000285873,ENSG00000266564,ENSG00000234397,ENSG00000279625,ENSG00000237200,ENSG00000070886,ENSG00000173372,ENSG00000159189
chr1	22642895	22643265	1:22642895-22643265	ENSG00000162552,ENSG00000285873,ENSG00000234397,ENSG00000237200,ENSG00000070886,ENSG00000173372,ENSG00000159189
chr1	22643305	22643835	1:22643305-22643835	ENSG00000162552,ENSG00000285873,ENSG00000266564,ENSG00000234397,ENSG00000279625,ENSG00000237200,ENSG00000070886,ENSG00000173372,ENSG00000159189,ENSG00000173369,ENSG00000215906
chr1	22644274	22644393	1:22644274-22644393	ENSG00000162552,ENSG00000285873,ENSG00000237200,ENSG00000070886,ENSG00000173372,ENSG00000159189
chr1	22646033	22646300	1:22646033-22646300	ENSG00000162552,ENSG00000285873,ENSG00000266564,ENSG00000234397,ENSG00000279625,ENSG00000237200,ENSG00000070886,ENSG00000159189,ENSG00000173369
chr1	22652480	22653463	1:22652480-22653463	ENSG00000162552,ENSG00000285873,ENSG00000266564,ENSG00000234397,ENSG00000279625,ENSG00000237200,ENSG00000070886,ENSG00000173369,ENSG00000215906
chr1	22654262	22654463	1:22654262-22654463	ENSG00000266564,ENSG00000279625,ENSG00000173369
chr1	22662262	22662806	1:22662262-22662806	ENSG00000162552,ENSG00000285873,ENSG00000266564,ENSG00000234397,ENSG00000279625,ENSG00000237200,ENSG00000070886,ENSG00000173369,ENSG00000215906
chr1	22663050	22663384	1:22663050-22663384	ENSG00000266564,ENSG00000234397,ENSG00000279625,ENSG00000237200,ENSG00000070886,ENSG00000215906
chr1	22704578	22704678	1:22704578-22704678	ENSG00000133216,ENSG00000265422,ENSG00000264014,ENSG00000215906
chr1	22708869	22708976	1:22708869-22708976	ENSG00000133216,ENSG00000265422,ENSG00000264014,ENSG00000215906
chr1	22735348	22735544	1:22735348-22735544	ENSG00000133216,ENSG00000265422
chr1	22746187	22746495	1:22746187-22746495	ENSG00000133216,ENSG00000265422
chr1	22750359	22750612	1:22750359-22750612	ENSG00000234397,ENSG00000133216,ENSG00000265422,ENSG00000264014,ENSG00000215906
chr1	22832141	22832314	1:22832141-22832314	ENSG00000225952,ENSG00000264014,ENSG00000215906
chr1	22850817	22850964	1:22850817-22850964	ENSG00000225952,ENSG00000264014
chr1	22851579	22851872	1:22851579-22851872	ENSG00000285873,ENSG00000234397,ENSG00000279625,ENSG00000133216,ENSG00000265422,ENSG00000225952,ENSG00000264014,ENSG00000215906
chr1	23019195	23019836	1:23019195-23019836	ENSG00000215906,ENSG00000227868,ENSG00000004487,ENSG00000240553,ENSG00000263793,ENSG00000266802,ENSG00000179546,ENSG00000215381
chr1	23100367	23100491	1:23100367-23100491	ENSG00000240553,ENSG00000263793,ENSG00000266802,ENSG00000229010,ENSG00000179546,ENSG00000215381,ENSG00000261326,ENSG00000284726
chr1	23102306	23102442	1:23102306-23102442	ENSG00000240553,ENSG00000263793,ENSG00000266802,ENSG00000229010,ENSG00000179546,ENSG00000215381,ENSG00000261326
chr1	23122348	23122491	1:23122348-23122491	ENSG00000240553,ENSG00000263793,ENSG00000266802,ENSG00000229010,ENSG00000179546,ENSG00000215381,ENSG00000261326
chr1	23167824	23167971	1:23167824-23167971	ENSG00000240553,ENSG00000169641,ENSG00000229010,ENSG00000206935,ENSG00000252578
chr1	23168173	23168312	1:23168173-23168312	ENSG00000240553,ENSG00000266802,ENSG00000169641,ENSG00000229010,ENSG00000206935,ENSG00000252578,ENSG00000179546,ENSG00000215381
chr1	23168617	23169111	1:23168617-23169111	ENSG00000240553,ENSG00000263793,ENSG00000266802,ENSG00000169641,ENSG00000229010,ENSG00000206935,ENSG00000252578,ENSG00000179546,ENSG00000215381,ENSG00000261326,ENSG00000284726
chr1	23169683	23169989	1:23169683-23169989	ENSG00000240553,ENSG00000263793,ENSG00000266802,ENSG00000169641,ENSG00000229010,ENSG00000206935,ENSG00000252578,ENSG00000179546,ENSG00000215381,ENSG00000261326
chr1	23177695	23178067	1:23177695-23178067	ENSG00000215906,ENSG00000240553,ENSG00000263793,ENSG00000266802,ENSG00000169641,ENSG00000229010,ENSG00000179546,ENSG00000215381,ENSG00000261326
chr1	23343889	23344915	1:23343889-23344915	ENSG00000179546,ENSG00000215381,ENSG00000261326,ENSG00000284726,ENSG00000125944,ENSG00000125945,ENSG00000249087,ENSG00000204219,ENSG00000232482
chr1	23367979	23369349	1:23367979-23369349	ENSG00000179546,ENSG00000215381,ENSG00000261326,ENSG00000284726,ENSG00000125944,ENSG00000125945,ENSG00000249087,ENSG00000201405,ENSG00000271420,ENSG00000204219,ENSG00000232482
chr1	23369837	23369989	1:23369837-23369989	ENSG00000261326,ENSG00000284726,ENSG00000125944,ENSG00000125945,ENSG00000249087,ENSG00000201405,ENSG00000204219
chr1	23377206	23377306	1:23377206-23377306	ENSG00000125945,ENSG00000249087,ENSG00000201405,ENSG00000271420,ENSG00000204219
chr1	23378316	23378574	1:23378316-23378574	ENSG00000261326,ENSG00000284726,ENSG00000125945,ENSG00000249087,ENSG00000201405,ENSG00000271420,ENSG00000204219,ENSG00000232482
chr1	23394769	23394948	1:23394769-23394948	ENSG00000261326,ENSG00000284726,ENSG00000271420,ENSG00000204219,ENSG00000232482
chr1	23402289	23402522	1:23402289-23402522	ENSG00000179546,ENSG00000215381,ENSG00000261326,ENSG00000284726,ENSG00000204219,ENSG00000232482
chr1	23403916	23404141	1:23403916-23404141	ENSG00000179546,ENSG00000215381,ENSG00000261326,ENSG00000284726,ENSG00000204219,ENSG00000232482
chr1	23444184	23444472	1:23444184-23444472	ENSG00000204219,ENSG00000232482,ENSG00000088280
chr1	23484150	23484872	1:23484150-23484872	ENSG00000204219,ENSG00000232482,ENSG00000088280
chr1	23522760	23522874	1:23522760-23522874	ENSG00000007968,ENSG00000229239
chr1	23528184	23528566	1:23528184-23528566	ENSG00000179546,ENSG00000215381,ENSG00000261326,ENSG00000284726,ENSG00000204219,ENSG00000007968,ENSG00000285802,ENSG00000229239
chr1	23531242	23531524	1:23531242-23531524	ENSG00000204219,ENSG00000007968,ENSG00000229239
chr1	23533270	23533570	1:23533270-23533570	ENSG00000204219,ENSG00000007968,ENSG00000229239
chr1	23539806	23540060	1:23539806-23540060	ENSG00000179546,ENSG00000261326,ENSG00000007968,ENSG00000229239
chr1	23544900	23545000	1:23544900-23545000	ENSG00000285802,ENSG00000197880,ENSG00000229239
chr1	23554581	23555318	1:23554581-23555318	ENSG00000235052,ENSG00000117318,ENSG00000285802,ENSG00000197880,ENSG00000229239
chr1	23558621	23558721	1:23558621-23558721	ENSG00000235052,ENSG00000117318,ENSG00000285802,ENSG00000197880
chr1	23559110	23560086	1:23559110-23560086	ENSG00000235052,ENSG00000117318,ENSG00000285802,ENSG00000197880,ENSG00000229239
chr1	23562129	23562649	1:23562129-23562649	ENSG00000235052,ENSG00000117318,ENSG00000285802,ENSG00000197880
chr1	23567215	23567621	1:23567215-23567621	ENSG00000235052,ENSG00000117318,ENSG00000285802,ENSG00000197880,ENSG00000229239
chr1	23635060	23635196	1:23635060-23635196	ENSG00000235052,ENSG00000285802,ENSG00000197880,ENSG00000229239
chr1	23691581	23692023	1:23691581-23692023	ENSG00000229239,ENSG00000142676,ENSG00000011007
chr1	23692108	23692259	1:23692108-23692259	ENSG00000229239,ENSG00000142676
chr1	23727354	23727586	1:23727354-23727586	ENSG00000229239,ENSG00000011007
chr1	23743139	23743587	1:23743139-23743587	ENSG00000229239,ENSG00000011007
chr1	23743676	23744088	1:23743676-23744088	ENSG00000229239,ENSG00000011007
chr1	23777972	23778628	1:23777972-23778628	ENSG00000236810,ENSG00000057757,ENSG00000011009
chr1	23790858	23791251	1:23790858-23791251	ENSG00000236810,ENSG00000057757,ENSG00000011009,ENSG00000117308
chr1	23799502	23799824	1:23799502-23799824	ENSG00000011009,ENSG00000117308
chr1	23799930	23800090	1:23799930-23800090	ENSG00000011009,ENSG00000117308
chr1	23800160	23800302	1:23800160-23800302	ENSG00000011009,ENSG00000117308
chr1	23800524	23801201	1:23800524-23801201	ENSG00000236810,ENSG00000057757,ENSG00000011009,ENSG00000117308,ENSG00000117305
chr1	23809805	23810045	1:23809805-23810045	ENSG00000057757,ENSG00000117308,ENSG00000117305
chr1	23810931	23811114	1:23810931-23811114	ENSG00000117305
chr1	23825244	23825631	1:23825244-23825631	ENSG00000117305
chr1	23838604	23838716	1:23838604-23838716	ENSG00000117305
chr1	23865547	23865879	1:23865547-23865879	ENSG00000236810,ENSG00000117305,ENSG00000179163,ENSG00000225315
chr1	23867868	23868503	1:23867868-23868503	ENSG00000236810,ENSG00000117305,ENSG00000179163,ENSG00000225315,ENSG00000142661
chr1	23869215	23869421	1:23869215-23869421	ENSG00000179163
chr1	23869648	23869760	1:23869648-23869760	ENSG00000179163
chr1	23895054	23895474	1:23895054-23895474	ENSG00000188822,ENSG00000229106,ENSG00000232557,ENSG00000264926,ENSG00000230228,ENSG00000225315,ENSG00000142661,ENSG00000230703,ENSG00000142677
chr1	23908792	23909178	1:23908792-23909178	ENSG00000188822,ENSG00000229106,ENSG00000232557,ENSG00000264926,ENSG00000230228,ENSG00000225315,ENSG00000142661,ENSG00000230703
chr1	23916331	23916471	1:23916331-23916471	ENSG00000236810,ENSG00000188822,ENSG00000232557,ENSG00000264926,ENSG00000230228,ENSG00000230703
chr1	23916905	23917095	1:23916905-23917095	ENSG00000236810,ENSG00000188822,ENSG00000232557,ENSG00000264926,ENSG00000230228,ENSG00000225315,ENSG00000142661,ENSG00000230703
chr1	23955235	23955449	1:23955235-23955449	ENSG00000264926,ENSG00000230228,ENSG00000189266,ENSG00000188529,ENSG00000215905,ENSG00000225315,ENSG00000142661,ENSG00000230703
chr1	23958403	23958541	1:23958403-23958541	ENSG00000264926,ENSG00000230228,ENSG00000189266,ENSG00000225315,ENSG00000142661,ENSG00000230703
chr1	23958942	23960256	1:23958942-23960256	ENSG00000264926,ENSG00000230228,ENSG00000189266,ENSG00000188529,ENSG00000215905,ENSG00000225315,ENSG00000142661,ENSG00000230703,ENSG00000142677
chr1	23979842	23979971	1:23979842-23979971	ENSG00000188529,ENSG00000215905,ENSG00000225315,ENSG00000230703
chr1	23980017	23980605	1:23980017-23980605	ENSG00000230228,ENSG00000189266,ENSG00000188529,ENSG00000215905,ENSG00000225315,ENSG00000142661,ENSG00000230703,ENSG00000142677
chr1	24018921	24019039	1:24018921-24019039	ENSG00000188529,ENSG00000215905,ENSG00000225315,ENSG00000142661,ENSG00000230703,ENSG00000142677
chr1	24190243	24190418	1:24190243-24190418	ENSG00000142661,ENSG00000230703,ENSG00000142677,ENSG00000185436,ENSG00000230023,ENSG00000184454
chr1	24321871	24322015	1:24321871-24322015	ENSG00000232298,ENSG00000158055
chr1	24384359	24384480	1:24384359-24384480	ENSG00000142677,ENSG00000230023,ENSG00000001460,ENSG00000227312
chr1	24391400	24391563	1:24391400-24391563	ENSG00000142661,ENSG00000230703,ENSG00000142677,ENSG00000230023,ENSG00000001460,ENSG00000264443,ENSG00000184454,ENSG00000227312,ENSG00000239106
chr1	24413580	24413895	1:24413580-24413895	ENSG00000142677,ENSG00000001460,ENSG00000001461,ENSG00000264443,ENSG00000184454,ENSG00000227312,ENSG00000239106
chr1	24415575	24415825	1:24415575-24415825	ENSG00000142677,ENSG00000001460,ENSG00000001461,ENSG00000264443,ENSG00000184454,ENSG00000227312,ENSG00000239106
chr1	24481243	24481418	1:24481243-24481418	ENSG00000286061,ENSG00000117602,ENSG00000264443,ENSG00000184454,ENSG00000227312,ENSG00000239106
chr1	24502306	24502530	1:24502306-24502530	ENSG00000286061,ENSG00000117602,ENSG00000264443,ENSG00000184454,ENSG00000227312
chr1	24502696	24503110	1:24502696-24503110	ENSG00000286061,ENSG00000117602,ENSG00000264443,ENSG00000184454,ENSG00000227312,ENSG00000239106
chr1	24642497	24643748	1:24642497-24643748	ENSG00000264443,ENSG00000184454,ENSG00000227312,ENSG00000239106,ENSG00000133226
chr1	24688676	24688856	1:24688676-24688856	ENSG00000239106
chr1	24695584	24695713	1:24695584-24695713	ENSG00000284699
chr1	24705338	24705636	1:24705338-24705636	ENSG00000239106,ENSG00000284699
chr1	24709049	24709306	1:24709049-24709306	ENSG00000239106,ENSG00000284699
chr1	24720058	24720482	1:24720058-24720482	ENSG00000239106
chr1	24727540	24727854	1:24727540-24727854	ENSG00000264443,ENSG00000184454,ENSG00000227312,ENSG00000239106,ENSG00000169504
chr1	24733329	24733635	1:24733329-24733635	-
chr1	24744815	24746080	1:24744815-24746080	ENSG00000264443,ENSG00000184454,ENSG00000227312,ENSG00000239106,ENSG00000133226,ENSG00000169504,ENSG00000238482
chr1	24762310	24762781	1:24762310-24762781	ENSG00000169504,ENSG00000238482
chr1	24765385	24765664	1:24765385-24765664	ENSG00000238482
chr1	24770289	24770501	1:24770289-24770501	ENSG00000238482
chr1	24848016	24848834	1:24848016-24848834	ENSG00000264443,ENSG00000227312,ENSG00000239106,ENSG00000278034,ENSG00000229162,ENSG00000285823,ENSG00000233755,ENSG00000233419,ENSG00000231953
chr1	24872524	24872801	1:24872524-24872801	ENSG00000239106,ENSG00000278034,ENSG00000233419
chr1	24909546	24909836	1:24909546-24909836	ENSG00000278034,ENSG00000229162,ENSG00000233419
chr1	24929966	24930073	1:24929966-24930073	ENSG00000020633,ENSG00000278034,ENSG00000229162,ENSG00000261025,ENSG00000285823,ENSG00000233419,ENSG00000231953
chr1	24930183	24930664	1:24930183-24930664	ENSG00000020633,ENSG00000278034,ENSG00000229162,ENSG00000261025,ENSG00000285823,ENSG00000233755,ENSG00000233419,ENSG00000231953
chr1	24986550	24986842	1:24986550-24986842	ENSG00000020633,ENSG00000229162,ENSG00000261025,ENSG00000285823,ENSG00000233419
chr1	24991790	24992046	1:24991790-24992046	ENSG00000020633,ENSG00000229162,ENSG00000261025,ENSG00000285823,ENSG00000233419
chr1	25022429	25022799	1:25022429-25022799	ENSG00000020633,ENSG00000229162,ENSG00000261025,ENSG00000264371,ENSG00000285823,ENSG00000233419
chr1	25022906	25023132	1:25022906-25023132	ENSG00000229162,ENSG00000261025,ENSG00000264371,ENSG00000285823,ENSG00000233419
chr1	25033975	25034309	1:25033975-25034309	ENSG00000020633,ENSG00000278034,ENSG00000229162,ENSG00000261025,ENSG00000264371,ENSG00000285823,ENSG00000233755,ENSG00000233419
chr1	25080684	25080825	1:25080684-25080825	ENSG00000285823,ENSG00000233755,ENSG00000233419
chr1	25099322	25099527	1:25099322-25099527	ENSG00000285823,ENSG00000233755,ENSG00000233419
chr1	25101542	25101679	1:25101542-25101679	ENSG00000229162,ENSG00000285823,ENSG00000233755,ENSG00000233419,ENSG00000231953
chr1	25232177	25232773	1:25232177-25232773	ENSG00000231953,ENSG00000117614,ENSG00000284602,ENSG00000284657,ENSG00000272432,ENSG00000224183
chr1	25233096	25233379	1:25233096-25233379	ENSG00000231953,ENSG00000117614,ENSG00000284602,ENSG00000284657,ENSG00000117616,ENSG00000272432,ENSG00000224183,ENSG00000238084
chr1	25239689	25240314	1:25239689-25240314	ENSG00000117614,ENSG00000284602,ENSG00000284657,ENSG00000117616,ENSG00000272432,ENSG00000261349,ENSG00000224183,ENSG00000259984,ENSG00000238084
chr1	25246579	25246785	1:25246579-25246785	ENSG00000117616,ENSG00000272432,ENSG00000224183
chr1	25246860	25248028	1:25246860-25248028	ENSG00000117614,ENSG00000284602,ENSG00000284657,ENSG00000117616,ENSG00000272432,ENSG00000261349,ENSG00000224183,ENSG00000259984,ENSG00000183726,ENSG00000238084
chr1	25267906	25268057	1:25267906-25268057	ENSG00000117616,ENSG00000261349,ENSG00000187010,ENSG00000224183
chr1	25338230	25338690	1:25338230-25338690	ENSG00000117616,ENSG00000224183,ENSG00000259984,ENSG00000183726,ENSG00000238084
chr1	25338745	25338955	1:25338745-25338955	ENSG00000117616,ENSG00000224183,ENSG00000259984,ENSG00000183726,ENSG00000238084
chr1	25429983	25431224	1:25429983-25431224	ENSG00000224183,ENSG00000188672,ENSG00000238084,ENSG00000204178
chr1	25543385	25544052	1:25543385-25544052	ENSG00000238084,ENSG00000157978,ENSG00000225643,ENSG00000255054
chr1	25549625	25549736	1:25549625-25549736	ENSG00000157978,ENSG00000225643
chr1	25616228	25617120	1:25616228-25617120	ENSG00000238084,ENSG00000225643,ENSG00000117643,ENSG00000233478,ENSG00000162430,ENSG00000255054,ENSG00000228172
chr1	25617793	25618040	1:25617793-25618040	ENSG00000225643,ENSG00000117643,ENSG00000233478,ENSG00000255054
chr1	25694101	25694284	1:25694101-25694284	ENSG00000225643,ENSG00000117643,ENSG00000233478
chr1	25695083	25695420	1:25695083-25695420	ENSG00000238084,ENSG00000225643,ENSG00000117643,ENSG00000233478,ENSG00000255054
chr1	25704395	25704710	1:25704395-25704710	ENSG00000225643,ENSG00000117643,ENSG00000233478,ENSG00000255054
chr1	25706094	25706419	1:25706094-25706419	ENSG00000225643,ENSG00000117643,ENSG00000233478
chr1	25711650	25711806	1:25711650-25711806	ENSG00000225643,ENSG00000117643,ENSG00000233478
chr1	25743576	25743865	1:25743576-25743865	ENSG00000238084,ENSG00000225643,ENSG00000233478,ENSG00000255054
chr1	25744192	25744358	1:25744192-25744358	ENSG00000225643,ENSG00000233478
chr1	25799905	25800326	1:25799905-25800326	ENSG00000225643,ENSG00000162430,ENSG00000255054,ENSG00000228172,ENSG00000117640
chr1	25819742	25820347	1:25819742-25820347	ENSG00000255054,ENSG00000228172,ENSG00000117640,ENSG00000272478
chr1	25820717	25820896	1:25820717-25820896	ENSG00000255054,ENSG00000228172,ENSG00000117640,ENSG00000272478
chr1	25859246	25859821	1:25859246-25859821	ENSG00000255054,ENSG00000228172,ENSG00000117640,ENSG00000272478,ENSG00000127423,ENSG00000236528,ENSG00000182749,ENSG00000229786,ENSG00000223624
chr1	25861338	25861503	1:25861338-25861503	ENSG00000272478,ENSG00000127423,ENSG00000236528,ENSG00000182749,ENSG00000229786,ENSG00000223624
chr1	25875484	25875815	1:25875484-25875815	ENSG00000272478,ENSG00000127423,ENSG00000236528,ENSG00000182749,ENSG00000207302,ENSG00000229786,ENSG00000223624,ENSG00000207237
chr1	25875856	25876049	1:25875856-25876049	ENSG00000182749,ENSG00000207302,ENSG00000229786,ENSG00000223624
chr1	25895442	25895669	1:25895442-25895669	ENSG00000272478,ENSG00000117632,ENSG00000229786,ENSG00000223624,ENSG00000283938,ENSG00000158006,ENSG00000207237,ENSG00000252190,ENSG00000252691
chr1	25905390	25905715	1:25905390-25905715	ENSG00000117632,ENSG00000229786,ENSG00000223624,ENSG00000283938,ENSG00000158006,ENSG00000207237,ENSG00000252190,ENSG00000252691
chr1	25905766	25905937	1:25905766-25905937	ENSG00000117632,ENSG00000283938,ENSG00000207237
chr1	25906310	25906711	1:25906310-25906711	ENSG00000117632,ENSG00000229786,ENSG00000223624,ENSG00000283938,ENSG00000158006,ENSG00000207237
chr1	25922556	25922884	1:25922556-25922884	ENSG00000207237
chr1	25923051	25923565	1:25923051-25923565	ENSG00000207237
chr1	25931552	25931944	1:25931552-25931944	ENSG00000207237,ENSG00000252190,ENSG00000252691
chr1	25997142	25997341	1:25997142-25997341	ENSG00000158006,ENSG00000207237,ENSG00000252190,ENSG00000252691
chr1	25997803	25998476	1:25997803-25998476	ENSG00000255054,ENSG00000272478,ENSG00000117632,ENSG00000229786,ENSG00000223624,ENSG00000283938,ENSG00000158006,ENSG00000207237,ENSG00000252190,ENSG00000252691
chr1	25998586	25998724	1:25998586-25998724	ENSG00000158006,ENSG00000207237,ENSG00000252190,ENSG00000252691
chr1	26015439	26015685	1:26015439-26015685	ENSG00000252190,ENSG00000252691,ENSG00000158008,ENSG00000158022
chr1	26035259	26035626	1:26035259-26035626	ENSG00000252190,ENSG00000252691,ENSG00000158008,ENSG00000158014,ENSG00000284309,ENSG00000158022
chr1	26036017	26036205	1:26036017-26036205	ENSG00000158008,ENSG00000158014,ENSG00000284309,ENSG00000158022
chr1	26094879	26095024	1:26094879-26095024	ENSG00000158014,ENSG00000284309,ENSG00000158022
chr1	26110900	26112339	1:26110900-26112339	ENSG00000158022,ENSG00000175087,ENSG00000142675,ENSG00000188782
chr1	26122287	26122489	1:26122287-26122489	ENSG00000175087
chr1	26126661	26126890	1:26126661-26126890	ENSG00000158022,ENSG00000175087
chr1	26127766	26128061	1:26127766-26128061	ENSG00000175087
chr1	26145238	26145352	1:26145238-26145352	ENSG00000158022,ENSG00000175087,ENSG00000197245,ENSG00000142675,ENSG00000188782
chr1	26161676	26161802	1:26161676-26161802	ENSG00000197245,ENSG00000282872,ENSG00000236782,ENSG00000142684,ENSG00000142675,ENSG00000188782
chr1	26161836	26162090	1:26161836-26162090	ENSG00000197245,ENSG00000282872,ENSG00000236782,ENSG00000142684,ENSG00000142675,ENSG00000188782
chr1	26164301	26164433	1:26164301-26164433	ENSG00000197245,ENSG00000282872,ENSG00000236782,ENSG00000142684,ENSG00000142675,ENSG00000188782
chr1	26169657	26170095	1:26169657-26170095	ENSG00000158022,ENSG00000197245,ENSG00000282872,ENSG00000236782,ENSG00000142684,ENSG00000142675,ENSG00000188782,ENSG00000278572
chr1	26233778	26234554	1:26233778-26234554	ENSG00000236782,ENSG00000142675,ENSG00000188782,ENSG00000236155,ENSG00000278572,ENSG00000130695
chr1	26259725	26259913	1:26259725-26259913	ENSG00000188782,ENSG00000278572,ENSG00000130695,ENSG00000270733,ENSG00000176083
chr1	26274872	26275135	1:26274872-26275135	ENSG00000130695,ENSG00000142669,ENSG00000176092,ENSG00000176083,ENSG00000131914
chr1	26275572	26275951	1:26275572-26275951	ENSG00000130695,ENSG00000270733,ENSG00000142669,ENSG00000176092,ENSG00000176083,ENSG00000131914
chr1	26275983	26276718	1:26275983-26276718	ENSG00000130695,ENSG00000270733,ENSG00000142669,ENSG00000176092,ENSG00000176083,ENSG00000131914
chr1	26278893	26279213	1:26278893-26279213	ENSG00000188782,ENSG00000130695,ENSG00000270733,ENSG00000142669,ENSG00000176092,ENSG00000176083,ENSG00000131914
chr1	26279286	26279438	1:26279286-26279438	ENSG00000130695,ENSG00000142669,ENSG00000176083
chr1	26279651	26280604	1:26279651-26280604	ENSG00000188782,ENSG00000142669,ENSG00000158062,ENSG00000169442,ENSG00000176092,ENSG00000225854,ENSG00000176083,ENSG00000131914
chr1	26280692	26280921	1:26280692-26280921	ENSG00000142669
chr1	26282080	26282257	1:26282080-26282257	ENSG00000142669,ENSG00000176083
chr1	26284774	26285110	1:26284774-26285110	ENSG00000142669
chr1	26286970	26287431	1:26286970-26287431	ENSG00000142669,ENSG00000158062,ENSG00000169442,ENSG00000176092,ENSG00000176083,ENSG00000131914
chr1	26289096	26289558	1:26289096-26289558	ENSG00000142669,ENSG00000158062,ENSG00000169442,ENSG00000176092,ENSG00000176083,ENSG00000131914
chr1	26289747	26289919	1:26289747-26289919	ENSG00000142669,ENSG00000176083
chr1	26290033	26290524	1:26290033-26290524	ENSG00000158062
chr1	26290556	26290990	1:26290556-26290990	ENSG00000158062,ENSG00000176083
chr1	26305745	26305952	1:26305745-26305952	ENSG00000158062
chr1	26306482	26306825	1:26306482-26306825	ENSG00000158062,ENSG00000169442
chr1	26306930	26307299	1:26306930-26307299	ENSG00000158062,ENSG00000169442
chr1	26308333	26308489	1:26308333-26308489	ENSG00000158062
chr1	26315249	26315395	1:26315249-26315395	ENSG00000158062,ENSG00000169442,ENSG00000176092
chr1	26315452	26315716	1:26315452-26315716	ENSG00000158062,ENSG00000169442,ENSG00000176092,ENSG00000225854,ENSG00000176083
chr1	26318725	26318967	1:26318725-26318967	ENSG00000158062,ENSG00000169442,ENSG00000176092,ENSG00000225854,ENSG00000176083
chr1	26321529	26321801	1:26321529-26321801	ENSG00000142675,ENSG00000188782,ENSG00000158062,ENSG00000169442,ENSG00000176092,ENSG00000225854,ENSG00000176083,ENSG00000131914
chr1	26431937	26432497	1:26431937-26432497	ENSG00000176083,ENSG00000131914,ENSG00000117682,ENSG00000223583,ENSG00000198830
chr1	26470304	26470534	1:26470304-26470534	ENSG00000223583,ENSG00000225891,ENSG00000198830
chr1	26471470	26471732	1:26471470-26471732	ENSG00000223583,ENSG00000225891,ENSG00000198830
chr1	26471876	26473413	1:26471876-26473413	ENSG00000131914,ENSG00000117682,ENSG00000223583,ENSG00000225891,ENSG00000198830
chr1	26500139	26500562	1:26500139-26500562	ENSG00000223583,ENSG00000224129
chr1	26500674	26501366	1:26500674-26501366	ENSG00000223583,ENSG00000224129
chr1	26529647	26529991	1:26529647-26529991	ENSG00000224129,ENSG00000117676
chr1	26530028	26530241	1:26530028-26530241	ENSG00000224129,ENSG00000117676
chr1	26538118	26538420	1:26538118-26538420	ENSG00000224129,ENSG00000117676,ENSG00000238705
chr1	26541523	26543180	1:26541523-26543180	ENSG00000224129,ENSG00000117676,ENSG00000238705
chr1	26545597	26546105	1:26545597-26546105	ENSG00000117676,ENSG00000238705
chr1	26582832	26583047	1:26582832-26583047	ENSG00000243905,ENSG00000252802
chr1	26599045	26599176	1:26599045-26599176	ENSG00000243905,ENSG00000252802,ENSG00000252429
chr1	26620218	26621815	1:26620218-26621815	ENSG00000252429,ENSG00000229247,ENSG00000238316,ENSG00000235069,ENSG00000260063,ENSG00000117713,ENSG00000060642
chr1	26628041	26628261	1:26628041-26628261	ENSG00000229247,ENSG00000238316,ENSG00000235069
chr1	26677332	26677788	1:26677332-26677788	ENSG00000252429,ENSG00000229247,ENSG00000238316,ENSG00000235069
chr1	26690264	26690506	1:26690264-26690506	ENSG00000229247,ENSG00000238316,ENSG00000235069,ENSG00000260063,ENSG00000117713
chr1	26692212	26692794	1:26692212-26692794	ENSG00000229247,ENSG00000238316,ENSG00000235069,ENSG00000260063,ENSG00000117713
chr1	26692840	26693474	1:26692840-26693474	ENSG00000229247,ENSG00000238316,ENSG00000235069,ENSG00000260063,ENSG00000117713,ENSG00000060642
chr1	26695297	26696468	1:26695297-26696468	ENSG00000235069,ENSG00000260063,ENSG00000117713,ENSG00000060642
chr1	26696843	26697008	1:26696843-26697008	ENSG00000260063,ENSG00000117713
chr1	26697521	26697652	1:26697521-26697652	ENSG00000260063,ENSG00000117713
chr1	26698169	26698363	1:26698169-26698363	ENSG00000260063,ENSG00000117713
chr1	26723442	26723776	1:26723442-26723776	ENSG00000117713
chr1	26734034	26734203	1:26734034-26734203	ENSG00000117713
chr1	26744057	26744553	1:26744057-26744553	ENSG00000229247,ENSG00000238316,ENSG00000235069,ENSG00000117713
chr1	26784106	26784255	1:26784106-26784255	ENSG00000117713,ENSG00000060642
chr1	26786221	26786388	1:26786221-26786388	ENSG00000252429,ENSG00000060642
chr1	26786952	26787099	1:26786952-26787099	ENSG00000252429,ENSG00000060642
chr1	26787619	26788542	1:26787619-26788542	ENSG00000252429,ENSG00000060642
chr1	26788891	26789056	1:26788891-26789056	ENSG00000252429,ENSG00000060642
chr1	26789116	26789402	1:26789116-26789402	ENSG00000252429,ENSG00000060642
chr1	26791873	26791989	1:26791873-26791989	ENSG00000252429,ENSG00000060642,ENSG00000241188
chr1	26820834	26821033	1:26820834-26821033	ENSG00000241188,ENSG00000287810,ENSG00000204160
chr1	26826517	26826850	1:26826517-26826850	ENSG00000241188,ENSG00000287810,ENSG00000204160,ENSG00000226698
chr1	26828757	26828975	1:26828757-26828975	ENSG00000241188,ENSG00000287810,ENSG00000204160,ENSG00000226698
chr1	26864825	26864925	1:26864825-26864925	ENSG00000175793,ENSG00000226698
chr1	26864967	26865528	1:26864967-26865528	ENSG00000229247,ENSG00000238316,ENSG00000241188,ENSG00000287810,ENSG00000204160,ENSG00000175793,ENSG00000142751,ENSG00000226698,ENSG00000198746,ENSG00000131910,ENSG00000175707
chr1	26890079	26890447	1:26890079-26890447	ENSG00000142751,ENSG00000226698,ENSG00000198746,ENSG00000090273,ENSG00000131910
chr1	26900078	26900552	1:26900078-26900552	ENSG00000142751,ENSG00000198746,ENSG00000090273,ENSG00000131910,ENSG00000175707
chr1	26921378	26922063	1:26921378-26922063	ENSG00000142751,ENSG00000198746,ENSG00000090273,ENSG00000131910,ENSG00000175707,ENSG00000172746,ENSG00000224064,ENSG00000225294
chr1	26932645	26932787	1:26932645-26932787	ENSG00000090273,ENSG00000131910,ENSG00000175707,ENSG00000172746,ENSG00000224064
chr1	26997752	26997889	1:26997752-26997889	ENSG00000175707,ENSG00000172746,ENSG00000224064,ENSG00000225294,ENSG00000253368
chr1	27001697	27002390	1:27001697-27002390	ENSG00000175707,ENSG00000172746,ENSG00000224064,ENSG00000225294,ENSG00000253368,ENSG00000158246
chr1	27012715	27013351	1:27012715-27013351	ENSG00000175707,ENSG00000172746,ENSG00000224064,ENSG00000225294,ENSG00000253368,ENSG00000158246
chr1	27031606	27031833	1:27031606-27031833	ENSG00000172746,ENSG00000224064,ENSG00000225294
chr1	27097538	27097662	1:27097538-27097662	ENSG00000175707,ENSG00000090020,ENSG00000229985,ENSG00000214973,ENSG00000225159,ENSG00000252098
chr1	27112073	27112372	1:27112073-27112372	ENSG00000090020,ENSG00000229985,ENSG00000214973,ENSG00000225159,ENSG00000225990,ENSG00000252098
chr1	27116734	27116939	1:27116734-27116939	ENSG00000090020,ENSG00000229985,ENSG00000214973,ENSG00000225159,ENSG00000225990,ENSG00000252098
chr1	27137283	27137456	1:27137283-27137456	ENSG00000090020,ENSG00000229985,ENSG00000214973,ENSG00000225159,ENSG00000225990,ENSG00000252098
chr1	27154964	27155357	1:27154964-27155357	ENSG00000090020,ENSG00000229985,ENSG00000214973,ENSG00000225159,ENSG00000225990,ENSG00000252098
chr1	27155407	27155588	1:27155407-27155588	ENSG00000090020,ENSG00000229985,ENSG00000214973,ENSG00000225159,ENSG00000225990,ENSG00000252098
chr1	27234146	27234890	1:27234146-27234890	ENSG00000175707,ENSG00000172746,ENSG00000224064,ENSG00000229985,ENSG00000214973,ENSG00000225159,ENSG00000225990,ENSG00000224311,ENSG00000142784,ENSG00000252098
chr1	27300055	27300234	1:27300055-27300234	ENSG00000142784,ENSG00000243659,ENSG00000231207
chr1	27300294	27301036	1:27300294-27301036	ENSG00000142784,ENSG00000243659,ENSG00000174950,ENSG00000231207,ENSG00000181773
chr1	27321935	27322592	1:27321935-27322592	ENSG00000243659,ENSG00000186501,ENSG00000206888,ENSG00000241547,ENSG00000142765,ENSG00000142733,ENSG00000174950,ENSG00000231207
chr1	27349939	27350049	1:27349939-27350049	ENSG00000142765
chr1	27365211	27365311	1:27365211-27365311	ENSG00000142733,ENSG00000142748,ENSG00000174950
chr1	27365377	27366395	1:27365377-27366395	ENSG00000142765,ENSG00000142733,ENSG00000142748,ENSG00000174950,ENSG00000231207,ENSG00000181773
chr1	27366445	27366722	1:27366445-27366722	ENSG00000142765,ENSG00000142733,ENSG00000142748,ENSG00000174950,ENSG00000231207
chr1	27366867	27367277	1:27366867-27367277	ENSG00000243659,ENSG00000142765,ENSG00000142733,ENSG00000142748,ENSG00000174950,ENSG00000231207,ENSG00000181773
chr1	27369781	27370054	1:27369781-27370054	ENSG00000142765,ENSG00000142733,ENSG00000142748,ENSG00000174950,ENSG00000231207,ENSG00000181773
chr1	27392358	27392785	1:27392358-27392785	ENSG00000243659,ENSG00000142765,ENSG00000142733,ENSG00000174950,ENSG00000231207,ENSG00000181773
chr1	27395514	27395651	1:27395514-27395651	ENSG00000174950,ENSG00000181773
chr1	27402302	27402837	1:27402302-27402837	ENSG00000174950,ENSG00000181773
chr1	27403100	27403736	1:27403100-27403736	ENSG00000174950,ENSG00000181773,ENSG00000126705
chr1	27403866	27403966	1:27403866-27403966	-
chr1	27404960	27405119	1:27404960-27405119	-
chr1	27418506	27418617	1:27418506-27418617	-
chr1	27427348	27427772	1:27427348-27427772	ENSG00000241169
chr1	27429565	27429813	1:27429565-27429813	ENSG00000241169
chr1	27430893	27431311	1:27430893-27431311	ENSG00000241169
chr1	27435456	27435588	1:27435456-27435588	ENSG00000241169
chr1	27435678	27436444	1:27435678-27436444	ENSG00000241169
chr1	27436573	27436954	1:27436573-27436954	ENSG00000241169
chr1	27438822	27439076	1:27438822-27439076	ENSG00000241169
chr1	27488022	27488214	1:27488022-27488214	ENSG00000158195,ENSG00000241169
chr1	27489056	27489156	1:27489056-27489156	ENSG00000158195,ENSG00000241169
chr1	27489722	27490959	1:27489722-27490959	ENSG00000158195,ENSG00000241169
chr1	27504588	27504797	1:27504588-27504797	ENSG00000158195
chr1	27504886	27505012	1:27504886-27505012	ENSG00000158195
chr1	27513614	27513865	1:27513614-27513865	-
chr1	27514049	27514398	1:27514049-27514398	-
chr1	27525535	27525805	1:27525535-27525805	ENSG00000237429
chr1	27526021	27526154	1:27526021-27526154	ENSG00000237429
chr1	27528056	27528172	1:27528056-27528172	ENSG00000237429
chr1	27556869	27557013	1:27556869-27557013	ENSG00000126705
chr1	27557152	27557691	1:27557152-27557691	ENSG00000126705
chr1	27568423	27568857	1:27568423-27568857	ENSG00000126705
chr1	27575572	27575707	1:27575572-27575707	ENSG00000126705
chr1	27601826	27601926	1:27601826-27601926	ENSG00000126705
chr1	27602107	27602299	1:27602107-27602299	ENSG00000126705
chr1	27603963	27604422	1:27603963-27604422	ENSG00000126705
chr1	27621191	27621340	1:27621191-27621340	ENSG00000000938
chr1	27625078	27625446	1:27625078-27625446	ENSG00000000938
chr1	27625929	27626393	1:27625929-27626393	ENSG00000000938
chr1	27630936	27632053	1:27630936-27632053	ENSG00000000938,ENSG00000235912,ENSG00000207095
chr1	27632821	27633000	1:27632821-27633000	ENSG00000000938
chr1	27634058	27634509	1:27634058-27634509	ENSG00000000938
chr1	27635038	27635261	1:27635038-27635261	ENSG00000000938,ENSG00000235912
chr1	27636612	27636729	1:27636612-27636729	ENSG00000000938,ENSG00000235912
chr1	27644012	27644135	1:27644012-27644135	ENSG00000000938,ENSG00000235912,ENSG00000233975
chr1	27650672	27650786	1:27650672-27650786	ENSG00000235912
chr1	27656208	27656420	1:27656208-27656420	ENSG00000235912,ENSG00000233975,ENSG00000225886
chr1	27659742	27660337	1:27659742-27660337	ENSG00000235912,ENSG00000233975,ENSG00000126709,ENSG00000225886,ENSG00000226662,ENSG00000207095
chr1	27663144	27663356	1:27663144-27663356	ENSG00000233975,ENSG00000126709,ENSG00000225886
chr1	27667033	27667226	1:27667033-27667226	ENSG00000233975,ENSG00000126709,ENSG00000225886,ENSG00000206767,ENSG00000226662,ENSG00000207095
chr1	27672055	27672535	1:27672055-27672535	ENSG00000233975,ENSG00000126709,ENSG00000225886,ENSG00000206767,ENSG00000226662,ENSG00000207095
chr1	27725329	27726397	1:27725329-27726397	ENSG00000126709,ENSG00000206767,ENSG00000226662,ENSG00000207095,ENSG00000287244,ENSG00000009780,ENSG00000231344,ENSG00000230833,ENSG00000117758,ENSG00000269971,ENSG00000270031,ENSG00000223062
chr1	27772745	27773671	1:27772745-27773671	ENSG00000226662,ENSG00000207095,ENSG00000287244,ENSG00000009780,ENSG00000231344,ENSG00000230833,ENSG00000117758,ENSG00000269971,ENSG00000270031,ENSG00000223062
chr1	27773841	27773991	1:27773841-27773991	ENSG00000231344,ENSG00000230833,ENSG00000117758,ENSG00000269971,ENSG00000270031,ENSG00000223062
chr1	27789826	27789960	1:27789826-27789960	ENSG00000270031,ENSG00000223062
chr1	27830459	27830902	1:27830459-27830902	ENSG00000270031,ENSG00000223062,ENSG00000286433,ENSG00000117751,ENSG00000252947
chr1	27858130	27858815	1:27858130-27858815	ENSG00000270031,ENSG00000223062,ENSG00000117751,ENSG00000238231,ENSG00000240750
chr1	27858940	27859349	1:27858940-27859349	ENSG00000270031,ENSG00000223062,ENSG00000117751,ENSG00000238231
chr1	27862790	27862912	1:27862790-27862912	-
chr1	27863058	27863975	1:27863058-27863975	ENSG00000270031,ENSG00000223062,ENSG00000117751,ENSG00000130775,ENSG00000238231,ENSG00000240750
chr1	27864103	27864611	1:27864103-27864611	ENSG00000270031,ENSG00000223062,ENSG00000238231,ENSG00000240750
chr1	27869184	27869751	1:27869184-27869751	ENSG00000130775
chr1	27872251	27872761	1:27872251-27872761	ENSG00000130775,ENSG00000238231
chr1	27872861	27872967	1:27872861-27872967	ENSG00000130775
chr1	27873096	27873357	1:27873096-27873357	ENSG00000130775
chr1	27873670	27874051	1:27873670-27874051	ENSG00000130775,ENSG00000238231
chr1	27874707	27874807	1:27874707-27874807	ENSG00000130775
chr1	27875124	27875644	1:27875124-27875644	ENSG00000130775
chr1	27882286	27882386	1:27882286-27882386	ENSG00000130775
chr1	27884599	27886260	1:27884599-27886260	ENSG00000130775,ENSG00000238231
chr1	27887260	27887878	1:27887260-27887878	ENSG00000130775
chr1	27887940	27888116	1:27887940-27888116	-
chr1	27890693	27890812	1:27890693-27890812	ENSG00000117748
chr1	27891308	27892054	1:27891308-27892054	ENSG00000270031,ENSG00000117748,ENSG00000238231
chr1	27904579	27904931	1:27904579-27904931	ENSG00000117748,ENSG00000238231
chr1	27914321	27914956	1:27914321-27914956	ENSG00000223062,ENSG00000117748,ENSG00000130768,ENSG00000227050,ENSG00000158156,ENSG00000238231,ENSG00000240750
chr1	27943184	27943349	1:27943184-27943349	ENSG00000130768
chr1	27943423	27943754	1:27943423-27943754	ENSG00000130768,ENSG00000227050,ENSG00000158156,ENSG00000238231
chr1	27959422	27959714	1:27959422-27959714	ENSG00000227050,ENSG00000158156,ENSG00000238231
chr1	27959794	27960423	1:27959794-27960423	ENSG00000227050,ENSG00000158156,ENSG00000238231,ENSG00000240750
chr1	28088322	28088899	1:28088322-28088899	ENSG00000158161,ENSG00000238231,ENSG00000240750,ENSG00000228589,ENSG00000126698
chr1	28108092	28108228	1:28108092-28108228	ENSG00000240750,ENSG00000228589,ENSG00000228943
chr1	28111172	28111450	1:28111172-28111450	ENSG00000240750,ENSG00000228589,ENSG00000228943
chr1	28112737	28113283	1:28112737-28113283	ENSG00000240750,ENSG00000228589,ENSG00000228943,ENSG00000214812
chr1	28115338	28115562	1:28115338-28115562	ENSG00000228589,ENSG00000214812
chr1	28123593	28123782	1:28123593-28123782	ENSG00000228589,ENSG00000214812
chr1	28126610	28126732	1:28126610-28126732	ENSG00000228589,ENSG00000214812
chr1	28126861	28127108	1:28126861-28127108	ENSG00000228589,ENSG00000214812
chr1	28127658	28127906	1:28127658-28127906	ENSG00000228589,ENSG00000214812
chr1	28135400	28135619	1:28135400-28135619	ENSG00000228589,ENSG00000253005
chr1	28135716	28135846	1:28135716-28135846	ENSG00000228589,ENSG00000253005
chr1	28139389	28139643	1:28139389-28139643	ENSG00000228589,ENSG00000253005
chr1	28153285	28153458	1:28153285-28153458	ENSG00000253005
chr1	28156853	28157103	1:28156853-28157103	-
chr1	28159771	28160176	1:28159771-28160176	-
chr1	28160826	28161225	1:28160826-28161225	-
chr1	28161897	28162077	1:28161897-28162077	-
chr1	28172347	28172453	1:28172347-28172453	ENSG00000169403
chr1	28172580	28173019	1:28172580-28173019	ENSG00000169403
chr1	28174558	28175380	1:28174558-28175380	ENSG00000240750,ENSG00000228589,ENSG00000169403
chr1	28176565	28176891	1:28176565-28176891	ENSG00000240750,ENSG00000228589,ENSG00000169403
chr1	28232658	28233175	1:28232658-28233175	ENSG00000126698,ENSG00000130770
chr1	28235866	28236535	1:28235866-28236535	ENSG00000126698,ENSG00000130770,ENSG00000270605,ENSG00000271398
chr1	28246952	28247672	1:28246952-28247672	ENSG00000126698,ENSG00000130770,ENSG00000270605,ENSG00000271398,ENSG00000130766,ENSG00000130772,ENSG00000204138,ENSG00000229820,ENSG00000221216
chr1	28248574	28248763	1:28248574-28248763	ENSG00000130770,ENSG00000270605,ENSG00000271398
chr1	28249559	28249806	1:28249559-28249806	ENSG00000130770,ENSG00000270605,ENSG00000271398,ENSG00000130766
chr1	28250802	28250982	1:28250802-28250982	ENSG00000271398,ENSG00000130766,ENSG00000221216
chr1	28258938	28259774	1:28258938-28259774	ENSG00000130770,ENSG00000271398,ENSG00000130766,ENSG00000130772,ENSG00000221216
chr1	28259895	28259995	1:28259895-28259995	ENSG00000271398,ENSG00000130766
chr1	28260185	28260357	1:28260185-28260357	ENSG00000130766
chr1	28281063	28281403	1:28281063-28281403	-
chr1	28283125	28283384	1:28283125-28283384	-
chr1	28328791	28329240	1:28328791-28329240	ENSG00000130772,ENSG00000221216
chr1	28329385	28329645	1:28329385-28329645	ENSG00000130772
chr1	28369433	28370254	1:28369433-28370254	ENSG00000204138,ENSG00000206779,ENSG00000221216
chr1	28437965	28438259	1:28437965-28438259	ENSG00000204138,ENSG00000206779,ENSG00000229820,ENSG00000221216
chr1	28505576	28506601	1:28505576-28506601	ENSG00000221216,ENSG00000180198,ENSG00000242125,ENSG00000274266,ENSG00000200087,ENSG00000231468
chr1	28518119	28518609	1:28518119-28518609	ENSG00000221216,ENSG00000180198,ENSG00000242125,ENSG00000274266,ENSG00000200087,ENSG00000231468,ENSG00000279443,ENSG00000233427
chr1	28552783	28553296	1:28552783-28553296	ENSG00000221216,ENSG00000180198,ENSG00000242125,ENSG00000274266,ENSG00000200087,ENSG00000231468,ENSG00000279443,ENSG00000180098,ENSG00000197989,ENSG00000221539,ENSG00000278274,ENSG00000273544,ENSG00000280498,ENSG00000274582
chr1	28553463	28553601	1:28553463-28553601	ENSG00000231468,ENSG00000279443,ENSG00000180098
chr1	28581531	28582247	1:28581531-28582247	ENSG00000180198,ENSG00000231468,ENSG00000279443,ENSG00000180098,ENSG00000197989,ENSG00000221539,ENSG00000278274,ENSG00000273544,ENSG00000280498,ENSG00000274582,ENSG00000188060
chr1	28582968	28583129	1:28582968-28583129	ENSG00000197989,ENSG00000221539,ENSG00000278274,ENSG00000273544,ENSG00000280498,ENSG00000274582
chr1	28590110	28590558	1:28590110-28590558	ENSG00000221216,ENSG00000231468,ENSG00000279443,ENSG00000197989,ENSG00000221539,ENSG00000278274,ENSG00000273544,ENSG00000280498,ENSG00000274582,ENSG00000188060
chr1	28591934	28592540	1:28591934-28592540	ENSG00000231468,ENSG00000197989,ENSG00000273544,ENSG00000280498,ENSG00000274582,ENSG00000188060
chr1	28642675	28643506	1:28642675-28643506	ENSG00000120656,ENSG00000229388,ENSG00000270103,ENSG00000274978,ENSG00000252777,ENSG00000198492
chr1	28643727	28643918	1:28643727-28643918	ENSG00000120656,ENSG00000229388,ENSG00000270103,ENSG00000274978
chr1	28647980	28649186	1:28647980-28649186	ENSG00000120656,ENSG00000229388,ENSG00000270103,ENSG00000274978,ENSG00000162419,ENSG00000252777,ENSG00000198492
chr1	28668577	28668853	1:28668577-28668853	ENSG00000120656,ENSG00000229388,ENSG00000270103,ENSG00000274978,ENSG00000162419,ENSG00000252777
chr1	28668913	28669339	1:28668913-28669339	ENSG00000120656,ENSG00000229388,ENSG00000270103,ENSG00000274978,ENSG00000162419,ENSG00000252777
chr1	28669486	28669679	1:28669486-28669679	ENSG00000270103,ENSG00000274978,ENSG00000162419,ENSG00000252777
chr1	28669960	28670072	1:28669960-28670072	ENSG00000162419,ENSG00000252777
chr1	28715221	28715370	1:28715221-28715370	ENSG00000252777,ENSG00000198492,ENSG00000116329
chr1	28736382	28737339	1:28736382-28737339	ENSG00000252777,ENSG00000198492,ENSG00000116329
chr1	28775166	28775401	1:28775166-28775401	ENSG00000116329,ENSG00000233427,ENSG00000206704,ENSG00000277958
chr1	28785258	28785410	1:28785258-28785410	ENSG00000116329,ENSG00000233427,ENSG00000277958
chr1	28882157	28882293	1:28882157-28882293	ENSG00000233427,ENSG00000199756,ENSG00000159023,ENSG00000225616,ENSG00000206704,ENSG00000277958,ENSG00000253304
chr1	28885087	28885198	1:28885087-28885198	ENSG00000199756,ENSG00000159023,ENSG00000225616,ENSG00000206704,ENSG00000277958
chr1	28886706	28887302	1:28886706-28887302	ENSG00000199756,ENSG00000159023,ENSG00000225616,ENSG00000206704,ENSG00000277958
chr1	28887703	28887895	1:28887703-28887895	ENSG00000199756,ENSG00000159023,ENSG00000225616,ENSG00000206704,ENSG00000277958
chr1	28914178	28914780	1:28914178-28914780	ENSG00000159023,ENSG00000225616,ENSG00000206704,ENSG00000277958,ENSG00000253304,ENSG00000225750
chr1	28926950	28927159	1:28926950-28927159	ENSG00000159023,ENSG00000225616,ENSG00000206704,ENSG00000277958
chr1	29181164	29182306	1:29181164-29182306	ENSG00000225616,ENSG00000206704,ENSG00000277958,ENSG00000253304,ENSG00000225750,ENSG00000116350,ENSG00000277916,ENSG00000116353,ENSG00000237934
chr1	29202289	29202390	1:29202289-29202390	ENSG00000199756,ENSG00000277958,ENSG00000253304,ENSG00000225750,ENSG00000277916,ENSG00000116353,ENSG00000237934
chr1	29202888	29203080	1:29202888-29203080	ENSG00000233427,ENSG00000199756,ENSG00000225616,ENSG00000277958,ENSG00000253304,ENSG00000225750,ENSG00000277916,ENSG00000116353,ENSG00000237934
chr1	29230819	29231181	1:29230819-29231181	ENSG00000116353,ENSG00000237934,ENSG00000060656,ENSG00000230523
chr1	29236293	29236579	1:29236293-29236579	ENSG00000116353,ENSG00000237934,ENSG00000060656,ENSG00000230523,ENSG00000225011
chr1	29443207	29443384	1:29443207-29443384	ENSG00000230523,ENSG00000225011,ENSG00000284676,ENSG00000270927,ENSG00000233372,ENSG00000231251,ENSG00000236335,ENSG00000231949
chr1	29712046	29712152	1:29712046-29712152	ENSG00000230523,ENSG00000225011,ENSG00000228176,ENSG00000284676,ENSG00000270927,ENSG00000233372,ENSG00000231251,ENSG00000236335,ENSG00000231949
chr1	29712380	29712518	1:29712380-29712518	ENSG00000230523,ENSG00000225011,ENSG00000228176,ENSG00000284676,ENSG00000270927,ENSG00000233372,ENSG00000231251,ENSG00000236335,ENSG00000231949
chr1	29732555	29732753	1:29732555-29732753	ENSG00000230523,ENSG00000225011,ENSG00000284676,ENSG00000270927,ENSG00000233399,ENSG00000233372,ENSG00000231251,ENSG00000236335,ENSG00000231949
chr1	29984617	29984812	1:29984617-29984812	ENSG00000225011,ENSG00000284676,ENSG00000270927,ENSG00000233399,ENSG00000233372,ENSG00000231251,ENSG00000236335,ENSG00000231949
chr1	29985073	29985451	1:29985073-29985451	ENSG00000230523,ENSG00000225011,ENSG00000284676,ENSG00000270927,ENSG00000233399,ENSG00000233372,ENSG00000231251,ENSG00000236335,ENSG00000231949
chr1	29987024	29987262	1:29987024-29987262	ENSG00000230523,ENSG00000225011,ENSG00000284676,ENSG00000270927,ENSG00000233399,ENSG00000233372,ENSG00000231251,ENSG00000236335,ENSG00000231949
chr1	30717673	30717850	1:30717673-30717850	ENSG00000162510,ENSG00000186056
chr1	30717902	30719560	1:30717902-30719560	ENSG00000233372,ENSG00000231251,ENSG00000236335,ENSG00000231949,ENSG00000162510,ENSG00000186056,ENSG00000287510
chr1	30743664	30743957	1:30743664-30743957	ENSG00000287510,ENSG00000162511,ENSG00000264773
chr1	30747352	30747608	1:30747352-30747608	ENSG00000287510,ENSG00000162511,ENSG00000264773
chr1	30749785	30750000	1:30749785-30750000	ENSG00000287510,ENSG00000162511,ENSG00000264773
chr1	30753659	30754113	1:30753659-30754113	ENSG00000287510,ENSG00000162511,ENSG00000264773
chr1	30754765	30754913	1:30754765-30754913	ENSG00000287510,ENSG00000162511,ENSG00000264773
chr1	30756517	30757273	1:30756517-30757273	ENSG00000236335,ENSG00000231949,ENSG00000287510,ENSG00000162511,ENSG00000264773
chr1	30757569	30758171	1:30757569-30758171	ENSG00000287510,ENSG00000162511,ENSG00000264773
chr1	30758423	30758533	1:30758423-30758533	ENSG00000287510,ENSG00000162511
chr1	30758857	30758962	1:30758857-30758962	ENSG00000287510,ENSG00000162511
chr1	30779626	30779910	1:30779626-30779910	ENSG00000162510,ENSG00000186056,ENSG00000287510
chr1	30780409	30780874	1:30780409-30780874	ENSG00000162510,ENSG00000186056,ENSG00000287510
chr1	30782453	30782631	1:30782453-30782631	-
chr1	30783596	30783923	1:30783596-30783923	ENSG00000162510,ENSG00000186056,ENSG00000287510
chr1	30785648	30785764	1:30785648-30785764	-
chr1	30797622	30797892	1:30797622-30797892	-
chr1	30798539	30799031	1:30798539-30799031	ENSG00000229607
chr1	30823959	30824754	1:30823959-30824754	ENSG00000229607,ENSG00000223382
chr1	30830715	30830817	1:30830715-30830817	ENSG00000223382,ENSG00000222784
chr1	30840939	30841238	1:30840939-30841238	ENSG00000223382,ENSG00000222784,ENSG00000235143
chr1	30847459	30847777	1:30847459-30847777	ENSG00000223382,ENSG00000222784,ENSG00000235143
chr1	30852149	30852317	1:30852149-30852317	ENSG00000222784,ENSG00000235143
chr1	30854228	30854371	1:30854228-30854371	ENSG00000222784,ENSG00000235143
chr1	30877586	30877826	1:30877586-30877826	ENSG00000235143,ENSG00000162512
chr1	30891806	30891936	1:30891806-30891936	ENSG00000162512
chr1	30908679	30908828	1:30908679-30908828	ENSG00000162512
chr1	30910054	30910244	1:30910054-30910244	ENSG00000162512,ENSG00000266210
chr1	30910299	30910426	1:30910299-30910426	ENSG00000162512,ENSG00000266210
chr1	30911426	30911695	1:30911426-30911695	ENSG00000162512,ENSG00000266210
chr1	30912859	30913380	1:30912859-30913380	ENSG00000162512,ENSG00000266210
chr1	30919124	30919368	1:30919124-30919368	ENSG00000266210
chr1	30976168	30976470	1:30976168-30976470	ENSG00000134644,ENSG00000237329
chr1	30983005	30983281	1:30983005-30983281	ENSG00000134644,ENSG00000237329
chr1	31028259	31028398	1:31028259-31028398	ENSG00000237329,ENSG00000232768
chr1	31049773	31049945	1:31049773-31049945	ENSG00000237329,ENSG00000232768
chr1	31065435	31066065	1:31065435-31066065	ENSG00000134644,ENSG00000237329,ENSG00000232768
chr1	31102491	31102943	1:31102491-31102943	ENSG00000215900,ENSG00000225142,ENSG00000084628,ENSG00000229447
chr1	31154721	31154939	1:31154721-31154939	ENSG00000084628,ENSG00000229447
chr1	31154974	31155135	1:31154974-31155135	ENSG00000084628,ENSG00000229447,ENSG00000229044
chr1	31155405	31155685	1:31155405-31155685	ENSG00000084628,ENSG00000229447,ENSG00000229044
chr1	31170804	31171101	1:31170804-31171101	ENSG00000084628,ENSG00000229447,ENSG00000229044,ENSG00000168528
chr1	31296622	31297316	1:31296622-31297316	ENSG00000084628,ENSG00000060688,ENSG00000229447,ENSG00000121766,ENSG00000229044,ENSG00000168528
chr1	31371572	31371761	1:31371572-31371761	ENSG00000229447,ENSG00000229044,ENSG00000121769,ENSG00000168528
chr1	31373038	31373319	1:31373038-31373319	ENSG00000229447,ENSG00000229044,ENSG00000121769,ENSG00000168528
chr1	31373715	31373816	1:31373715-31373816	ENSG00000229447,ENSG00000229044,ENSG00000121769,ENSG00000168528
chr1	31394731	31394896	1:31394731-31394896	ENSG00000084628,ENSG00000229447,ENSG00000229044,ENSG00000168528,ENSG00000229167,ENSG00000142910,ENSG00000121764
chr1	31483077	31483790	1:31483077-31483790	ENSG00000168528,ENSG00000215899,ENSG00000206981,ENSG00000260386,ENSG00000265961,ENSG00000229167,ENSG00000142910,ENSG00000121764
chr1	31523779	31524135	1:31523779-31524135	ENSG00000229044,ENSG00000168528,ENSG00000206981,ENSG00000260386,ENSG00000265961,ENSG00000284543,ENSG00000229167,ENSG00000142910,ENSG00000121764
chr1	31524310	31524549	1:31524310-31524549	ENSG00000206981,ENSG00000260386,ENSG00000265961,ENSG00000284543,ENSG00000229167,ENSG00000142910
chr1	31524685	31524807	1:31524685-31524807	ENSG00000206981,ENSG00000260386,ENSG00000265961,ENSG00000284543
chr1	31536240	31536379	1:31536240-31536379	ENSG00000206981,ENSG00000260386,ENSG00000265961,ENSG00000284543,ENSG00000229167,ENSG00000142910,ENSG00000121764
chr1	31549007	31549148	1:31549007-31549148	ENSG00000084628,ENSG00000229447,ENSG00000168528,ENSG00000206981,ENSG00000260386,ENSG00000265961,ENSG00000284543,ENSG00000229167,ENSG00000142910,ENSG00000121764
chr1	31644428	31645440	1:31644428-31645440	ENSG00000229167,ENSG00000142910,ENSG00000121764,ENSG00000162517,ENSG00000235790,ENSG00000264078,ENSG00000084636
chr1	31715097	31715454	1:31715097-31715454	ENSG00000229167,ENSG00000142910,ENSG00000121764,ENSG00000084636,ENSG00000121753,ENSG00000266580
chr1	31715716	31715847	1:31715716-31715847	ENSG00000121764,ENSG00000084636,ENSG00000121753,ENSG00000266580
chr1	31788047	31788317	1:31788047-31788317	ENSG00000229167,ENSG00000142910,ENSG00000121764,ENSG00000084636,ENSG00000121753,ENSG00000266580,ENSG00000254545,ENSG00000134668
chr1	31788400	31788766	1:31788400-31788766	ENSG00000229167,ENSG00000142910,ENSG00000121764,ENSG00000084636,ENSG00000121753,ENSG00000266580,ENSG00000254545,ENSG00000134668
chr1	31789033	31789219	1:31789033-31789219	ENSG00000121764,ENSG00000084636,ENSG00000121753,ENSG00000266580,ENSG00000254545,ENSG00000134668
chr1	31789283	31789574	1:31789283-31789574	ENSG00000229167,ENSG00000142910,ENSG00000121764,ENSG00000084636,ENSG00000121753,ENSG00000266580,ENSG00000254545,ENSG00000134668
chr1	31826857	31826957	1:31826857-31826957	ENSG00000134668,ENSG00000203620
chr1	31889031	31889254	1:31889031-31889254	ENSG00000134668,ENSG00000203620,ENSG00000284702
chr1	31889295	31889518	1:31889295-31889518	ENSG00000134668,ENSG00000203620,ENSG00000288678,ENSG00000284702
chr1	31904357	31904610	1:31904357-31904610	ENSG00000134668,ENSG00000203620,ENSG00000269967,ENSG00000184007,ENSG00000288678,ENSG00000228634,ENSG00000284702
chr1	31921117	31921217	1:31921117-31921217	ENSG00000269967,ENSG00000184007,ENSG00000288678,ENSG00000228634
chr1	31937524	31938930	1:31937524-31938930	ENSG00000134668,ENSG00000203620,ENSG00000269967,ENSG00000184007,ENSG00000288678,ENSG00000228634,ENSG00000284702
chr1	31944238	31945144	1:31944238-31945144	ENSG00000269967,ENSG00000184007,ENSG00000288678,ENSG00000228634,ENSG00000284702
chr1	31954680	31955101	1:31954680-31955101	ENSG00000134668,ENSG00000203620,ENSG00000269967,ENSG00000184007,ENSG00000288678,ENSG00000228634,ENSG00000284702
chr1	31955921	31956351	1:31955921-31956351	ENSG00000134668,ENSG00000203620,ENSG00000269967,ENSG00000184007,ENSG00000288678,ENSG00000228634,ENSG00000284702
chr1	31957657	31957967	1:31957657-31957967	ENSG00000134668,ENSG00000203620,ENSG00000269967,ENSG00000184007,ENSG00000288678,ENSG00000228634,ENSG00000284702
chr1	31960046	31960247	1:31960046-31960247	ENSG00000121753,ENSG00000266580,ENSG00000134668,ENSG00000203620,ENSG00000184007,ENSG00000284702
chr1	31964204	31964347	1:31964204-31964347	ENSG00000121753,ENSG00000266580,ENSG00000134668,ENSG00000203620,ENSG00000184007,ENSG00000284702
chr1	32005550	32005822	1:32005550-32005822	ENSG00000284702,ENSG00000121774
chr1	32013212	32014360	1:32013212-32014360	ENSG00000266580,ENSG00000203620,ENSG00000284702,ENSG00000121774
chr1	32014569	32014935	1:32014569-32014935	ENSG00000284702,ENSG00000121774
chr1	32045877	32046077	1:32045877-32046077	ENSG00000284702,ENSG00000266203,ENSG00000276493
chr1	32066272	32066855	1:32066272-32066855	ENSG00000284702,ENSG00000203325,ENSG00000121775,ENSG00000266203,ENSG00000276493
chr1	32069070	32069255	1:32069070-32069255	ENSG00000203325,ENSG00000121775,ENSG00000266203,ENSG00000276493
chr1	32072586	32073607	1:32072586-32073607	ENSG00000203325,ENSG00000121775,ENSG00000266203,ENSG00000276493
chr1	32100462	32100706	1:32100462-32100706	ENSG00000266203,ENSG00000276493,ENSG00000025800
chr1	32107842	32108207	1:32107842-32108207	ENSG00000266203,ENSG00000276493,ENSG00000025800
chr1	32108348	32108536	1:32108348-32108536	ENSG00000266203,ENSG00000276493,ENSG00000025800
chr1	32179312	32180246	1:32179312-32180246	ENSG00000250135,ENSG00000084652,ENSG00000160050,ENSG00000224066,ENSG00000160051,ENSG00000222046,ENSG00000160055,ENSG00000084623,ENSG00000277617,ENSG00000270850
chr1	32180407	32180651	1:32180407-32180651	ENSG00000084652,ENSG00000160050
chr1	32200685	32200863	1:32200685-32200863	ENSG00000160050,ENSG00000224066,ENSG00000160051,ENSG00000222046,ENSG00000160055,ENSG00000084623
chr1	32205547	32205880	1:32205547-32205880	ENSG00000160050,ENSG00000224066,ENSG00000160051,ENSG00000222046,ENSG00000160055,ENSG00000084623
chr1	32222129	32222512	1:32222129-32222512	ENSG00000224066,ENSG00000160051,ENSG00000222046,ENSG00000160055,ENSG00000084623
chr1	32240411	32240576	1:32240411-32240576	ENSG00000160055,ENSG00000084623,ENSG00000220785,ENSG00000183615,ENSG00000182866,ENSG00000277617
chr1	32240730	32240863	1:32240730-32240863	ENSG00000160055,ENSG00000084623,ENSG00000220785,ENSG00000183615,ENSG00000182866,ENSG00000277617
chr1	32241500	32241748	1:32241500-32241748	ENSG00000160055,ENSG00000084623,ENSG00000220785,ENSG00000183615,ENSG00000182866,ENSG00000277617
chr1	32248346	32248446	1:32248346-32248446	ENSG00000160055,ENSG00000084623,ENSG00000220785,ENSG00000183615,ENSG00000182866,ENSG00000277617
chr1	32291800	32292349	1:32291800-32292349	ENSG00000160055,ENSG00000084623,ENSG00000220785,ENSG00000183615,ENSG00000182866,ENSG00000277617,ENSG00000252450,ENSG00000116478,ENSG00000225828,ENSG00000270850
chr1	32336211	32336356	1:32336211-32336356	ENSG00000116478,ENSG00000175130,ENSG00000233775,ENSG00000162526,ENSG00000225828
chr1	32337505	32337605	1:32337505-32337605	ENSG00000116478,ENSG00000175130,ENSG00000233775,ENSG00000162526,ENSG00000225828
chr1	32337983	32338083	1:32337983-32338083	ENSG00000116478,ENSG00000175130,ENSG00000233775,ENSG00000162526,ENSG00000225828
chr1	32351080	32352097	1:32351080-32352097	ENSG00000160055,ENSG00000084623,ENSG00000277617,ENSG00000175130,ENSG00000233775,ENSG00000162526,ENSG00000225828,ENSG00000270850,ENSG00000229259
chr1	32394016	32394123	1:32394016-32394123	ENSG00000225828,ENSG00000160058,ENSG00000270850,ENSG00000229259
chr1	32394204	32394911	1:32394204-32394911	ENSG00000160055,ENSG00000084623,ENSG00000277617,ENSG00000233775,ENSG00000162526,ENSG00000225828,ENSG00000160058,ENSG00000224333,ENSG00000270850,ENSG00000229259,ENSG00000263529,ENSG00000254553,ENSG00000273274,ENSG00000160062
chr1	32400959	32401086	1:32400959-32401086	ENSG00000224333,ENSG00000270850,ENSG00000229259,ENSG00000263529,ENSG00000254553,ENSG00000273274
chr1	32500483	32501049	1:32500483-32501049	ENSG00000270850,ENSG00000229259,ENSG00000263529,ENSG00000254553,ENSG00000273274,ENSG00000160062,ENSG00000200591,ENSG00000162520
chr1	32612151	32612466	1:32612151-32612466	ENSG00000270850,ENSG00000229259,ENSG00000263529,ENSG00000254553,ENSG00000273274,ENSG00000160062,ENSG00000176261,ENSG00000200591,ENSG00000162521,ENSG00000162520,ENSG00000224409,ENSG00000160097
chr1	32650301	32651737	1:32650301-32651737	ENSG00000263529,ENSG00000254553,ENSG00000273274,ENSG00000160062,ENSG00000176261,ENSG00000200591,ENSG00000162521,ENSG00000162520
chr1	32712308	32712496	1:32712308-32712496	ENSG00000162520,ENSG00000224409,ENSG00000162522,ENSG00000160097,ENSG00000121905
chr1	32741601	32741780	1:32741601-32741780	ENSG00000162520,ENSG00000224409,ENSG00000162522
chr1	32817078	32818383	1:32817078-32818383	ENSG00000162520,ENSG00000224409,ENSG00000134684,ENSG00000116497,ENSG00000160097,ENSG00000121905
chr1	32939638	32940033	1:32939638-32940033	ENSG00000160097,ENSG00000121905,ENSG00000121900,ENSG00000287691,ENSG00000276645
chr1	32941688	32942003	1:32941688-32942003	ENSG00000121905,ENSG00000121900,ENSG00000287691
chr1	32963916	32964066	1:32963916-32964066	ENSG00000116514
chr1	32964272	32964414	1:32964272-32964414	ENSG00000116514
chr1	32964535	32965121	1:32964535-32965121	ENSG00000160097,ENSG00000121905,ENSG00000121900,ENSG00000287691,ENSG00000116514,ENSG00000278966,ENSG00000004455,ENSG00000276645
chr1	32972920	32973119	1:32972920-32973119	ENSG00000278966,ENSG00000217644
chr1	32980653	32980843	1:32980653-32980843	ENSG00000121905,ENSG00000121900,ENSG00000287691,ENSG00000278966,ENSG00000217644,ENSG00000239670,ENSG00000236065
chr1	32981121	32981600	1:32981121-32981600	ENSG00000160097,ENSG00000121905,ENSG00000121900,ENSG00000287691,ENSG00000116514,ENSG00000278966,ENSG00000217644,ENSG00000239670,ENSG00000236065,ENSG00000276645
chr1	32983159	32983289	1:32983159-32983289	ENSG00000121905,ENSG00000121900,ENSG00000278966,ENSG00000217644,ENSG00000239670,ENSG00000236065
chr1	32989171	32989589	1:32989171-32989589	ENSG00000160097,ENSG00000121905,ENSG00000121900,ENSG00000287691,ENSG00000278966,ENSG00000217644,ENSG00000239670,ENSG00000236065,ENSG00000276645
chr1	32992357	32992889	1:32992357-32992889	ENSG00000160097,ENSG00000121905,ENSG00000121900,ENSG00000287691,ENSG00000278966,ENSG00000239670,ENSG00000236065,ENSG00000276645
chr1	32993206	32993409	1:32993206-32993409	ENSG00000121905,ENSG00000121900,ENSG00000287691,ENSG00000239670,ENSG00000236065,ENSG00000276645
chr1	32998127	32998259	1:32998127-32998259	ENSG00000121905,ENSG00000121900,ENSG00000287691,ENSG00000276645
chr1	33011332	33011434	1:33011332-33011434	ENSG00000121900,ENSG00000287691,ENSG00000004455,ENSG00000276645
chr1	33036786	33037180	1:33036786-33037180	ENSG00000160097,ENSG00000121905,ENSG00000121900,ENSG00000287691,ENSG00000004455,ENSG00000276645,ENSG00000142920
chr1	33055269	33055385	1:33055269-33055385	ENSG00000160097,ENSG00000121905,ENSG00000121900,ENSG00000287691,ENSG00000276645
chr1	33060942	33061074	1:33060942-33061074	ENSG00000160097,ENSG00000121905,ENSG00000121900,ENSG00000287691
chr1	33080964	33081257	1:33080964-33081257	ENSG00000160097,ENSG00000121905,ENSG00000121900,ENSG00000287691,ENSG00000004455,ENSG00000142920
chr1	33127129	33127690	1:33127129-33127690	ENSG00000235907,ENSG00000121904,ENSG00000227000,ENSG00000231163,ENSG00000201148,ENSG00000270241,ENSG00000160097,ENSG00000121905,ENSG00000121900,ENSG00000287691,ENSG00000142920,ENSG00000278997,ENSG00000279179,ENSG00000284721
chr1	33153115	33153383	1:33153115-33153383	ENSG00000278997,ENSG00000279179,ENSG00000284721
chr1	33180716	33181155	1:33180716-33181155	ENSG00000278997,ENSG00000116525,ENSG00000279179,ENSG00000284721
chr1	33181836	33182276	1:33181836-33182276	ENSG00000278997,ENSG00000116525,ENSG00000279179,ENSG00000284721
chr1	33255499	33255734	1:33255499-33255734	ENSG00000270115,ENSG00000284721,ENSG00000160094
chr1	33255863	33256093	1:33255863-33256093	ENSG00000270115,ENSG00000160094
chr1	33256443	33256691	1:33256443-33256691	ENSG00000270115,ENSG00000160094
chr1	33256801	33256946	1:33256801-33256946	ENSG00000270115,ENSG00000160094
chr1	33295603	33295722	1:33295603-33295722	ENSG00000225313
chr1	33298724	33298890	1:33298724-33298890	ENSG00000225313
chr1	33326890	33327158	1:33326890-33327158	ENSG00000184389,ENSG00000225313,ENSG00000284154
chr1	33328138	33328287	1:33328138-33328287	ENSG00000184389,ENSG00000225313,ENSG00000284154
chr1	33332091	33332227	1:33332091-33332227	ENSG00000184389,ENSG00000225313,ENSG00000284154,ENSG00000222112
chr1	33334140	33334360	1:33334140-33334360	ENSG00000184389,ENSG00000225313,ENSG00000134686,ENSG00000284154,ENSG00000222112,ENSG00000233246
chr1	33335091	33335346	1:33335091-33335346	ENSG00000184389,ENSG00000225313,ENSG00000134686,ENSG00000284154,ENSG00000222112,ENSG00000233246
chr1	33338646	33339336	1:33338646-33339336	ENSG00000184389,ENSG00000225313,ENSG00000134686,ENSG00000284154,ENSG00000222112,ENSG00000233246
chr1	33339576	33339727	1:33339576-33339727	ENSG00000225313,ENSG00000134686,ENSG00000284154,ENSG00000222112,ENSG00000233246
chr1	33342319	33342500	1:33342319-33342500	ENSG00000134686,ENSG00000222112,ENSG00000233246
chr1	33346921	33347352	1:33346921-33347352	ENSG00000225313,ENSG00000134686,ENSG00000222112,ENSG00000233246
chr1	33348878	33348978	1:33348878-33348978	ENSG00000134686,ENSG00000233246
chr1	33349205	33350587	1:33349205-33350587	ENSG00000225313,ENSG00000134686,ENSG00000222112,ENSG00000233246
chr1	33367561	33367721	1:33367561-33367721	ENSG00000233246
chr1	33367785	33368016	1:33367785-33368016	ENSG00000233246
chr1	33384540	33384698	1:33384540-33384698	ENSG00000134686
chr1	33421256	33421500	1:33421256-33421500	ENSG00000235907,ENSG00000121904,ENSG00000227000
chr1	33430430	33431400	1:33430430-33431400	ENSG00000134686,ENSG00000235907,ENSG00000121904,ENSG00000176256,ENSG00000231163,ENSG00000142698
chr1	33433705	33434110	1:33433705-33434110	ENSG00000134686,ENSG00000235907,ENSG00000121904,ENSG00000176256
chr1	33455650	33455757	1:33455650-33455757	ENSG00000235907
chr1	33455954	33456075	1:33455954-33456075	ENSG00000235907
chr1	33460876	33461322	1:33460876-33461322	ENSG00000234512,ENSG00000121903,ENSG00000235907,ENSG00000121904,ENSG00000227000,ENSG00000176256,ENSG00000231163,ENSG00000142698,ENSG00000270241,ENSG00000207941
chr1	33461452	33461575	1:33461452-33461575	ENSG00000234512,ENSG00000235907,ENSG00000121904
chr1	33466297	33466398	1:33466297-33466398	ENSG00000234512,ENSG00000121903,ENSG00000235907
chr1	33470584	33471000	1:33470584-33471000	ENSG00000234512,ENSG00000121903,ENSG00000235907,ENSG00000121904,ENSG00000227000,ENSG00000176256,ENSG00000231163,ENSG00000201148,ENSG00000142698,ENSG00000207941
chr1	33472276	33472732	1:33472276-33472732	ENSG00000234512,ENSG00000121903,ENSG00000235907,ENSG00000121904,ENSG00000227000,ENSG00000176256,ENSG00000231163,ENSG00000201148,ENSG00000142698,ENSG00000270241,ENSG00000207941
chr1	34786567	34786698	1:34786567-34786698	ENSG00000201148,ENSG00000287703,ENSG00000207941,ENSG00000189280,ENSG00000189433,ENSG00000255811,ENSG00000188910,ENSG00000187513,ENSG00000230163
chr1	34852742	34852960	1:34852742-34852960	ENSG00000231163,ENSG00000201148,ENSG00000287703,ENSG00000207941,ENSG00000163866,ENSG00000189280,ENSG00000189433,ENSG00000255811,ENSG00000188910,ENSG00000187513,ENSG00000230163
chr1	34859568	34860122	1:34859568-34860122	ENSG00000227000,ENSG00000176256,ENSG00000231163,ENSG00000201148,ENSG00000142698,ENSG00000270241,ENSG00000287703,ENSG00000207941,ENSG00000163866,ENSG00000189280,ENSG00000189433,ENSG00000255811,ENSG00000188910,ENSG00000187513,ENSG00000230163,ENSG00000228348,ENSG00000284640
chr1	34866137	34866613	1:34866137-34866613	ENSG00000287703,ENSG00000207941,ENSG00000163866,ENSG00000189280,ENSG00000189433,ENSG00000255811
chr1	34867496	34867800	1:34867496-34867800	ENSG00000227000,ENSG00000176256,ENSG00000231163,ENSG00000201148,ENSG00000142698,ENSG00000270241,ENSG00000287703,ENSG00000207941,ENSG00000163866,ENSG00000189280,ENSG00000189433,ENSG00000255811,ENSG00000188910,ENSG00000230163,ENSG00000228348,ENSG00000284640
chr1	34919204	34919409	1:34919204-34919409	ENSG00000227000,ENSG00000176256,ENSG00000231163,ENSG00000201148,ENSG00000142698,ENSG00000270241,ENSG00000287703,ENSG00000207941,ENSG00000189280,ENSG00000189433,ENSG00000116544,ENSG00000233940,ENSG00000228348,ENSG00000284640
chr1	34984704	34985141	1:34984704-34985141	ENSG00000287703,ENSG00000207941,ENSG00000284773,ENSG00000241014,ENSG00000243749,ENSG00000233940,ENSG00000228348,ENSG00000284640
chr1	34985175	34985515	1:34985175-34985515	ENSG00000287703,ENSG00000284773,ENSG00000241014,ENSG00000243749,ENSG00000233940,ENSG00000228348,ENSG00000284640
chr1	35031602	35032132	1:35031602-35032132	ENSG00000271741,ENSG00000163867,ENSG00000197056,ENSG00000233940,ENSG00000228348,ENSG00000284640
chr1	35079269	35079459	1:35079269-35079459	ENSG00000197056,ENSG00000233940,ENSG00000228348,ENSG00000284640
chr1	35191913	35192734	1:35191913-35192734	ENSG00000228348,ENSG00000284640,ENSG00000116560,ENSG00000201868,ENSG00000240374,ENSG00000201542,ENSG00000227409
chr1	35192768	35193489	1:35192768-35193489	ENSG00000233940,ENSG00000228348,ENSG00000284640,ENSG00000116560,ENSG00000201868,ENSG00000240374,ENSG00000201542,ENSG00000227409,ENSG00000278702
chr1	35202208	35202357	1:35202208-35202357	ENSG00000228348,ENSG00000284640,ENSG00000116560,ENSG00000201868,ENSG00000240374,ENSG00000201542,ENSG00000227409,ENSG00000278702
chr1	35243905	35244040	1:35243905-35244040	ENSG00000287703,ENSG00000207941,ENSG00000228348,ENSG00000284640,ENSG00000240374,ENSG00000201542,ENSG00000227409,ENSG00000278702
chr1	35268506	35269031	1:35268506-35269031	ENSG00000207941,ENSG00000228348,ENSG00000284640,ENSG00000146463,ENSG00000240374,ENSG00000201542,ENSG00000227409,ENSG00000278702
chr1	35345854	35345979	1:35345854-35345979	ENSG00000146463,ENSG00000240374,ENSG00000201542,ENSG00000229994,ENSG00000227409,ENSG00000278702
chr1	35411463	35411563	1:35411463-35411563	ENSG00000146463,ENSG00000201542,ENSG00000227409,ENSG00000278702,ENSG00000236274
chr1	35447401	35447619	1:35447401-35447619	ENSG00000227409,ENSG00000278702,ENSG00000142687,ENSG00000236274,ENSG00000232335
chr1	35448526	35448760	1:35448526-35448760	ENSG00000227409,ENSG00000278702,ENSG00000142687,ENSG00000236274
chr1	35451137	35451302	1:35451137-35451302	ENSG00000278702,ENSG00000142687,ENSG00000236274,ENSG00000020129
chr1	35452076	35452445	1:35452076-35452445	ENSG00000227409,ENSG00000278702,ENSG00000142687,ENSG00000236274,ENSG00000020129
chr1	35557007	35557925	1:35557007-35557925	ENSG00000142687,ENSG00000236274,ENSG00000020129
chr1	35573228	35573369	1:35573228-35573369	ENSG00000239636,ENSG00000116819,ENSG00000232335
chr1	35577725	35577888	1:35577725-35577888	ENSG00000239636,ENSG00000116819,ENSG00000232335
chr1	35641302	35641774	1:35641302-35641774	ENSG00000236274,ENSG00000126067,ENSG00000232335
chr1	35642009	35642140	1:35642009-35642140	ENSG00000126067
chr1	35717926	35718130	1:35717926-35718130	ENSG00000142686,ENSG00000232335
chr1	35718630	35719284	1:35718630-35719284	ENSG00000142686,ENSG00000232335
chr1	35769245	35770214	1:35769245-35770214	ENSG00000092853,ENSG00000232335
chr1	35800222	35800676	1:35800222-35800676	ENSG00000232335,ENSG00000134698
chr1	35804596	35804731	1:35804596-35804731	ENSG00000232335,ENSG00000134698
chr1	35807498	35808159	1:35807498-35808159	ENSG00000134698
chr1	35808338	35808538	1:35808338-35808538	ENSG00000134698
chr1	35808608	35808992	1:35808608-35808992	ENSG00000134698
chr1	35811258	35811588	1:35811258-35811588	ENSG00000232335,ENSG00000134698,ENSG00000286899
chr1	35860749	35860947	1:35860749-35860947	ENSG00000092847,ENSG00000271164,ENSG00000286899,ENSG00000271554
chr1	35864328	35864431	1:35864328-35864431	ENSG00000092847,ENSG00000271164,ENSG00000286899
chr1	35864875	35865166	1:35864875-35865166	ENSG00000092847,ENSG00000271164,ENSG00000286899,ENSG00000271554
chr1	35867202	35867302	1:35867202-35867302	ENSG00000092847,ENSG00000271164,ENSG00000286899
chr1	35882916	35883335	1:35882916-35883335	ENSG00000092847,ENSG00000271164,ENSG00000286899,ENSG00000271914,ENSG00000126070,ENSG00000271554,ENSG00000230214,ENSG00000284720
chr1	35894245	35894490	1:35894245-35894490	ENSG00000092847,ENSG00000286899,ENSG00000271554
chr1	35930423	35931425	1:35930423-35931425	ENSG00000286899,ENSG00000271914,ENSG00000126070,ENSG00000271554
chr1	36034857	36035040	1:36034857-36035040	ENSG00000286899,ENSG00000126070,ENSG00000271554
chr1	36088538	36089293	1:36088538-36089293	ENSG00000271554,ENSG00000232862,ENSG00000092850,ENSG00000116863
chr1	36089699	36089804	1:36089699-36089804	ENSG00000232862,ENSG00000092850,ENSG00000116863
chr1	36094049	36094367	1:36094049-36094367	ENSG00000232862,ENSG00000092850,ENSG00000116863,ENSG00000171812
chr1	36120314	36120414	1:36120314-36120414	ENSG00000171812
chr1	36123404	36123661	1:36123404-36123661	ENSG00000171812,ENSG00000284650
chr1	36125236	36125347	1:36125236-36125347	ENSG00000171812
chr1	36134842	36134977	1:36134842-36134977	ENSG00000171812
chr1	36149102	36150104	1:36149102-36150104	ENSG00000171812,ENSG00000054116,ENSG00000116871,ENSG00000264592
chr1	36150261	36150541	1:36150261-36150541	ENSG00000054116,ENSG00000116871
chr1	36150786	36151280	1:36150786-36151280	ENSG00000054116,ENSG00000116871,ENSG00000264592
chr1	36155684	36156647	1:36155684-36156647	ENSG00000054116,ENSG00000116871
chr1	36156717	36157200	1:36156717-36157200	ENSG00000054116,ENSG00000116871
chr1	36157422	36157622	1:36157422-36157622	ENSG00000054116,ENSG00000116871
chr1	36160885	36161114	1:36160885-36161114	ENSG00000054116,ENSG00000116871
chr1	36161185	36161392	1:36161185-36161392	ENSG00000054116,ENSG00000116871
chr1	36162288	36162477	1:36162288-36162477	ENSG00000054116,ENSG00000116871
chr1	36188158	36188412	1:36188158-36188412	ENSG00000054116,ENSG00000116871,ENSG00000264592
chr1	36203549	36203930	1:36203549-36203930	ENSG00000264592,ENSG00000054118
chr1	36223272	36223536	1:36223272-36223536	ENSG00000054118
chr1	36223803	36224999	1:36223803-36224999	ENSG00000054116,ENSG00000264592,ENSG00000054118,ENSG00000231849
chr1	36225132	36225236	1:36225132-36225236	ENSG00000054118
chr1	36240498	36240598	1:36240498-36240598	ENSG00000231849
chr1	36248468	36248585	1:36248468-36248585	ENSG00000231849
chr1	36299959	36300225	1:36299959-36300225	ENSG00000214193
chr1	36304613	36304817	1:36304613-36304817	ENSG00000214193
chr1	36306329	36306743	1:36306329-36306743	ENSG00000214193
chr1	36306787	36307198	1:36306787-36307198	ENSG00000214193,ENSG00000142694
chr1	36321173	36321380	1:36321173-36321380	ENSG00000214193,ENSG00000142694,ENSG00000286379
chr1	36321421	36321546	1:36321421-36321546	ENSG00000214193,ENSG00000142694,ENSG00000286379
chr1	36323113	36323920	1:36323113-36323920	ENSG00000214193,ENSG00000142694,ENSG00000286379
chr1	36328869	36329037	1:36328869-36329037	ENSG00000214193,ENSG00000142694,ENSG00000286379
chr1	36350838	36350940	1:36350838-36350940	-
chr1	36365411	36365511	1:36365411-36365511	ENSG00000196182
chr1	36371427	36371737	1:36371427-36371737	ENSG00000196182,ENSG00000201448
chr1	36373785	36375082	1:36373785-36375082	ENSG00000196182,ENSG00000201448
chr1	36385174	36385331	1:36385174-36385331	ENSG00000196182,ENSG00000181817
chr1	36385379	36387075	1:36385379-36387075	ENSG00000196182,ENSG00000181817,ENSG00000201448
chr1	36387264	36387426	1:36387264-36387426	ENSG00000196182,ENSG00000181817
chr1	36387485	36387811	1:36387485-36387811	ENSG00000196182,ENSG00000181817
chr1	36390081	36390185	1:36390081-36390185	ENSG00000196182,ENSG00000181817
chr1	36397546	36398139	1:36397546-36398139	ENSG00000196182,ENSG00000181817,ENSG00000222821,ENSG00000201448
chr1	36400716	36400817	1:36400716-36400817	ENSG00000181817,ENSG00000222821,ENSG00000201448
chr1	36400900	36401392	1:36400900-36401392	ENSG00000181817,ENSG00000222821,ENSG00000201448,ENSG00000230214
chr1	36401432	36401616	1:36401432-36401616	ENSG00000181817,ENSG00000222821,ENSG00000201448
chr1	36420894	36421071	1:36420894-36421071	ENSG00000116885,ENSG00000201448
chr1	36450186	36450934	1:36450186-36450934	ENSG00000116885,ENSG00000116898,ENSG00000230214,ENSG00000207328
chr1	36464103	36464863	1:36464103-36464863	ENSG00000116885,ENSG00000116898,ENSG00000119535,ENSG00000230214
chr1	36482751	36483077	1:36482751-36483077	ENSG00000119535
chr1	36486162	36486293	1:36486162-36486293	ENSG00000119535
chr1	36486370	36487299	1:36486370-36487299	ENSG00000119535,ENSG00000230214,ENSG00000284705,ENSG00000284720,ENSG00000234481,ENSG00000163873,ENSG00000284650,ENSG00000223944,ENSG00000264698,ENSG00000207328,ENSG00000252368,ENSG00000230451
chr1	37454992	37455389	1:37454992-37455389	ENSG00000230214,ENSG00000284705,ENSG00000284720,ENSG00000163873,ENSG00000284650,ENSG00000223944,ENSG00000207328,ENSG00000252368,ENSG00000230451,ENSG00000233621,ENSG00000163874,ENSG00000283724,ENSG00000263675,ENSG00000232273,ENSG00000169218
chr1	37471789	37471970	1:37471789-37471970	ENSG00000284705,ENSG00000223944,ENSG00000252368,ENSG00000230451,ENSG00000233621,ENSG00000163874,ENSG00000283724,ENSG00000263675
chr1	37472034	37472142	1:37472034-37472142	ENSG00000233621,ENSG00000163874,ENSG00000283724
chr1	37474221	37474883	1:37474221-37474883	ENSG00000230214,ENSG00000284705,ENSG00000163873,ENSG00000284650,ENSG00000223944,ENSG00000264698,ENSG00000252368,ENSG00000230451,ENSG00000233621,ENSG00000163874,ENSG00000283724,ENSG00000263675,ENSG00000169218
chr1	37476670	37476869	1:37476670-37476869	ENSG00000233621,ENSG00000163874,ENSG00000283724,ENSG00000263675
chr1	37479438	37479653	1:37479438-37479653	ENSG00000233621,ENSG00000163874,ENSG00000283724,ENSG00000263675
chr1	37479693	37479980	1:37479693-37479980	ENSG00000264698,ENSG00000233621,ENSG00000163874,ENSG00000283724,ENSG00000263675
chr1	37486801	37487555	1:37486801-37487555	ENSG00000284705,ENSG00000163873,ENSG00000223944,ENSG00000252368,ENSG00000230451,ENSG00000163874,ENSG00000283724,ENSG00000263675
chr1	37514678	37514988	1:37514678-37514988	ENSG00000284705,ENSG00000284650,ENSG00000223944,ENSG00000207328,ENSG00000252368,ENSG00000230451,ENSG00000163875,ENSG00000263675,ENSG00000163877,ENSG00000232273,ENSG00000237749,ENSG00000163879,ENSG00000169218
chr1	37554076	37554181	1:37554076-37554181	ENSG00000163877,ENSG00000232273,ENSG00000237749,ENSG00000163879
chr1	37554218	37554491	1:37554218-37554491	ENSG00000163877,ENSG00000232273,ENSG00000237749,ENSG00000163879,ENSG00000169218
chr1	37595674	37596163	1:37595674-37596163	ENSG00000230214,ENSG00000284705,ENSG00000284720,ENSG00000234481,ENSG00000163873,ENSG00000284650,ENSG00000223944,ENSG00000264698,ENSG00000207328,ENSG00000252368,ENSG00000230451,ENSG00000163877,ENSG00000232273,ENSG00000237749,ENSG00000163879,ENSG00000134697,ENSG00000284748,ENSG00000169218,ENSG00000116922,ENSG00000134690,ENSG00000183317,ENSG00000200421,ENSG00000214141,ENSG00000238063
chr1	37690307	37690791	1:37690307-37690791	ENSG00000169218,ENSG00000116922,ENSG00000134690,ENSG00000183317,ENSG00000200421,ENSG00000214141,ENSG00000227416
chr1	37691881	37692872	1:37691881-37692872	ENSG00000169218,ENSG00000116922,ENSG00000134690,ENSG00000183317,ENSG00000200421,ENSG00000214141,ENSG00000227416
chr1	37794019	37794197	1:37794019-37794197	ENSG00000183317,ENSG00000200421,ENSG00000214141,ENSG00000227416,ENSG00000185090,ENSG00000233728
chr1	37807792	37807927	1:37807792-37807927	ENSG00000183317,ENSG00000200421,ENSG00000214141,ENSG00000227416,ENSG00000185090,ENSG00000233728,ENSG00000196449,ENSG00000197982
chr1	37808021	37808757	1:37808021-37808757	ENSG00000183317,ENSG00000200421,ENSG00000214141,ENSG00000227416,ENSG00000185090,ENSG00000233728,ENSG00000196449,ENSG00000197982,ENSG00000222282
chr1	37811176	37811342	1:37811176-37811342	ENSG00000183317,ENSG00000200421,ENSG00000214141,ENSG00000227416,ENSG00000185090,ENSG00000233728,ENSG00000196449,ENSG00000197982,ENSG00000252448,ENSG00000222282
chr1	37845990	37846105	1:37845990-37846105	ENSG00000183317,ENSG00000200421,ENSG00000214141,ENSG00000188786,ENSG00000235673,ENSG00000252448,ENSG00000222282
chr1	37851814	37852017	1:37851814-37852017	ENSG00000183317,ENSG00000200421,ENSG00000214141,ENSG00000188786,ENSG00000235673,ENSG00000230955,ENSG00000252448,ENSG00000222282
chr1	37852050	37852185	1:37852050-37852185	ENSG00000183317,ENSG00000200421,ENSG00000214141,ENSG00000188786,ENSG00000235673,ENSG00000230955,ENSG00000252448,ENSG00000222282
chr1	37859266	37860021	1:37859266-37860021	ENSG00000183317,ENSG00000200421,ENSG00000214141,ENSG00000227416,ENSG00000196449,ENSG00000197982,ENSG00000188786,ENSG00000235673,ENSG00000230955,ENSG00000204084,ENSG00000252448,ENSG00000222282,ENSG00000287987,ENSG00000237290
chr1	37860142	37860302	1:37860142-37860302	ENSG00000183317,ENSG00000200421,ENSG00000214141,ENSG00000188786,ENSG00000230955,ENSG00000204084,ENSG00000252448,ENSG00000222282
chr1	37931676	37932092	1:37931676-37932092	ENSG00000284650,ENSG00000207328,ENSG00000183317,ENSG00000200421,ENSG00000214141,ENSG00000204084,ENSG00000252448,ENSG00000222282,ENSG00000277168,ENSG00000223589,ENSG00000265596,ENSG00000284623,ENSG00000286552,ENSG00000287987,ENSG00000237290,ENSG00000275350,ENSG00000200796,ENSG00000238063,ENSG00000215895,ENSG00000284632
chr1	37946217	37946418	1:37946217-37946418	ENSG00000204084,ENSG00000252448,ENSG00000222282,ENSG00000277168
chr1	37946788	37947218	1:37946788-37947218	ENSG00000204084,ENSG00000252448,ENSG00000222282,ENSG00000277168
chr1	37989710	37990362	1:37989710-37990362	ENSG00000252448,ENSG00000222282,ENSG00000183431,ENSG00000212541,ENSG00000183386,ENSG00000183520,ENSG00000223589,ENSG00000265596,ENSG00000284623,ENSG00000286552,ENSG00000287987,ENSG00000237290,ENSG00000200796,ENSG00000238063,ENSG00000215895,ENSG00000284632
chr1	37995273	37995461	1:37995273-37995461	ENSG00000183431,ENSG00000212541,ENSG00000183386
chr1	37995867	37996980	1:37995867-37996980	ENSG00000252448,ENSG00000183431,ENSG00000212541,ENSG00000183386,ENSG00000183520,ENSG00000265596,ENSG00000284623,ENSG00000286552,ENSG00000237290,ENSG00000238063
chr1	37999593	37999894	1:37999593-37999894	ENSG00000183431,ENSG00000212541,ENSG00000183386,ENSG00000265596,ENSG00000237290
chr1	37999974	38000168	1:37999974-38000168	ENSG00000183431,ENSG00000212541,ENSG00000183386,ENSG00000183520
chr1	38000623	38000723	1:38000623-38000723	ENSG00000183386,ENSG00000183520
chr1	38005224	38005706	1:38005224-38005706	ENSG00000183386,ENSG00000183520
chr1	38012319	38012972	1:38012319-38012972	ENSG00000252448,ENSG00000222282,ENSG00000183431,ENSG00000212541,ENSG00000183386,ENSG00000183520,ENSG00000223589,ENSG00000265596,ENSG00000284623,ENSG00000286552,ENSG00000287987,ENSG00000237290,ENSG00000275350,ENSG00000200796,ENSG00000238063,ENSG00000215895,ENSG00000284632
chr1	38046773	38047212	1:38046773-38047212	ENSG00000185668,ENSG00000224592,ENSG00000223589,ENSG00000265596,ENSG00000284623,ENSG00000286552,ENSG00000287987,ENSG00000237290,ENSG00000275350,ENSG00000200796,ENSG00000238063,ENSG00000215895,ENSG00000284632
chr1	38848268	38848368	1:38848268-38848368	ENSG00000275350,ENSG00000200796,ENSG00000215895,ENSG00000284632,ENSG00000116954,ENSG00000274944,ENSG00000199963,ENSG00000207466,ENSG00000235549
chr1	38859193	38859326	1:38859193-38859326	ENSG00000284632,ENSG00000116954,ENSG00000273637,ENSG00000228436,ENSG00000214114,ENSG00000274944
chr1	38859513	38860153	1:38859513-38860153	ENSG00000223589,ENSG00000265596,ENSG00000284623,ENSG00000286552,ENSG00000287987,ENSG00000237290,ENSG00000275350,ENSG00000200796,ENSG00000238063,ENSG00000215895,ENSG00000284632,ENSG00000116954,ENSG00000273637,ENSG00000228436,ENSG00000214114,ENSG00000274944,ENSG00000131233,ENSG00000158315,ENSG00000199963,ENSG00000207466,ENSG00000235549
chr1	38873100	38873645	1:38873100-38873645	ENSG00000215895,ENSG00000284632,ENSG00000116954,ENSG00000273637,ENSG00000228436,ENSG00000214114,ENSG00000274944,ENSG00000131233,ENSG00000158315,ENSG00000199963,ENSG00000207466,ENSG00000235549
chr1	38991023	38991525	1:38991023-38991525	ENSG00000284623,ENSG00000237290,ENSG00000275350,ENSG00000200796,ENSG00000238063,ENSG00000215895,ENSG00000284632,ENSG00000273637,ENSG00000214114,ENSG00000274944,ENSG00000158315,ENSG00000199963,ENSG00000207466,ENSG00000235549,ENSG00000174574,ENSG00000168653
chr1	39026096	39026583	1:39026096-39026583	ENSG00000274944,ENSG00000158315,ENSG00000199963,ENSG00000207466,ENSG00000235549,ENSG00000168653
chr1	39026701	39026972	1:39026701-39026972	ENSG00000158315,ENSG00000199963,ENSG00000207466,ENSG00000235549,ENSG00000168653
chr1	39092447	39092565	1:39092447-39092565	ENSG00000158315,ENSG00000199963,ENSG00000207466,ENSG00000235549,ENSG00000237624
chr1	39098681	39098877	1:39098681-39098877	ENSG00000158315,ENSG00000199963,ENSG00000235549,ENSG00000206654,ENSG00000222378,ENSG00000226438,ENSG00000217897,ENSG00000237624
chr1	39102835	39103358	1:39102835-39103358	ENSG00000127603,ENSG00000206654,ENSG00000222378,ENSG00000226438,ENSG00000217897,ENSG00000237624
chr1	39104978	39105843	1:39104978-39105843	ENSG00000127603,ENSG00000206654,ENSG00000222378,ENSG00000226438,ENSG00000217897
chr1	39105893	39106038	1:39105893-39106038	ENSG00000127603,ENSG00000206654,ENSG00000222378,ENSG00000226438,ENSG00000217897
chr1	39130489	39130602	1:39130489-39130602	ENSG00000206654,ENSG00000222378
chr1	39133201	39133317	1:39133201-39133317	ENSG00000206654,ENSG00000222378
chr1	39191767	39191867	1:39191767-39191867	ENSG00000206654,ENSG00000222378,ENSG00000226438,ENSG00000217897
chr1	39192128	39192378	1:39192128-39192378	ENSG00000127603,ENSG00000206654,ENSG00000222378,ENSG00000287422,ENSG00000226438,ENSG00000217897
chr1	39197004	39197104	1:39197004-39197104	ENSG00000127603,ENSG00000226438,ENSG00000217897
chr1	39204520	39204920	1:39204520-39204920	ENSG00000127603,ENSG00000222378,ENSG00000287422,ENSG00000226438,ENSG00000217897
chr1	39205222	39205486	1:39205222-39205486	ENSG00000127603,ENSG00000222378,ENSG00000287422,ENSG00000226438,ENSG00000217897,ENSG00000237624
chr1	39215122	39215305	1:39215122-39215305	ENSG00000127603,ENSG00000222378,ENSG00000287422,ENSG00000226438,ENSG00000217897
chr1	39230863	39231174	1:39230863-39231174	ENSG00000222378,ENSG00000287422,ENSG00000226438,ENSG00000217897
chr1	39335401	39335616	1:39335401-39335616	ENSG00000127603,ENSG00000217897
chr1	39392155	39392311	1:39392155-39392311	ENSG00000127603,ENSG00000217897,ENSG00000237624
chr1	39395524	39395680	1:39395524-39395680	ENSG00000217897
chr1	39398616	39398995	1:39398616-39398995	ENSG00000127603,ENSG00000217897
chr1	39408363	39409301	1:39408363-39409301	ENSG00000127603,ENSG00000217897,ENSG00000228060,ENSG00000201457,ENSG00000198754
chr1	39409509	39409712	1:39409509-39409712	ENSG00000127603,ENSG00000217897
chr1	39491534	39491700	1:39491534-39491700	ENSG00000183682,ENSG00000237624,ENSG00000198754
chr1	39539234	39539461	1:39539234-39539461	ENSG00000217897,ENSG00000237624,ENSG00000243970,ENSG00000228060,ENSG00000201457
chr1	39540417	39541156	1:39540417-39541156	ENSG00000217897,ENSG00000237624,ENSG00000243970,ENSG00000090621,ENSG00000228060,ENSG00000201457
chr1	39541196	39541662	1:39541196-39541662	ENSG00000237624,ENSG00000243970,ENSG00000090621,ENSG00000228060,ENSG00000201457
chr1	39544361	39544642	1:39544361-39544642	ENSG00000237624,ENSG00000243970,ENSG00000090621,ENSG00000228060,ENSG00000201457
chr1	39559643	39559747	1:39559643-39559747	ENSG00000243970,ENSG00000090621,ENSG00000228060,ENSG00000201457
chr1	39575796	39575970	1:39575796-39575970	ENSG00000090621,ENSG00000228060,ENSG00000201457
chr1	39576397	39577130	1:39576397-39577130	ENSG00000090621,ENSG00000228060,ENSG00000201457,ENSG00000116981,ENSG00000116983
chr1	39625426	39625720	1:39625426-39625720	ENSG00000163909,ENSG00000225903,ENSG00000116981,ENSG00000116983
chr1	39625967	39626122	1:39625967-39626122	ENSG00000163909,ENSG00000225903,ENSG00000116981,ENSG00000116983
chr1	39639548	39640039	1:39639548-39640039	ENSG00000163909,ENSG00000225903,ENSG00000116981,ENSG00000116983
chr1	39646575	39646717	1:39646575-39646717	ENSG00000163909,ENSG00000116981,ENSG00000116983
chr1	39646788	39646919	1:39646788-39646919	ENSG00000163909,ENSG00000116981,ENSG00000116983
chr1	39720738	39720892	1:39720738-39720892	ENSG00000116981,ENSG00000116983,ENSG00000084072,ENSG00000225333,ENSG00000252413,ENSG00000198754
chr1	39738687	39739006	1:39738687-39739006	ENSG00000116981,ENSG00000116983,ENSG00000084072,ENSG00000252413,ENSG00000198754
chr1	39788784	39789327	1:39788784-39789327	ENSG00000116985,ENSG00000198754,ENSG00000285905,ENSG00000261798,ENSG00000229213,ENSG00000284719
chr1	39799135	39799519	1:39799135-39799519	ENSG00000116981,ENSG00000116985,ENSG00000198754,ENSG00000285905,ENSG00000261798,ENSG00000229213,ENSG00000284719
chr1	39799770	39799895	1:39799770-39799895	ENSG00000116985,ENSG00000198754,ENSG00000285905,ENSG00000261798,ENSG00000229213,ENSG00000284719
chr1	39816928	39817038	1:39816928-39817038	ENSG00000284678,ENSG00000116990
chr1	39817379	39817536	1:39817379-39817536	ENSG00000284678,ENSG00000116990
chr1	39833726	39833839	1:39833726-39833839	ENSG00000284678
chr1	39845694	39846031	1:39845694-39846031	ENSG00000043514,ENSG00000202222,ENSG00000116990
chr1	39876265	39876382	1:39876265-39876382	ENSG00000043514,ENSG00000202222
chr1	39883222	39883368	1:39883222-39883368	ENSG00000043514,ENSG00000202222
chr1	39883444	39883697	1:39883444-39883697	ENSG00000198754,ENSG00000043514,ENSG00000202222,ENSG00000116990
chr1	39890384	39890596	1:39890384-39890596	ENSG00000043514,ENSG00000202222,ENSG00000116990,ENSG00000236546
chr1	39901588	39902481	1:39901588-39902481	ENSG00000284678,ENSG00000116990,ENSG00000236546
chr1	39934080	39934894	1:39934080-39934894	ENSG00000116990,ENSG00000207356,ENSG00000168389,ENSG00000228477
chr1	39936596	39936740	1:39936596-39936740	ENSG00000207356
chr1	39936783	39937124	1:39936783-39937124	ENSG00000198754,ENSG00000207356,ENSG00000168389,ENSG00000228477
chr1	39940354	39940685	1:39940354-39940685	ENSG00000207356,ENSG00000168389,ENSG00000228477
chr1	39954434	39955273	1:39954434-39955273	ENSG00000168389,ENSG00000228477
chr1	39960583	39960702	1:39960583-39960702	ENSG00000168389,ENSG00000228477
chr1	39960770	39960937	1:39960770-39960937	ENSG00000168389,ENSG00000228477
chr1	40003299	40003430	1:40003299-40003430	-
chr1	40036684	40036904	1:40036684-40036904	ENSG00000131236
chr1	40038854	40038961	1:40038854-40038961	ENSG00000131236
chr1	40039233	40041098	1:40039233-40041098	ENSG00000131236
chr1	40041267	40041384	1:40041267-40041384	ENSG00000131236
chr1	40050966	40051149	1:40050966-40051149	ENSG00000131236
chr1	40059559	40059732	1:40059559-40059732	ENSG00000131236
chr1	40064881	40065173	1:40064881-40065173	ENSG00000131236
chr1	40075298	40075539	1:40075298-40075539	ENSG00000131238
chr1	40076858	40077334	1:40076858-40077334	ENSG00000131236,ENSG00000131238
chr1	40078654	40078812	1:40078654-40078812	ENSG00000131238
chr1	40079202	40079462	1:40079202-40079462	ENSG00000131236,ENSG00000131238
chr1	40080075	40080425	1:40080075-40080425	ENSG00000131238,ENSG00000226745
chr1	40081976	40082306	1:40081976-40082306	ENSG00000131238
chr1	40084796	40085030	1:40084796-40085030	ENSG00000131238,ENSG00000226745
chr1	40094575	40094734	1:40094575-40094734	ENSG00000131238
chr1	40095953	40096058	1:40095953-40096058	ENSG00000131238
chr1	40097015	40097436	1:40097015-40097436	ENSG00000131238
chr1	40097472	40097680	1:40097472-40097680	ENSG00000131238
chr1	40144134	40144251	1:40144134-40144251	ENSG00000226745,ENSG00000207508
chr1	40161101	40161635	1:40161101-40161635	ENSG00000226745,ENSG00000117000,ENSG00000207508,ENSG00000188800,ENSG00000259943,ENSG00000084073
chr1	40257592	40258329	1:40257592-40258329	ENSG00000117000,ENSG00000207508,ENSG00000188800,ENSG00000259943,ENSG00000084073,ENSG00000231296
chr1	40312569	40312714	1:40312569-40312714	ENSG00000049089
chr1	40315287	40315611	1:40315287-40315611	ENSG00000049089
chr1	40316623	40316905	1:40316623-40316905	ENSG00000049089
chr1	40338807	40338955	1:40338807-40338955	ENSG00000227311
chr1	40339164	40339332	1:40339164-40339332	ENSG00000227311
chr1	40340076	40340284	1:40340076-40340284	ENSG00000226745,ENSG00000207508,ENSG00000227311,ENSG00000084070
chr1	40342263	40342440	1:40342263-40342440	ENSG00000226745,ENSG00000227311,ENSG00000084070
chr1	40344444	40344544	1:40344444-40344544	ENSG00000227311
chr1	40344583	40344907	1:40344583-40344907	ENSG00000226745,ENSG00000207508,ENSG00000227311,ENSG00000084070
chr1	40352178	40352605	1:40352178-40352605	ENSG00000226745,ENSG00000213172
chr1	40353232	40353334	1:40353232-40353334	-
chr1	40356676	40356851	1:40356676-40356851	ENSG00000213172
chr1	40361343	40361472	1:40361343-40361472	ENSG00000213172
chr1	40373195	40374965	1:40373195-40374965	ENSG00000084070,ENSG00000213172
chr1	40381141	40381772	1:40381141-40381772	-
chr1	40385003	40385103	1:40385003-40385103	ENSG00000084070
chr1	40385505	40386411	1:40385505-40386411	ENSG00000084070
chr1	40389917	40390595	1:40389917-40390595	ENSG00000084070
chr1	40391802	40391942	1:40391802-40391942	ENSG00000084070
chr1	40393120	40393608	1:40393120-40393608	ENSG00000084070
chr1	40394886	40395083	1:40394886-40395083	ENSG00000084070
chr1	40396280	40396463	1:40396280-40396463	ENSG00000084070
chr1	40396495	40396873	1:40396495-40396873	ENSG00000207508,ENSG00000084070
chr1	40397334	40397486	1:40397334-40397486	ENSG00000084070
chr1	40399995	40400293	1:40399995-40400293	ENSG00000226745,ENSG00000207508,ENSG00000084070
chr1	40401531	40401735	1:40401531-40401735	ENSG00000226745,ENSG00000084070
chr1	40404933	40405033	1:40404933-40405033	ENSG00000084070
chr1	40421331	40421618	1:40421331-40421618	ENSG00000226745,ENSG00000236505
chr1	40423228	40423556	1:40423228-40423556	ENSG00000226745,ENSG00000207508,ENSG00000260920,ENSG00000227278,ENSG00000238186,ENSG00000286838,ENSG00000236505
chr1	40449829	40450350	1:40449829-40450350	ENSG00000284677,ENSG00000187801,ENSG00000260920,ENSG00000279667,ENSG00000187815,ENSG00000238287,ENSG00000164002,ENSG00000227278,ENSG00000238186,ENSG00000286838,ENSG00000236505
chr1	40477151	40477417	1:40477151-40477417	ENSG00000284677,ENSG00000187801,ENSG00000260920,ENSG00000279667,ENSG00000187815,ENSG00000238287,ENSG00000164002,ENSG00000227278,ENSG00000238186,ENSG00000236505
chr1	40508495	40509011	1:40508495-40509011	ENSG00000260920,ENSG00000238287,ENSG00000164002,ENSG00000227278,ENSG00000238186,ENSG00000236505
chr1	40531411	40531775	1:40531411-40531775	ENSG00000238287,ENSG00000164002,ENSG00000227278,ENSG00000238186,ENSG00000117010,ENSG00000286838,ENSG00000236505,ENSG00000233910
chr1	40600043	40600201	1:40600043-40600201	ENSG00000286838,ENSG00000236505,ENSG00000233910,ENSG00000287743
chr1	40607145	40607259	1:40607145-40607259	ENSG00000286838,ENSG00000236505,ENSG00000233910,ENSG00000287743
chr1	40665509	40665855	1:40665509-40665855	ENSG00000286838,ENSG00000236505,ENSG00000233910,ENSG00000117016,ENSG00000287743,ENSG00000237899,ENSG00000272145,ENSG00000117013
chr1	40691327	40692338	1:40691327-40692338	ENSG00000117016,ENSG00000287743,ENSG00000237899,ENSG00000272145,ENSG00000066136,ENSG00000117013
chr1	40709126	40709330	1:40709126-40709330	ENSG00000237899,ENSG00000272145,ENSG00000066136,ENSG00000117013
chr1	40713117	40713317	1:40713117-40713317	ENSG00000287743,ENSG00000237899,ENSG00000272145,ENSG00000066136,ENSG00000198974,ENSG00000207962,ENSG00000117013
chr1	40755231	40755331	1:40755231-40755331	ENSG00000066136,ENSG00000198974,ENSG00000207962,ENSG00000117013
chr1	40802369	40802572	1:40802369-40802572	ENSG00000117013,ENSG00000264582,ENSG00000233118
chr1	40862193	40862726	1:40862193-40862726	ENSG00000286838,ENSG00000117013,ENSG00000179862,ENSG00000229528,ENSG00000228940,ENSG00000286668,ENSG00000233118
chr1	40905128	40905496	1:40905128-40905496	ENSG00000228940,ENSG00000286668,ENSG00000233118
chr1	40979108	40979210	1:40979108-40979210	ENSG00000171793
chr1	40979290	40979455	1:40979290-40979455	ENSG00000171793
chr1	40979495	40980298	1:40979495-40980298	ENSG00000228940,ENSG00000286668,ENSG00000233118,ENSG00000171793,ENSG00000171790
chr1	41003692	41004127	1:41003692-41004127	ENSG00000228940,ENSG00000286668,ENSG00000233118,ENSG00000171793,ENSG00000281207,ENSG00000171790
chr1	41013874	41014194	1:41013874-41014194	ENSG00000233118,ENSG00000281207,ENSG00000171790
chr1	41053340	41053619	1:41053340-41053619	ENSG00000171790,ENSG00000010803
chr1	41103942	41104083	1:41103942-41104083	ENSG00000215893
chr1	41109379	41109633	1:41109379-41109633	ENSG00000171790,ENSG00000010803,ENSG00000215893
chr1	41241392	41241518	1:41241392-41241518	ENSG00000010803,ENSG00000287400,ENSG00000235358
chr1	41241626	41241960	1:41241626-41241960	ENSG00000010803,ENSG00000287400,ENSG00000235358
chr1	41268301	41268417	1:41268301-41268417	ENSG00000235358,ENSG00000213987,ENSG00000286640
chr1	41274822	41275412	1:41274822-41275412	ENSG00000235358,ENSG00000213987,ENSG00000286640,ENSG00000252563,ENSG00000127129,ENSG00000230638
chr1	41360904	41361590	1:41360904-41361590	ENSG00000286640,ENSG00000204060,ENSG00000229901,ENSG00000252563,ENSG00000127129
chr1	41361909	41362009	1:41361909-41362009	ENSG00000204060
chr1	41371809	41371969	1:41371809-41371969	ENSG00000286640,ENSG00000204060,ENSG00000229901,ENSG00000252563
chr1	41372237	41372578	1:41372237-41372578	ENSG00000286640,ENSG00000204060,ENSG00000229901,ENSG00000252563,ENSG00000127129
chr1	41382080	41382497	1:41382080-41382497	ENSG00000286640,ENSG00000229901
chr1	41382632	41382732	1:41382632-41382732	ENSG00000286640,ENSG00000229901
chr1	41382801	41382901	1:41382801-41382901	ENSG00000286640,ENSG00000229901
chr1	41418829	41419124	1:41418829-41419124	ENSG00000213987,ENSG00000286640,ENSG00000252563,ENSG00000127129
chr1	41428437	41428743	1:41428437-41428743	ENSG00000286640,ENSG00000252563,ENSG00000127129
chr1	41432528	41432737	1:41432528-41432737	ENSG00000286640,ENSG00000252563,ENSG00000127129
chr1	41432812	41433211	1:41432812-41433211	ENSG00000213987,ENSG00000286640,ENSG00000252563,ENSG00000127129
chr1	41496271	41496526	1:41496271-41496526	ENSG00000252563,ENSG00000127129,ENSG00000230881,ENSG00000230638
chr1	41516128	41516399	1:41516128-41516399	ENSG00000252563,ENSG00000127129,ENSG00000230881,ENSG00000230638,ENSG00000228776,ENSG00000044012,ENSG00000197273
chr1	41618184	41618367	1:41618184-41618367	ENSG00000230881,ENSG00000230638,ENSG00000284895,ENSG00000228776,ENSG00000197273
chr1	41658417	41658682	1:41658417-41658682	ENSG00000127124,ENSG00000230638,ENSG00000284895
chr1	41661770	41661878	1:41661770-41661878	ENSG00000127124,ENSG00000284895
chr1	41662123	41662536	1:41662123-41662536	ENSG00000127124,ENSG00000230638,ENSG00000284895,ENSG00000228776,ENSG00000044012,ENSG00000197273
chr1	41662572	41662803	1:41662572-41662803	ENSG00000127124,ENSG00000284895
chr1	41684139	41684280	1:41684139-41684280	ENSG00000284895
chr1	41692132	41692286	1:41692132-41692286	ENSG00000230881,ENSG00000284895,ENSG00000228776,ENSG00000044012
chr1	41695261	41695395	1:41695261-41695395	-
chr1	41727155	41727844	1:41727155-41727844	ENSG00000230638,ENSG00000284895,ENSG00000228776,ENSG00000044012,ENSG00000197273,ENSG00000230116,ENSG00000236876,ENSG00000200254
chr1	41735670	41735822	1:41735670-41735822	-
chr1	41739040	41739706	1:41739040-41739706	ENSG00000230881,ENSG00000230638,ENSG00000284895,ENSG00000228776,ENSG00000044012,ENSG00000197273,ENSG00000236876
chr1	41740834	41741247	1:41740834-41741247	ENSG00000228776
chr1	41751984	41752442	1:41751984-41752442	ENSG00000198754,ENSG00000230638,ENSG00000284895,ENSG00000228776,ENSG00000044012,ENSG00000197273
chr1	41764661	41765038	1:41764661-41765038	ENSG00000230638,ENSG00000228776,ENSG00000044012,ENSG00000197273
chr1	41765184	41765438	1:41765184-41765438	ENSG00000230638,ENSG00000228776,ENSG00000044012,ENSG00000197273
chr1	41768594	41769043	1:41768594-41769043	ENSG00000230638,ENSG00000228776,ENSG00000044012,ENSG00000197273
chr1	41771472	41771698	1:41771472-41771698	ENSG00000230638,ENSG00000228776
chr1	41802809	41803356	1:41802809-41803356	ENSG00000198754,ENSG00000230881,ENSG00000230638,ENSG00000284895,ENSG00000228776,ENSG00000044012,ENSG00000197273,ENSG00000230116,ENSG00000200254
chr1	41851694	41851835	1:41851694-41851835	ENSG00000230638,ENSG00000228776,ENSG00000044012,ENSG00000197273
chr1	41891054	41891213	1:41891054-41891213	-
chr1	42035421	42036332	1:42035421-42036332	ENSG00000127124,ENSG00000287587,ENSG00000227538,ENSG00000228776,ENSG00000044012,ENSG00000197273
chr1	42259489	42259589	1:42259489-42259589	ENSG00000044012,ENSG00000197273,ENSG00000235002,ENSG00000236876,ENSG00000200254
chr1	42334416	42334556	1:42334416-42334556	ENSG00000228776,ENSG00000044012,ENSG00000197273,ENSG00000198815,ENSG00000227527
chr1	42334777	42335613	1:42334777-42335613	ENSG00000228776,ENSG00000044012,ENSG00000197273,ENSG00000198815,ENSG00000227527,ENSG00000235002,ENSG00000230116,ENSG00000236876,ENSG00000200254,ENSG00000236180
chr1	42380685	42381070	1:42380685-42381070	ENSG00000177181,ENSG00000235002,ENSG00000230116,ENSG00000236876,ENSG00000200254,ENSG00000236180
chr1	42437169	42437361	1:42437169-42437361	ENSG00000235002,ENSG00000066185,ENSG00000230116,ENSG00000236876,ENSG00000200254,ENSG00000236180
chr1	42455830	42456997	1:42455830-42456997	ENSG00000235002,ENSG00000066185,ENSG00000127125,ENSG00000186409,ENSG00000230116,ENSG00000236876
chr1	42462926	42463360	1:42462926-42463360	ENSG00000235002,ENSG00000066185,ENSG00000127125,ENSG00000186409,ENSG00000230116,ENSG00000236876,ENSG00000200254,ENSG00000236180
chr1	42658006	42658508	1:42658006-42658508	ENSG00000236876,ENSG00000200254,ENSG00000236180,ENSG00000171960
chr1	42681928	42682618	1:42681928-42682618	ENSG00000230116,ENSG00000236876,ENSG00000200254,ENSG00000236180,ENSG00000171960,ENSG00000285728,ENSG00000234917,ENSG00000065978
chr1	42682731	42682857	1:42682731-42682857	ENSG00000236180,ENSG00000171960,ENSG00000285728,ENSG00000234917,ENSG00000065978
chr1	42682973	42683303	1:42682973-42683303	ENSG00000230116,ENSG00000200254,ENSG00000236180,ENSG00000171960,ENSG00000285728,ENSG00000234917,ENSG00000065978
chr1	42737221	42737533	1:42737221-42737533	ENSG00000236876,ENSG00000200254,ENSG00000236180,ENSG00000164007,ENSG00000117385,ENSG00000274386
chr1	42766550	42767591	1:42766550-42767591	ENSG00000236876,ENSG00000200254,ENSG00000236180,ENSG00000117385,ENSG00000164008,ENSG00000283580,ENSG00000228452,ENSG00000274386,ENSG00000177868,ENSG00000233708,ENSG00000237090,ENSG00000225099,ENSG00000277513
chr1	42816703	42817571	1:42816703-42817571	ENSG00000283580,ENSG00000228452,ENSG00000274386,ENSG00000177868,ENSG00000164010,ENSG00000228192,ENSG00000164011,ENSG00000233708,ENSG00000237090,ENSG00000225099,ENSG00000277513
chr1	42837835	42837970	1:42837835-42837970	ENSG00000228452,ENSG00000274386,ENSG00000164010,ENSG00000228192,ENSG00000164011,ENSG00000233708,ENSG00000237090,ENSG00000225099,ENSG00000277513
chr1	42838608	42838775	1:42838608-42838775	ENSG00000228452,ENSG00000274386,ENSG00000164010,ENSG00000228192,ENSG00000164011,ENSG00000233708,ENSG00000237090,ENSG00000225099,ENSG00000277513
chr1	42846203	42846820	1:42846203-42846820	ENSG00000228452,ENSG00000274386,ENSG00000177868,ENSG00000164010,ENSG00000228192,ENSG00000164011,ENSG00000233708,ENSG00000237090,ENSG00000225099,ENSG00000283136,ENSG00000277513,ENSG00000186973
chr1	42924205	42924712	1:42924205-42924712	ENSG00000200254,ENSG00000236180,ENSG00000228452,ENSG00000274386,ENSG00000233708,ENSG00000237090,ENSG00000225099,ENSG00000117394,ENSG00000284138,ENSG00000227533,ENSG00000283973,ENSG00000283136,ENSG00000277513,ENSG00000186973
chr1	42931405	42931547	1:42931405-42931547	ENSG00000233708,ENSG00000237090,ENSG00000225099,ENSG00000117394,ENSG00000284138,ENSG00000227533,ENSG00000283136,ENSG00000277513
chr1	42931794	42932415	1:42931794-42932415	ENSG00000233708,ENSG00000237090,ENSG00000225099,ENSG00000117394,ENSG00000284138,ENSG00000227533,ENSG00000283973,ENSG00000283136,ENSG00000277513
chr1	42935347	42935594	1:42935347-42935594	ENSG00000233708,ENSG00000237090,ENSG00000225099,ENSG00000117394,ENSG00000284138,ENSG00000227533,ENSG00000283973,ENSG00000283136,ENSG00000277513
chr1	42944279	42944741	1:42944279-42944741	ENSG00000233708,ENSG00000237090,ENSG00000225099,ENSG00000117394,ENSG00000284138,ENSG00000227533,ENSG00000283973,ENSG00000283136,ENSG00000277513
chr1	42958616	42958771	1:42958616-42958771	ENSG00000117394,ENSG00000284138,ENSG00000227533,ENSG00000283973,ENSG00000283136
chr1	42958834	42959134	1:42958834-42959134	ENSG00000117394,ENSG00000284138,ENSG00000227533,ENSG00000283973,ENSG00000283136
chr1	42993996	42994096	1:42993996-42994096	ENSG00000233708,ENSG00000237090,ENSG00000225099,ENSG00000207256,ENSG00000283136,ENSG00000277513
chr1	43172080	43172464	1:43172080-43172464	ENSG00000277513,ENSG00000186973,ENSG00000117395,ENSG00000284410,ENSG00000243710,ENSG00000199240
chr1	43172561	43172815	1:43172561-43172815	ENSG00000277513,ENSG00000186973,ENSG00000117395,ENSG00000284410,ENSG00000243710,ENSG00000199240
chr1	43221268	43221463	1:43221268-43221463	ENSG00000277513,ENSG00000186973,ENSG00000243710,ENSG00000199240,ENSG00000179178,ENSG00000253313,ENSG00000066056
chr1	43330366	43330518	1:43330366-43330518	ENSG00000179178,ENSG00000253313,ENSG00000066056,ENSG00000117400,ENSG00000287113
chr1	43358387	43359164	1:43358387-43359164	ENSG00000199240,ENSG00000179178,ENSG00000253313,ENSG00000066056,ENSG00000117400,ENSG00000287113,ENSG00000234694,ENSG00000117399,ENSG00000066322,ENSG00000283836
chr1	43367715	43368602	1:43367715-43368602	ENSG00000199240,ENSG00000179178,ENSG00000253313,ENSG00000066056,ENSG00000287113,ENSG00000234694,ENSG00000117399,ENSG00000066322,ENSG00000283836,ENSG00000159479,ENSG00000229431,ENSG00000198198
chr1	43381608	43381831	1:43381608-43381831	ENSG00000199240,ENSG00000179178,ENSG00000253313,ENSG00000066056,ENSG00000287113,ENSG00000066322,ENSG00000159479,ENSG00000229431,ENSG00000198198
chr1	43389660	43390163	1:43389660-43390163	ENSG00000199240,ENSG00000179178,ENSG00000253313,ENSG00000066056,ENSG00000287113,ENSG00000066322,ENSG00000159479,ENSG00000229431,ENSG00000198198
chr1	43452908	43453060	1:43452908-43453060	ENSG00000198198,ENSG00000229372,ENSG00000274975,ENSG00000178922,ENSG00000229348
chr1	43453496	43454177	1:43453496-43454177	ENSG00000198198,ENSG00000229372,ENSG00000274975,ENSG00000178922,ENSG00000229348,ENSG00000142949
chr1	43454476	43454848	1:43454476-43454848	ENSG00000198198,ENSG00000229372,ENSG00000274975,ENSG00000178922,ENSG00000229348,ENSG00000142949
chr1	43649455	43649694	1:43649455-43649694	ENSG00000142949,ENSG00000066135,ENSG00000284989,ENSG00000229444,ENSG00000283414,ENSG00000233674
chr1	43649748	43650626	1:43649748-43650626	ENSG00000199240,ENSG00000142949,ENSG00000066135,ENSG00000284989,ENSG00000236200,ENSG00000126091,ENSG00000229444,ENSG00000283414,ENSG00000233674,ENSG00000117407
chr1	43707190	43707984	1:43707190-43707984	ENSG00000142949,ENSG00000236200,ENSG00000126091,ENSG00000229444,ENSG00000283414,ENSG00000233674
chr1	43781608	43781811	1:43781608-43781811	ENSG00000229444,ENSG00000283414,ENSG00000233674,ENSG00000117407
chr1	43831931	43832210	1:43831931-43832210	ENSG00000126091,ENSG00000229444,ENSG00000283414,ENSG00000233674,ENSG00000283477,ENSG00000224751,ENSG00000117407
chr1	43834234	43834798	1:43834234-43834798	ENSG00000126091,ENSG00000229444,ENSG00000283414,ENSG00000233674,ENSG00000283477,ENSG00000224751,ENSG00000117407
chr1	43834917	43835094	1:43834917-43835094	ENSG00000126091,ENSG00000229444,ENSG00000233674,ENSG00000283477,ENSG00000224751,ENSG00000117407
chr1	43853448	43853608	1:43853448-43853608	ENSG00000229444,ENSG00000233674,ENSG00000224751,ENSG00000117407
chr1	43946188	43947212	1:43946188-43947212	ENSG00000142949,ENSG00000229444,ENSG00000283414,ENSG00000233674,ENSG00000117407,ENSG00000237950,ENSG00000288573,ENSG00000117408,ENSG00000285649,ENSG00000132768,ENSG00000117410,ENSG00000117411
chr1	43947263	43947363	1:43947263-43947363	ENSG00000233674,ENSG00000117407,ENSG00000237950,ENSG00000288573,ENSG00000117408
chr1	43969696	43970126	1:43969696-43970126	ENSG00000229444,ENSG00000283414,ENSG00000233674,ENSG00000117407,ENSG00000288573,ENSG00000117408,ENSG00000285649,ENSG00000132768,ENSG00000117410,ENSG00000117411
chr1	43974471	43975589	1:43974471-43975589	ENSG00000117407,ENSG00000285649,ENSG00000132768,ENSG00000117410,ENSG00000117411,ENSG00000159214
chr1	43975750	43975857	1:43975750-43975857	ENSG00000285649,ENSG00000132768,ENSG00000117410,ENSG00000117411
chr1	43991451	43991995	1:43991451-43991995	ENSG00000117410,ENSG00000117411,ENSG00000159214
chr1	44005780	44005929	1:44005780-44005929	ENSG00000159214,ENSG00000196517,ENSG00000230615,ENSG00000271647,ENSG00000239560,ENSG00000171872,ENSG00000233514,ENSG00000283039,ENSG00000226804,ENSG00000200171,ENSG00000238037,ENSG00000227994
chr1	44029915	44030515	1:44029915-44030515	ENSG00000196517,ENSG00000230615,ENSG00000271647,ENSG00000233514
chr1	44036704	44036826	1:44036704-44036826	ENSG00000196517,ENSG00000230615
chr1	44067795	44068105	1:44067795-44068105	ENSG00000230615,ENSG00000227163,ENSG00000271647,ENSG00000239560,ENSG00000171872,ENSG00000233514,ENSG00000283039,ENSG00000226804,ENSG00000200171,ENSG00000238037,ENSG00000227994,ENSG00000271329,ENSG00000233602
chr1	44068537	44068998	1:44068537-44068998	ENSG00000233674,ENSG00000230615,ENSG00000227163,ENSG00000271647,ENSG00000239560,ENSG00000171872,ENSG00000233514,ENSG00000283039,ENSG00000226804,ENSG00000200171,ENSG00000238037,ENSG00000227994,ENSG00000271329,ENSG00000233602
chr1	44213271	44213745	1:44213271-44213745	ENSG00000271647,ENSG00000239560,ENSG00000171872,ENSG00000233514,ENSG00000283039,ENSG00000226804,ENSG00000200171,ENSG00000238037,ENSG00000227994,ENSG00000271329,ENSG00000178028,ENSG00000233602
chr1	44355033	44355514	1:44355033-44355514	ENSG00000227163,ENSG00000271647,ENSG00000239560,ENSG00000171872,ENSG00000233514,ENSG00000283039,ENSG00000226804,ENSG00000200171,ENSG00000238037,ENSG00000227994,ENSG00000271329,ENSG00000117419,ENSG00000233602,ENSG00000199385,ENSG00000263381
chr1	44460635	44460769	1:44460635-44460769	ENSG00000271647,ENSG00000239560,ENSG00000171872,ENSG00000233514,ENSG00000283039,ENSG00000226804,ENSG00000200171,ENSG00000238037,ENSG00000227994,ENSG00000271329,ENSG00000233602,ENSG00000199385,ENSG00000263381
chr1	44485630	44486139	1:44485630-44486139	ENSG00000239560,ENSG00000171872,ENSG00000233514,ENSG00000283039,ENSG00000226804,ENSG00000200171,ENSG00000238037,ENSG00000227994,ENSG00000271329,ENSG00000233602,ENSG00000199385,ENSG00000263381
chr1	44499449	44499595	1:44499449-44499595	ENSG00000239560,ENSG00000171872,ENSG00000233514,ENSG00000283039,ENSG00000226804,ENSG00000200171,ENSG00000238037,ENSG00000227994,ENSG00000271329,ENSG00000233602,ENSG00000199385,ENSG00000263381
chr1	44631505	44631611	1:44631505-44631611	ENSG00000187147
chr1	44631645	44632535	1:44631645-44632535	ENSG00000233602,ENSG00000187147,ENSG00000263381
chr1	44652930	44653095	1:44652930-44653095	ENSG00000187147
chr1	44672321	44672699	1:44672321-44672699	ENSG00000126106,ENSG00000198520
chr1	44673441	44674969	1:44673441-44674969	ENSG00000271329,ENSG00000263381,ENSG00000126106,ENSG00000198520
chr1	44676504	44676808	1:44676504-44676808	ENSG00000126106,ENSG00000198520
chr1	44677187	44677293	1:44677187-44677293	ENSG00000126106,ENSG00000198520
chr1	44686014	44686119	1:44686014-44686119	ENSG00000198520
chr1	44696871	44697030	1:44696871-44697030	ENSG00000198520
chr1	44715075	44715175	1:44715075-44715175	ENSG00000198520,ENSG00000199377
chr1	44721571	44722351	1:44721571-44722351	ENSG00000198520,ENSG00000199377
chr1	44723544	44723736	1:44723544-44723736	ENSG00000198520,ENSG00000199377
chr1	44729379	44729479	1:44729379-44729479	ENSG00000198520,ENSG00000199377,ENSG00000200169
chr1	44730801	44731590	1:44730801-44731590	ENSG00000200169,ENSG00000142945
chr1	44739338	44739871	1:44739338-44739871	ENSG00000200169,ENSG00000142945,ENSG00000225721,ENSG00000142937,ENSG00000264294,ENSG00000200913,ENSG00000202031,ENSG00000207421,ENSG00000281859
chr1	44775286	44775824	1:44775286-44775824	ENSG00000225721,ENSG00000142937,ENSG00000264294,ENSG00000200913,ENSG00000202031,ENSG00000207421,ENSG00000281859,ENSG00000234093,ENSG00000142959
chr1	44775860	44775994	1:44775860-44775994	ENSG00000225721,ENSG00000142937,ENSG00000264294,ENSG00000200913,ENSG00000202031,ENSG00000207421,ENSG00000281859,ENSG00000234093
chr1	44786253	44786391	1:44786253-44786391	ENSG00000225721,ENSG00000142937,ENSG00000264294,ENSG00000200913,ENSG00000202031,ENSG00000207421,ENSG00000281859,ENSG00000234093,ENSG00000142959,ENSG00000253039
chr1	44786492	44786607	1:44786492-44786607	ENSG00000225721,ENSG00000142937,ENSG00000264294,ENSG00000200913,ENSG00000202031,ENSG00000207421,ENSG00000281859,ENSG00000234093,ENSG00000142959
chr1	44793826	44793933	1:44793826-44793933	ENSG00000234093,ENSG00000142959
chr1	44799704	44801040	1:44799704-44801040	ENSG00000173846,ENSG00000188396,ENSG00000222009,ENSG00000202444,ENSG00000253039,ENSG00000229815
chr1	44807135	44809872	1:44807135-44809872	ENSG00000173846,ENSG00000188396,ENSG00000222009,ENSG00000202444,ENSG00000253039
chr1	44809938	44810785	1:44809938-44810785	ENSG00000173846,ENSG00000188396,ENSG00000222009,ENSG00000202444
chr1	44813144	44813247	1:44813144-44813247	ENSG00000188396,ENSG00000222009,ENSG00000202444
chr1	44813427	44813534	1:44813427-44813534	ENSG00000188396,ENSG00000222009,ENSG00000202444
chr1	44813605	44814083	1:44813605-44814083	ENSG00000173846,ENSG00000188396,ENSG00000222009,ENSG00000202444
chr1	44819750	44819933	1:44819750-44819933	ENSG00000222009,ENSG00000117425,ENSG00000202444
chr1	44820004	44820734	1:44820004-44820734	ENSG00000117425,ENSG00000202444,ENSG00000253039,ENSG00000229815
chr1	44826322	44827100	1:44826322-44827100	ENSG00000117425,ENSG00000226499,ENSG00000253039,ENSG00000229815,ENSG00000234315
chr1	44834048	44834177	1:44834048-44834177	ENSG00000117425,ENSG00000226499,ENSG00000253039,ENSG00000229815
chr1	44835953	44836093	1:44835953-44836093	ENSG00000117425,ENSG00000226499,ENSG00000253039,ENSG00000229815
chr1	44843232	44843337	1:44843232-44843337	ENSG00000117425,ENSG00000226499,ENSG00000253039,ENSG00000229815
chr1	44986310	44986907	1:44986310-44986907	ENSG00000070785,ENSG00000253039,ENSG00000229815,ENSG00000232369,ENSG00000268949,ENSG00000126107,ENSG00000126088,ENSG00000234315
chr1	45001031	45001412	1:45001031-45001412	ENSG00000253039,ENSG00000229815,ENSG00000268949,ENSG00000126107
chr1	45010931	45011034	1:45010931-45011034	ENSG00000126107,ENSG00000126088,ENSG00000281912
chr1	45011228	45011454	1:45011228-45011454	ENSG00000253039,ENSG00000229815,ENSG00000126107,ENSG00000126088,ENSG00000234315,ENSG00000281912
chr1	45012009	45012379	1:45012009-45012379	ENSG00000253039,ENSG00000229815,ENSG00000126107,ENSG00000126088,ENSG00000234315,ENSG00000281912
chr1	45206367	45206664	1:45206367-45206664	ENSG00000162415,ENSG00000234315
chr1	45303449	45304355	1:45303449-45304355	ENSG00000253039,ENSG00000229815,ENSG00000126107,ENSG00000126088,ENSG00000162415,ENSG00000234315,ENSG00000281912,ENSG00000186603,ENSG00000132781,ENSG00000132773
chr1	45334380	45334493	1:45334380-45334493	ENSG00000186603,ENSG00000132781
chr1	45339603	45339703	1:45339603-45339703	ENSG00000186603,ENSG00000132781,ENSG00000132773
chr1	45339881	45340587	1:45339881-45340587	ENSG00000186603,ENSG00000132781,ENSG00000132773
chr1	45359933	45360092	1:45359933-45360092	ENSG00000288208,ENSG00000070759
chr1	45360976	45361313	1:45360976-45361313	ENSG00000288208,ENSG00000070759,ENSG00000236872
chr1	45393625	45394306	1:45393625-45394306	ENSG00000234315,ENSG00000236872
chr1	45394651	45394751	1:45394651-45394751	ENSG00000236872
chr1	45398673	45398933	1:45398673-45398933	ENSG00000234315,ENSG00000236872
chr1	45430664	45430765	1:45430664-45430765	ENSG00000234315,ENSG00000236872
chr1	45490683	45491624	1:45490683-45491624	ENSG00000288208,ENSG00000132773,ENSG00000070759,ENSG00000236872,ENSG00000280670,ENSG00000132763
chr1	45499764	45500590	1:45499764-45500590	ENSG00000288208,ENSG00000070759,ENSG00000280670,ENSG00000132763
chr1	45521204	45522267	1:45521204-45522267	ENSG00000132763,ENSG00000117450,ENSG00000234379,ENSG00000117448
chr1	45539247	45539347	1:45539247-45539347	ENSG00000117450,ENSG00000234379
chr1	45542676	45542922	1:45542676-45542922	ENSG00000117450,ENSG00000234379,ENSG00000117448
chr1	45543507	45543612	1:45543507-45543612	ENSG00000117450,ENSG00000234379,ENSG00000117448
chr1	45543734	45544140	1:45543734-45544140	ENSG00000117450,ENSG00000234379,ENSG00000117448
chr1	45550460	45551358	1:45550460-45551358	ENSG00000117450,ENSG00000234379,ENSG00000117448
chr1	45566743	45566965	1:45566743-45566965	ENSG00000117448,ENSG00000281112
chr1	45570195	45570295	1:45570195-45570295	ENSG00000117448,ENSG00000281133,ENSG00000280836,ENSG00000132780
chr1	45582582	45582700	1:45582582-45582700	ENSG00000281133,ENSG00000280836,ENSG00000132780,ENSG00000281112
chr1	45583174	45584228	1:45583174-45584228	ENSG00000281133,ENSG00000280836,ENSG00000132780,ENSG00000281112
chr1	45584321	45585166	1:45584321-45585166	ENSG00000281133,ENSG00000280836,ENSG00000132780,ENSG00000281112
chr1	45607492	45607666	1:45607492-45607666	ENSG00000132780,ENSG00000281112,ENSG00000281825,ENSG00000159588
chr1	45608783	45608897	1:45608783-45608897	ENSG00000132780,ENSG00000281112,ENSG00000281825,ENSG00000159588
chr1	45621549	45621875	1:45621549-45621875	ENSG00000132780,ENSG00000281112,ENSG00000281825,ENSG00000159588,ENSG00000159592
chr1	45647594	45647744	1:45647594-45647744	ENSG00000281112,ENSG00000159592,ENSG00000225447,ENSG00000234329
chr1	45686121	45687598	1:45686121-45687598	ENSG00000281112,ENSG00000159592,ENSG00000225447,ENSG00000234329,ENSG00000159596,ENSG00000197429,ENSG00000230896,ENSG00000236111,ENSG00000232467
chr1	45688010	45688488	1:45688010-45688488	ENSG00000159592,ENSG00000159596,ENSG00000230896,ENSG00000232467
chr1	45750240	45751022	1:45750240-45751022	ENSG00000281112,ENSG00000159592,ENSG00000159596,ENSG00000197429,ENSG00000230896,ENSG00000236111,ENSG00000232467
chr1	45802794	45803074	1:45802794-45803074	ENSG00000236111,ENSG00000086015,ENSG00000232467
chr1	45803373	45803845	1:45803373-45803845	ENSG00000281112,ENSG00000197429,ENSG00000230896,ENSG00000236111,ENSG00000086015,ENSG00000232467
chr1	46001232	46001334	1:46001232-46001334	ENSG00000086015
chr1	46020159	46020293	1:46020159-46020293	ENSG00000086015
chr1	46043535	46043742	1:46043535-46043742	ENSG00000278139,ENSG00000226957,ENSG00000233114,ENSG00000117472,ENSG00000250719
chr1	46065562	46065677	1:46065562-46065677	ENSG00000226957,ENSG00000233114
chr1	46070316	46070775	1:46070316-46070775	ENSG00000226957,ENSG00000233114
chr1	46081312	46081412	1:46081312-46081412	ENSG00000233114
chr1	46081719	46081859	1:46081719-46081859	ENSG00000233114
chr1	46132449	46133520	1:46132449-46133520	ENSG00000117461,ENSG00000278139,ENSG00000233114,ENSG00000227857,ENSG00000117472,ENSG00000250719
chr1	46179638	46179785	1:46179638-46179785	ENSG00000278139,ENSG00000226957,ENSG00000233114,ENSG00000117472,ENSG00000250719
chr1	46198330	46198642	1:46198330-46198642	ENSG00000117472,ENSG00000085998,ENSG00000171357
chr1	46203196	46203356	1:46203196-46203356	ENSG00000085998,ENSG00000171357
chr1	46204391	46204687	1:46204391-46204687	ENSG00000085998,ENSG00000171357
chr1	46246986	46247086	1:46246986-46247086	ENSG00000085999
chr1	46247209	46247852	1:46247209-46247852	ENSG00000085999
chr1	46288605	46288726	1:46288605-46288726	ENSG00000132128
chr1	46301747	46302041	1:46301747-46302041	ENSG00000132128,ENSG00000173660
chr1	46302081	46302446	1:46302081-46302446	ENSG00000132128,ENSG00000173660
chr1	46302724	46303966	1:46302724-46303966	ENSG00000132128,ENSG00000173660
chr1	46340098	46340274	1:46340098-46340274	ENSG00000117481
chr1	46340502	46341246	1:46340502-46341246	ENSG00000132128,ENSG00000173660,ENSG00000117481
chr1	46348163	46348376	1:46348163-46348376	ENSG00000117481
chr1	46370201	46370322	1:46370201-46370322	ENSG00000225779,ENSG00000232022
chr1	46373692	46373983	1:46373692-46373983	ENSG00000225779,ENSG00000117480,ENSG00000232022,ENSG00000224863,ENSG00000197587,ENSG00000154198,ENSG00000238145
chr1	46402302	46402557	1:46402302-46402557	ENSG00000117480,ENSG00000232022,ENSG00000224863,ENSG00000197587,ENSG00000282881,ENSG00000162456,ENSG00000236476,ENSG00000259832,ENSG00000261196
chr1	46532973	46533096	1:46532973-46533096	ENSG00000232022,ENSG00000224863,ENSG00000197587,ENSG00000282881,ENSG00000269956,ENSG00000162456,ENSG00000236476
chr1	46579137	46579245	1:46579137-46579245	ENSG00000197587,ENSG00000282881,ENSG00000162456,ENSG00000236476
chr1	46580665	46580910	1:46580665-46580910	ENSG00000224863,ENSG00000197587,ENSG00000282881,ENSG00000162456,ENSG00000079277,ENSG00000236476
chr1	46581977	46582199	1:46581977-46582199	ENSG00000224863,ENSG00000197587,ENSG00000282881,ENSG00000162456,ENSG00000079277,ENSG00000236476
chr1	46583152	46583353	1:46583152-46583353	ENSG00000282881,ENSG00000162456,ENSG00000079277
chr1	46585461	46585561	1:46585461-46585561	ENSG00000162456,ENSG00000079277
chr1	46586955	46587467	1:46586955-46587467	ENSG00000232022,ENSG00000224863,ENSG00000197587,ENSG00000282881,ENSG00000162456,ENSG00000079277,ENSG00000236476,ENSG00000225154
chr1	46594124	46594367	1:46594124-46594367	ENSG00000162456,ENSG00000079277
chr1	46594965	46595583	1:46594965-46595583	ENSG00000162456,ENSG00000079277,ENSG00000236476
chr1	46603898	46604574	1:46603898-46604574	ENSG00000197587,ENSG00000282881,ENSG00000162456,ENSG00000079277,ENSG00000236476
chr1	46613664	46614246	1:46613664-46614246	ENSG00000162456,ENSG00000079277,ENSG00000142961
chr1	46614516	46614627	1:46614516-46614627	ENSG00000142961
chr1	46616347	46616529	1:46616347-46616529	ENSG00000142961,ENSG00000236476
chr1	46616596	46617275	1:46616596-46617275	ENSG00000232022,ENSG00000197587,ENSG00000282881,ENSG00000162456,ENSG00000079277,ENSG00000142961,ENSG00000236476,ENSG00000186377
chr1	46640708	46640858	1:46640708-46640858	ENSG00000123472,ENSG00000236476,ENSG00000154198
chr1	46667962	46668077	1:46667962-46668077	ENSG00000123472,ENSG00000233647,ENSG00000186118,ENSG00000228237
chr1	46668273	46668669	1:46668273-46668669	ENSG00000123472,ENSG00000233647,ENSG00000186118,ENSG00000228237,ENSG00000236476
chr1	46699780	46699917	1:46699780-46699917	ENSG00000159658,ENSG00000236476
chr1	46718997	46719409	1:46718997-46719409	ENSG00000232022,ENSG00000224863,ENSG00000197587,ENSG00000282881,ENSG00000162456,ENSG00000159658,ENSG00000236476,ENSG00000154198,ENSG00000187048,ENSG00000259832,ENSG00000261196,ENSG00000261593,ENSG00000261290,ENSG00000186377
chr1	46798895	46799036	1:46798895-46799036	ENSG00000236476,ENSG00000142973,ENSG00000154198,ENSG00000238145,ENSG00000187048,ENSG00000259832,ENSG00000261593,ENSG00000261290,ENSG00000186160,ENSG00000225154
chr1	46806539	46807001	1:46806539-46807001	ENSG00000236476,ENSG00000142973,ENSG00000154198,ENSG00000238145,ENSG00000187048,ENSG00000259832,ENSG00000261196,ENSG00000261593,ENSG00000261290,ENSG00000186377,ENSG00000186160,ENSG00000225154,ENSG00000162365
chr1	47179136	47179455	1:47179136-47179455	ENSG00000154198,ENSG00000238145,ENSG00000187048,ENSG00000259832,ENSG00000261196,ENSG00000261593,ENSG00000261290,ENSG00000186377,ENSG00000186160,ENSG00000225154,ENSG00000225506,ENSG00000162365,ENSG00000225514,ENSG00000224805,ENSG00000162366
chr1	47211541	47211790	1:47211541-47211790	ENSG00000154198,ENSG00000238145,ENSG00000187048,ENSG00000259832,ENSG00000261196,ENSG00000186377,ENSG00000186160,ENSG00000225154,ENSG00000162365,ENSG00000225514,ENSG00000162366,ENSG00000162367,ENSG00000226252
chr1	47211864	47212247	1:47211864-47212247	ENSG00000154198,ENSG00000238145,ENSG00000187048,ENSG00000259832,ENSG00000261196,ENSG00000261593,ENSG00000261290,ENSG00000186377,ENSG00000186160,ENSG00000225154,ENSG00000162365,ENSG00000225514,ENSG00000162366,ENSG00000162367,ENSG00000226252,ENSG00000225762,ENSG00000227883,ENSG00000223814
chr1	47214590	47214805	1:47214590-47214805	ENSG00000154198,ENSG00000238145,ENSG00000187048,ENSG00000259832,ENSG00000261196,ENSG00000261593,ENSG00000261290,ENSG00000186377,ENSG00000186160,ENSG00000225154,ENSG00000162365,ENSG00000225514,ENSG00000162366,ENSG00000162367,ENSG00000226252
chr1	47231773	47231981	1:47231773-47231981	ENSG00000186160,ENSG00000162366,ENSG00000162367,ENSG00000226252
chr1	47313962	47314588	1:47313962-47314588	ENSG00000154198,ENSG00000187048,ENSG00000259832,ENSG00000261196,ENSG00000261593,ENSG00000261290,ENSG00000186377,ENSG00000186160,ENSG00000225154,ENSG00000162365,ENSG00000162366,ENSG00000123473,ENSG00000162368,ENSG00000225762
chr1	47333568	47334849	1:47333568-47334849	ENSG00000261593,ENSG00000261290,ENSG00000225154,ENSG00000162365,ENSG00000162366,ENSG00000123473,ENSG00000162368,ENSG00000225762
chr1	47432179	47432409	1:47432179-47432409	ENSG00000238145,ENSG00000259832,ENSG00000261196,ENSG00000261593,ENSG00000261290,ENSG00000186377,ENSG00000186160,ENSG00000162365,ENSG00000225514,ENSG00000162366,ENSG00000225762,ENSG00000186790,ENSG00000237424,ENSG00000186564,ENSG00000271355,ENSG00000229554,ENSG00000227883,ENSG00000223814
chr1	47432443	47432641	1:47432443-47432641	ENSG00000238145,ENSG00000186377,ENSG00000162365,ENSG00000225762,ENSG00000186790,ENSG00000237424,ENSG00000186564,ENSG00000271355,ENSG00000229554,ENSG00000227883,ENSG00000223814
chr1	47436564	47436726	1:47436564-47436726	ENSG00000238145,ENSG00000261196,ENSG00000225762,ENSG00000186790,ENSG00000237424,ENSG00000186564,ENSG00000271355,ENSG00000229554,ENSG00000227883,ENSG00000223814
chr1	47437438	47438148	1:47437438-47438148	ENSG00000154198,ENSG00000238145,ENSG00000261196,ENSG00000261593,ENSG00000261290,ENSG00000186377,ENSG00000186160,ENSG00000162365,ENSG00000225514,ENSG00000162366,ENSG00000225762,ENSG00000186790,ENSG00000237424,ENSG00000186564,ENSG00000271355,ENSG00000229554,ENSG00000227883,ENSG00000227947,ENSG00000223814
chr1	47444795	47444920	1:47444795-47444920	ENSG00000225762,ENSG00000186790,ENSG00000186564,ENSG00000271355,ENSG00000229554,ENSG00000227883,ENSG00000223814
chr1	47679466	47679661	1:47679466-47679661	ENSG00000154198,ENSG00000187048,ENSG00000259832,ENSG00000261196,ENSG00000261593,ENSG00000261290,ENSG00000186377,ENSG00000186160,ENSG00000162365,ENSG00000225762,ENSG00000271355,ENSG00000229554,ENSG00000227883,ENSG00000227947,ENSG00000223814
chr1	47710609	47710729	1:47710609-47710729	ENSG00000186160,ENSG00000162366,ENSG00000225762,ENSG00000186790,ENSG00000271355,ENSG00000229554,ENSG00000227883,ENSG00000227947,ENSG00000223814
chr1	47814783	47814922	1:47814783-47814922	ENSG00000223814,ENSG00000225028
chr1	47997619	47997765	1:47997619-47997765	ENSG00000269113,ENSG00000223814,ENSG00000226133,ENSG00000231413,ENSG00000237180,ENSG00000279096
chr1	48061913	48062025	1:48061913-48062025	ENSG00000269113,ENSG00000223814,ENSG00000226133,ENSG00000231413,ENSG00000237180,ENSG00000242267,ENSG00000279096,ENSG00000223720,ENSG00000286597
chr1	48196348	48196457	1:48196348-48196457	ENSG00000231413,ENSG00000237180,ENSG00000242267,ENSG00000279096,ENSG00000223720,ENSG00000224986,ENSG00000206700,ENSG00000287661,ENSG00000286597,ENSG00000225623
chr1	48227684	48227790	1:48227684-48227790	ENSG00000237180,ENSG00000242267,ENSG00000279096,ENSG00000117834,ENSG00000272491
chr1	48229483	48229585	1:48229483-48229585	ENSG00000237180,ENSG00000242267,ENSG00000279096,ENSG00000223720,ENSG00000117834,ENSG00000272491
chr1	48242239	48242344	1:48242239-48242344	ENSG00000231413,ENSG00000237180,ENSG00000242267,ENSG00000279096,ENSG00000223720,ENSG00000117834,ENSG00000272491,ENSG00000279214,ENSG00000224986,ENSG00000206700,ENSG00000286597,ENSG00000229846,ENSG00000230114
chr1	48245061	48245569	1:48245061-48245569	ENSG00000187048,ENSG00000259832,ENSG00000261196,ENSG00000261593,ENSG00000261290,ENSG00000186160,ENSG00000162365,ENSG00000223814,ENSG00000231413,ENSG00000237180,ENSG00000242267,ENSG00000279096,ENSG00000223720,ENSG00000117834,ENSG00000272491,ENSG00000279214,ENSG00000224986,ENSG00000206700,ENSG00000235105,ENSG00000287661,ENSG00000286597,ENSG00000229846,ENSG00000230114,ENSG00000225623,ENSG00000215887,ENSG00000234080
chr1	48246262	48246391	1:48246262-48246391	ENSG00000231413,ENSG00000237180,ENSG00000242267,ENSG00000279096,ENSG00000223720,ENSG00000117834,ENSG00000279214,ENSG00000224986,ENSG00000206700,ENSG00000287661,ENSG00000286597,ENSG00000230114
chr1	48246815	48247016	1:48246815-48247016	ENSG00000231413,ENSG00000237180,ENSG00000242267,ENSG00000279096,ENSG00000223720,ENSG00000117834,ENSG00000272491,ENSG00000279214,ENSG00000224986,ENSG00000206700,ENSG00000235105,ENSG00000287661,ENSG00000286597,ENSG00000229846,ENSG00000230114,ENSG00000225623
chr1	48451697	48451817	1:48451697-48451817	ENSG00000132122,ENSG00000224986,ENSG00000206700,ENSG00000235105,ENSG00000223175,ENSG00000287661,ENSG00000286597
chr1	48470075	48470492	1:48470075-48470492	ENSG00000132122,ENSG00000224986,ENSG00000206700,ENSG00000235105,ENSG00000232514,ENSG00000287661,ENSG00000286597,ENSG00000229846,ENSG00000230114
chr1	48470675	48470839	1:48470675-48470839	ENSG00000132122,ENSG00000224986,ENSG00000206700,ENSG00000235105,ENSG00000287661
chr1	48471689	48472683	1:48471689-48472683	ENSG00000225154,ENSG00000237180,ENSG00000279096,ENSG00000132122,ENSG00000224986,ENSG00000206700,ENSG00000235105,ENSG00000223175,ENSG00000232514,ENSG00000287661,ENSG00000286597,ENSG00000229846,ENSG00000230114,ENSG00000225623
chr1	48498215	48498377	1:48498215-48498377	ENSG00000237180,ENSG00000242267,ENSG00000279096,ENSG00000223720,ENSG00000224986,ENSG00000206700,ENSG00000235105,ENSG00000232514,ENSG00000287661,ENSG00000286597,ENSG00000229846,ENSG00000230114,ENSG00000225623
chr1	48768095	48768268	1:48768095-48768268	ENSG00000287661,ENSG00000162373,ENSG00000286597,ENSG00000229846,ENSG00000230114,ENSG00000225623,ENSG00000237478
chr1	50023890	50024060	1:50023890-50024060	ENSG00000186094,ENSG00000286597,ENSG00000229846,ENSG00000230114,ENSG00000225623,ENSG00000237478,ENSG00000215887,ENSG00000279324,ENSG00000233595,ENSG00000162374,ENSG00000233407,ENSG00000284696,ENSG00000284645,ENSG00000234080
chr1	50038377	50038526	1:50038377-50038526	ENSG00000186094,ENSG00000286597,ENSG00000229846,ENSG00000230114,ENSG00000225623,ENSG00000237478,ENSG00000215887,ENSG00000279324,ENSG00000233595,ENSG00000162374,ENSG00000237337,ENSG00000233407,ENSG00000284696,ENSG00000284645,ENSG00000234080,ENSG00000229316,ENSG00000225671
chr1	50097166	50097379	1:50097166-50097379	ENSG00000286597,ENSG00000229846,ENSG00000230114,ENSG00000225623,ENSG00000237478,ENSG00000215887,ENSG00000279324,ENSG00000162374,ENSG00000230828,ENSG00000237337,ENSG00000233407,ENSG00000284696,ENSG00000284645,ENSG00000234080,ENSG00000229316
chr1	50097443	50097601	1:50097443-50097601	ENSG00000286597,ENSG00000229846,ENSG00000230114,ENSG00000225623,ENSG00000237478,ENSG00000215887,ENSG00000279324,ENSG00000162374,ENSG00000230828,ENSG00000237337,ENSG00000233407,ENSG00000284696,ENSG00000284645,ENSG00000234080,ENSG00000229316
chr1	50109738	50109926	1:50109738-50109926	ENSG00000286597,ENSG00000229846,ENSG00000230114,ENSG00000237478,ENSG00000215887,ENSG00000279324,ENSG00000162374,ENSG00000230828,ENSG00000237337,ENSG00000233407,ENSG00000284696,ENSG00000284645,ENSG00000234080
chr1	50110352	50110586	1:50110352-50110586	ENSG00000229846,ENSG00000230114,ENSG00000225623,ENSG00000237478,ENSG00000215887,ENSG00000279324,ENSG00000162374,ENSG00000230828,ENSG00000237337,ENSG00000233407,ENSG00000284696,ENSG00000284645,ENSG00000234080
chr1	50155693	50155797	1:50155693-50155797	ENSG00000286597,ENSG00000229846,ENSG00000230114,ENSG00000225623,ENSG00000237478,ENSG00000215887,ENSG00000279324,ENSG00000237337,ENSG00000233407,ENSG00000284696,ENSG00000284645,ENSG00000234080,ENSG00000229316,ENSG00000225671
chr1	50458665	50458787	1:50458665-50458787	ENSG00000230114,ENSG00000225623,ENSG00000237478,ENSG00000215887,ENSG00000233407,ENSG00000284696,ENSG00000284645,ENSG00000234080,ENSG00000229316,ENSG00000225671,ENSG00000142700,ENSG00000284700,ENSG00000225767,ENSG00000207194,ENSG00000237130,ENSG00000200262
chr1	50724721	50724869	1:50724721-50724869	ENSG00000230114,ENSG00000225623,ENSG00000237478,ENSG00000215887,ENSG00000284696,ENSG00000284645,ENSG00000234080,ENSG00000229316,ENSG00000225671,ENSG00000142700,ENSG00000284700,ENSG00000207194,ENSG00000230585,ENSG00000237130,ENSG00000265538,ENSG00000275816,ENSG00000204006,ENSG00000200262
chr1	50959960	50960734	1:50959960-50960734	ENSG00000142700,ENSG00000284700,ENSG00000185104,ENSG00000207194,ENSG00000230585,ENSG00000237130,ENSG00000123080,ENSG00000265538,ENSG00000275816,ENSG00000204006,ENSG00000200262,ENSG00000213478
chr1	50968058	50969221	1:50968058-50969221	ENSG00000237478,ENSG00000225671,ENSG00000185104,ENSG00000207194,ENSG00000230585,ENSG00000237130,ENSG00000123080,ENSG00000265538,ENSG00000275816,ENSG00000204006,ENSG00000200262,ENSG00000213478
chr1	50969351	50970299	1:50969351-50970299	ENSG00000185104,ENSG00000230585,ENSG00000237130,ENSG00000123080,ENSG00000265538,ENSG00000275816,ENSG00000204006,ENSG00000200262
chr1	50977035	50977197	1:50977035-50977197	ENSG00000230585,ENSG00000237130,ENSG00000123080,ENSG00000265538,ENSG00000275816,ENSG00000204006,ENSG00000200262
chr1	50977355	50977561	1:50977355-50977561	ENSG00000230585,ENSG00000237130,ENSG00000123080,ENSG00000265538,ENSG00000275816,ENSG00000204006,ENSG00000200262
chr1	50977640	50978455	1:50977640-50978455	ENSG00000230585,ENSG00000237130,ENSG00000123080,ENSG00000265538,ENSG00000275816,ENSG00000204006,ENSG00000200262,ENSG00000213478
chr1	51175236	51175632	1:51175236-51175632	ENSG00000284696,ENSG00000234080,ENSG00000229316,ENSG00000225671,ENSG00000142700,ENSG00000284700,ENSG00000207194,ENSG00000230585,ENSG00000237130,ENSG00000265538,ENSG00000275816,ENSG00000204006,ENSG00000200262,ENSG00000213478,ENSG00000233406,ENSG00000236434
chr1	51235976	51236642	1:51235976-51236642	ENSG00000230585,ENSG00000237130,ENSG00000275816,ENSG00000204006,ENSG00000200262,ENSG00000203356,ENSG00000123091,ENSG00000233406,ENSG00000236434,ENSG00000085831,ENSG00000232027,ENSG00000206595
chr1	51296961	51297145	1:51296961-51297145	ENSG00000233406,ENSG00000236434,ENSG00000085831
chr1	51331415	51331553	1:51331415-51331553	ENSG00000085831,ENSG00000261664,ENSG00000232027
chr1	51416138	51416341	1:51416138-51416341	ENSG00000085832,ENSG00000232027,ENSG00000206595
chr1	51430016	51430149	1:51430016-51430149	ENSG00000232027,ENSG00000206595,ENSG00000238140
chr1	51433482	51434103	1:51433482-51434103	ENSG00000232027,ENSG00000206595,ENSG00000238140,ENSG00000252032,ENSG00000236973,ENSG00000232846,ENSG00000283899,ENSG00000229032
chr1	51434304	51434404	1:51434304-51434404	ENSG00000232027,ENSG00000206595,ENSG00000238140
chr1	51434621	51434744	1:51434621-51434744	ENSG00000232027,ENSG00000206595,ENSG00000238140
chr1	51453036	51453287	1:51453036-51453287	ENSG00000232027,ENSG00000206595,ENSG00000238140,ENSG00000252032
chr1	51472429	51472645	1:51472429-51472645	ENSG00000085832,ENSG00000232027,ENSG00000206595,ENSG00000238140,ENSG00000252032
chr1	51473818	51474119	1:51473818-51474119	ENSG00000085832,ENSG00000232027,ENSG00000206595,ENSG00000238140
chr1	51517457	51517567	1:51517457-51517567	ENSG00000085832,ENSG00000227070
chr1	51517925	51518119	1:51517925-51518119	ENSG00000085832,ENSG00000227070
chr1	51518733	51518893	1:51518733-51518893	ENSG00000085832,ENSG00000227070,ENSG00000252032
chr1	51518924	51519638	1:51518924-51519638	ENSG00000085832,ENSG00000232027,ENSG00000206595,ENSG00000238140,ENSG00000227070,ENSG00000252032,ENSG00000236973,ENSG00000232846
chr1	51549066	51549349	1:51549066-51549349	ENSG00000232027,ENSG00000206595,ENSG00000252032,ENSG00000236973,ENSG00000232846,ENSG00000283899,ENSG00000230604,ENSG00000200839,ENSG00000229032,ENSG00000264613
chr1	51551181	51551426	1:51551181-51551426	ENSG00000232027,ENSG00000206595,ENSG00000252032,ENSG00000236973,ENSG00000232846,ENSG00000283899,ENSG00000230604,ENSG00000169213,ENSG00000200839,ENSG00000229032,ENSG00000264613
chr1	51578490	51578682	1:51578490-51578682	ENSG00000227742,ENSG00000117859,ENSG00000236973,ENSG00000232846
chr1	51606251	51606722	1:51606251-51606722	ENSG00000227742,ENSG00000117859,ENSG00000236973,ENSG00000232846,ENSG00000283899,ENSG00000200839
chr1	51607848	51608111	1:51607848-51608111	ENSG00000227742,ENSG00000117859,ENSG00000236973,ENSG00000232846,ENSG00000283899
chr1	51616882	51617484	1:51616882-51617484	ENSG00000117859,ENSG00000236973,ENSG00000232846
chr1	51617545	51617695	1:51617545-51617695	ENSG00000117859,ENSG00000236973,ENSG00000232846
chr1	51648431	51648661	1:51648431-51648661	ENSG00000236973,ENSG00000232846,ENSG00000283899
chr1	51729473	51729953	1:51729473-51729953	ENSG00000117859,ENSG00000236973,ENSG00000232846,ENSG00000212624
chr1	51792929	51793229	1:51792929-51793229	ENSG00000236973,ENSG00000232846,ENSG00000078618,ENSG00000266993,ENSG00000272175,ENSG00000283899,ENSG00000230604,ENSG00000169213,ENSG00000229032,ENSG00000264613
chr1	51793260	51793360	1:51793260-51793360	ENSG00000078618,ENSG00000266993,ENSG00000272175,ENSG00000283899
chr1	51878340	51879445	1:51878340-51879445	ENSG00000078618,ENSG00000272175,ENSG00000283899,ENSG00000230604,ENSG00000169213,ENSG00000200839,ENSG00000229032,ENSG00000264613
chr1	52032801	52032907	1:52032801-52032907	ENSG00000169213,ENSG00000200839,ENSG00000229032,ENSG00000264613,ENSG00000223390,ENSG00000198841,ENSG00000285839
chr1	52033232	52033589	1:52033232-52033589	ENSG00000169213,ENSG00000200839,ENSG00000229032,ENSG00000264613,ENSG00000223390,ENSG00000198841,ENSG00000285839,ENSG00000117862
chr1	52033639	52033872	1:52033639-52033872	ENSG00000169213,ENSG00000200839,ENSG00000229032,ENSG00000264613,ENSG00000228369,ENSG00000223390,ENSG00000198841,ENSG00000285839,ENSG00000117862
chr1	52054994	52055519	1:52054994-52055519	ENSG00000169213,ENSG00000200839,ENSG00000229032,ENSG00000264613,ENSG00000224255,ENSG00000134717,ENSG00000228369,ENSG00000223390,ENSG00000198841,ENSG00000285839,ENSG00000117862
chr1	52055821	52056733	1:52055821-52056733	ENSG00000169213,ENSG00000200839,ENSG00000229032,ENSG00000264613,ENSG00000224255,ENSG00000134717,ENSG00000228369,ENSG00000223390,ENSG00000198841,ENSG00000285839,ENSG00000117862
chr1	52056860	52056980	1:52056860-52056980	ENSG00000134717,ENSG00000228369,ENSG00000117862
chr1	52057254	52057629	1:52057254-52057629	ENSG00000200839,ENSG00000134717,ENSG00000228369,ENSG00000117862
chr1	52058169	52058282	1:52058169-52058282	ENSG00000169213,ENSG00000200839,ENSG00000134717,ENSG00000228369,ENSG00000117862
chr1	52141877	52142206	1:52141877-52142206	ENSG00000272100,ENSG00000213735,ENSG00000237663,ENSG00000236004,ENSG00000224255,ENSG00000223429,ENSG00000228407,ENSG00000241745,ENSG00000157077
chr1	52142523	52142747	1:52142523-52142747	ENSG00000213735,ENSG00000237663,ENSG00000236004,ENSG00000224255,ENSG00000223429,ENSG00000228407,ENSG00000241745,ENSG00000157077
chr1	52268496	52268596	1:52268496-52268596	ENSG00000213735,ENSG00000237663,ENSG00000236004,ENSG00000224255,ENSG00000223429,ENSG00000228407,ENSG00000241745
chr1	52365202	52365514	1:52365202-52365514	ENSG00000224680,ENSG00000287078,ENSG00000272100,ENSG00000154222
chr1	52365703	52366640	1:52365703-52366640	ENSG00000229032,ENSG00000203995,ENSG00000182183,ENSG00000116157,ENSG00000134748,ENSG00000085840,ENSG00000224680,ENSG00000287078,ENSG00000272100,ENSG00000154222,ENSG00000236004,ENSG00000223429,ENSG00000228407
chr1	52404167	52404802	1:52404167-52404802	ENSG00000203995,ENSG00000228929,ENSG00000182183,ENSG00000116157,ENSG00000134748,ENSG00000085840,ENSG00000224680,ENSG00000287078,ENSG00000272100,ENSG00000154222,ENSG00000236004,ENSG00000224255
chr1	52552962	52553270	1:52552962-52553270	ENSG00000182183,ENSG00000116157,ENSG00000272371,ENSG00000134744
chr1	52553336	52553852	1:52553336-52553852	ENSG00000182183,ENSG00000116157,ENSG00000272371,ENSG00000134744
chr1	52569588	52569798	1:52569588-52569798	ENSG00000182183,ENSG00000116157,ENSG00000236290,ENSG00000272371,ENSG00000134744
chr1	52676550	52676833	1:52676550-52676833	ENSG00000200839,ENSG00000235563,ENSG00000162383,ENSG00000232993,ENSG00000237279,ENSG00000265815,ENSG00000242391,ENSG00000203995,ENSG00000206627,ENSG00000228929,ENSG00000252018,ENSG00000182183,ENSG00000116157,ENSG00000272100,ENSG00000224255,ENSG00000223429,ENSG00000228407
chr1	52677436	52677654	1:52677436-52677654	ENSG00000242391,ENSG00000203995,ENSG00000206627,ENSG00000228929,ENSG00000252018,ENSG00000182183,ENSG00000116157
chr1	52697995	52698663	1:52697995-52698663	ENSG00000277397,ENSG00000235563,ENSG00000232993,ENSG00000226147,ENSG00000236360,ENSG00000237279,ENSG00000265815,ENSG00000242391,ENSG00000203995,ENSG00000206627,ENSG00000228929,ENSG00000252018,ENSG00000162377,ENSG00000182183,ENSG00000116157
chr1	52702915	52703674	1:52702915-52703674	ENSG00000277397,ENSG00000235563,ENSG00000162383,ENSG00000226147,ENSG00000236360,ENSG00000237279,ENSG00000265815,ENSG00000121310,ENSG00000242391,ENSG00000203995,ENSG00000206627,ENSG00000228929,ENSG00000252018,ENSG00000162378,ENSG00000239640,ENSG00000233664,ENSG00000162377,ENSG00000182183,ENSG00000116157
chr1	52707045	52707542	1:52707045-52707542	ENSG00000242391,ENSG00000203995,ENSG00000206627,ENSG00000228929,ENSG00000252018,ENSG00000162378,ENSG00000239640,ENSG00000233664
chr1	52707978	52708245	1:52707978-52708245	ENSG00000235563,ENSG00000237279,ENSG00000265815,ENSG00000242391,ENSG00000203995,ENSG00000206627,ENSG00000228929,ENSG00000252018,ENSG00000162378,ENSG00000239640,ENSG00000233664,ENSG00000162377,ENSG00000182183
chr1	52726215	52726765	1:52726215-52726765	ENSG00000235563,ENSG00000162383,ENSG00000232993,ENSG00000237279,ENSG00000265815,ENSG00000242391,ENSG00000203995,ENSG00000206627,ENSG00000228929,ENSG00000252018,ENSG00000162378,ENSG00000239640,ENSG00000182183,ENSG00000116157
chr1	52921719	52921847	1:52921719-52921847	ENSG00000237279,ENSG00000265815,ENSG00000266188,ENSG00000264834,ENSG00000116171,ENSG00000231866,ENSG00000230953,ENSG00000121310,ENSG00000242391,ENSG00000203995
chr1	52927055	52927502	1:52927055-52927502	ENSG00000237279,ENSG00000265815,ENSG00000266188,ENSG00000264834,ENSG00000116171,ENSG00000231866,ENSG00000230953,ENSG00000121310,ENSG00000242391,ENSG00000203995
chr1	53014810	53015031	1:53014810-53015031	ENSG00000277397,ENSG00000235563,ENSG00000162383,ENSG00000227644,ENSG00000232993,ENSG00000174348,ENSG00000226147,ENSG00000236360,ENSG00000237279,ENSG00000265815,ENSG00000116171,ENSG00000242391,ENSG00000203995
chr1	53047089	53047210	1:53047089-53047210	ENSG00000277397,ENSG00000235563,ENSG00000162383,ENSG00000227644,ENSG00000232993,ENSG00000174348,ENSG00000226147,ENSG00000236360,ENSG00000237279,ENSG00000265815,ENSG00000242391,ENSG00000203995
chr1	53196296	53196424	1:53196296-53196424	ENSG00000236723,ENSG00000157184,ENSG00000277397,ENSG00000235563,ENSG00000162383
chr1	53196528	53197177	1:53196528-53197177	ENSG00000226754,ENSG00000259818,ENSG00000162384,ENSG00000236723,ENSG00000157184,ENSG00000277397,ENSG00000235563,ENSG00000162383,ENSG00000227644,ENSG00000232993,ENSG00000174348,ENSG00000226147,ENSG00000236360,ENSG00000237279,ENSG00000265815,ENSG00000242391,ENSG00000203995,ENSG00000206627,ENSG00000228929
chr1	53197654	53198013	1:53197654-53198013	ENSG00000236723,ENSG00000157184,ENSG00000277397,ENSG00000235563,ENSG00000162383
chr1	53220194	53220970	1:53220194-53220970	ENSG00000143006,ENSG00000234578,ENSG00000226754,ENSG00000162385,ENSG00000259818,ENSG00000162384,ENSG00000236723,ENSG00000157184,ENSG00000277397,ENSG00000235563,ENSG00000162383,ENSG00000227644,ENSG00000232993,ENSG00000242391
chr1	53238282	53238898	1:53238282-53238898	ENSG00000143006,ENSG00000288527,ENSG00000236253,ENSG00000228838,ENSG00000234578,ENSG00000226754,ENSG00000162385,ENSG00000259818,ENSG00000162384,ENSG00000236723,ENSG00000277397,ENSG00000235563,ENSG00000162383,ENSG00000232993
chr1	53326070	53326707	1:53326070-53326707	ENSG00000288527,ENSG00000236253,ENSG00000226938,ENSG00000285954,ENSG00000225675,ENSG00000232762,ENSG00000228838,ENSG00000157193
chr1	53328012	53328321	1:53328012-53328321	ENSG00000288527,ENSG00000226938,ENSG00000285954,ENSG00000225675,ENSG00000232762,ENSG00000228838,ENSG00000157193
chr1	53366038	53366144	1:53366038-53366144	ENSG00000143006,ENSG00000288527,ENSG00000236253,ENSG00000230138,ENSG00000226938,ENSG00000285954,ENSG00000232762,ENSG00000228838,ENSG00000234578
chr1	53367704	53367826	1:53367704-53367826	ENSG00000143006,ENSG00000288527,ENSG00000236253,ENSG00000230138,ENSG00000226938,ENSG00000285954,ENSG00000232762,ENSG00000228838,ENSG00000234578
chr1	53368106	53368297	1:53368106-53368297	ENSG00000239007,ENSG00000143006,ENSG00000288527,ENSG00000236253,ENSG00000230138,ENSG00000226938,ENSG00000285954,ENSG00000232762,ENSG00000228838,ENSG00000234578
chr1	53390281	53390606	1:53390281-53390606	ENSG00000239007,ENSG00000143006,ENSG00000288527,ENSG00000236253,ENSG00000226938,ENSG00000285954,ENSG00000225675,ENSG00000232762,ENSG00000228838,ENSG00000234578,ENSG00000157193
chr1	53393452	53393559	1:53393452-53393559	ENSG00000143006,ENSG00000288527,ENSG00000236253,ENSG00000226938,ENSG00000285954,ENSG00000232762,ENSG00000228838,ENSG00000234578,ENSG00000157193
chr1	53739189	53739425	1:53739189-53739425	ENSG00000201003,ENSG00000239007,ENSG00000174332,ENSG00000143006,ENSG00000288527,ENSG00000236253
chr1	53838081	53838782	1:53838081-53838782	ENSG00000280378,ENSG00000203985,ENSG00000229687,ENSG00000201003,ENSG00000058804,ENSG00000239007,ENSG00000143006,ENSG00000288527
chr1	53848064	53848206	1:53848064-53848206	ENSG00000229687,ENSG00000201003,ENSG00000058804
chr1	53889519	53890098	1:53889519-53890098	ENSG00000211452,ENSG00000058799
chr1	53892819	53893316	1:53892819-53893316	ENSG00000211452,ENSG00000058799
chr1	53945356	53946861	1:53945356-53946861	ENSG00000280378,ENSG00000203985,ENSG00000116212,ENSG00000081870,ENSG00000211452,ENSG00000058799,ENSG00000201003
chr1	53982110	53982332	1:53982110-53982332	ENSG00000280378,ENSG00000203985,ENSG00000219102
chr1	53982533	53982735	1:53982533-53982735	ENSG00000280378,ENSG00000203985,ENSG00000219102
chr1	54052691	54054079	1:54052691-54054079	ENSG00000162398,ENSG00000225632,ENSG00000280425,ENSG00000157211,ENSG00000225183,ENSG00000283749,ENSG00000116205,ENSG00000280378,ENSG00000116209,ENSG00000203985
chr1	54096005	54096203	1:54096005-54096203	ENSG00000162398,ENSG00000235741,ENSG00000287582,ENSG00000280425,ENSG00000157211,ENSG00000279049,ENSG00000225183,ENSG00000116205,ENSG00000280378,ENSG00000203985
chr1	54199946	54200391	1:54199946-54200391	ENSG00000225632,ENSG00000198711,ENSG00000116221,ENSG00000215883,ENSG00000280425,ENSG00000157211,ENSG00000256407
chr1	54220481	54220776	1:54220481-54220776	ENSG00000225632,ENSG00000198711,ENSG00000157216,ENSG00000116221,ENSG00000215883,ENSG00000280425,ENSG00000157211,ENSG00000256407
chr1	54405332	54405445	1:54405332-54405445	ENSG00000225632,ENSG00000157216
chr1	54406323	54406697	1:54406323-54406697	ENSG00000162398,ENSG00000237173,ENSG00000235741,ENSG00000287582,ENSG00000232245,ENSG00000225632,ENSG00000198711,ENSG00000157216,ENSG00000280425,ENSG00000157211,ENSG00000256407
chr1	54407516	54407947	1:54407516-54407947	ENSG00000225632,ENSG00000198711,ENSG00000157216,ENSG00000280425
chr1	54407988	54408110	1:54407988-54408110	ENSG00000225632,ENSG00000157216
chr1	54408342	54408576	1:54408342-54408576	ENSG00000225632,ENSG00000198711,ENSG00000157216,ENSG00000280425
chr1	54413436	54413564	1:54413436-54413564	ENSG00000232245,ENSG00000157216
chr1	54417357	54417570	1:54417357-54417570	ENSG00000235741,ENSG00000287582,ENSG00000232245,ENSG00000225632,ENSG00000198711,ENSG00000157216,ENSG00000280425,ENSG00000157211
chr1	54481586	54481686	1:54481586-54481686	ENSG00000287582,ENSG00000225632,ENSG00000198711,ENSG00000280425,ENSG00000157211
chr1	54488026	54488619	1:54488026-54488619	ENSG00000162398,ENSG00000237453,ENSG00000006555,ENSG00000237173,ENSG00000235741,ENSG00000287582,ENSG00000225632,ENSG00000198711,ENSG00000157216,ENSG00000116221,ENSG00000215883,ENSG00000280425,ENSG00000157211,ENSG00000256407,ENSG00000225183
chr1	54489266	54489721	1:54489266-54489721	ENSG00000162398,ENSG00000237173,ENSG00000235741,ENSG00000287582,ENSG00000225632,ENSG00000198711,ENSG00000157216,ENSG00000280425,ENSG00000157211
chr1	54542106	54542568	1:54542106-54542568	ENSG00000271723,ENSG00000162390,ENSG00000227453,ENSG00000237173,ENSG00000235741,ENSG00000287582,ENSG00000280425
chr1	54547000	54547232	1:54547000-54547232	ENSG00000162390,ENSG00000227453,ENSG00000237173,ENSG00000235741,ENSG00000287582
chr1	54547675	54547826	1:54547675-54547826	ENSG00000162390,ENSG00000227453,ENSG00000237173,ENSG00000235741,ENSG00000287582
chr1	54547940	54548172	1:54547940-54548172	ENSG00000162390,ENSG00000227453,ENSG00000237173,ENSG00000235741,ENSG00000287582
chr1	54557799	54557904	1:54557799-54557904	ENSG00000271723,ENSG00000162390,ENSG00000237173,ENSG00000235741,ENSG00000287582
chr1	54558030	54558130	1:54558030-54558130	ENSG00000237173,ENSG00000235741,ENSG00000287582
chr1	54568019	54568331	1:54568019-54568331	ENSG00000162398,ENSG00000237453,ENSG00000006555,ENSG00000271723,ENSG00000184313,ENSG00000230728,ENSG00000227453,ENSG00000237173,ENSG00000235741,ENSG00000287582,ENSG00000280425,ENSG00000157211
chr1	54577739	54577976	1:54577739-54577976	ENSG00000162398,ENSG00000237453,ENSG00000006555,ENSG00000271723,ENSG00000184313,ENSG00000230728,ENSG00000237173,ENSG00000235741,ENSG00000287582,ENSG00000280425,ENSG00000157211
chr1	54581789	54581896	1:54581789-54581896	ENSG00000271723,ENSG00000230728,ENSG00000235741,ENSG00000287582
chr1	54615978	54616275	1:54615978-54616275	ENSG00000271723,ENSG00000184313,ENSG00000230728,ENSG00000162391,ENSG00000235741,ENSG00000287582
chr1	54652289	54652403	1:54652289-54652403	ENSG00000162398,ENSG00000271723,ENSG00000184313,ENSG00000230728
chr1	54715567	54716086	1:54715567-54716086	ENSG00000287724,ENSG00000162398,ENSG00000237453,ENSG00000006555,ENSG00000243725,ENSG00000271723,ENSG00000235741
chr1	54764291	54765116	1:54764291-54765116	ENSG00000162399,ENSG00000287724,ENSG00000162398,ENSG00000237453,ENSG00000006555,ENSG00000162396,ENSG00000243725,ENSG00000271723,ENSG00000237173,ENSG00000235741,ENSG00000287582,ENSG00000280425,ENSG00000157211,ENSG00000280378,ENSG00000203985,ENSG00000239007
chr1	54886957	54887568	1:54886957-54887568	ENSG00000233203,ENSG00000242396,ENSG00000287724,ENSG00000116133
chr1	54965579	54965882	1:54965579-54965882	ENSG00000162399,ENSG00000233271,ENSG00000143001,ENSG00000284601,ENSG00000287724
chr1	55022184	55022305	1:55022184-55022305	ENSG00000169174,ENSG00000162399,ENSG00000233271,ENSG00000143001,ENSG00000284601,ENSG00000287724
chr1	55053267	55053567	1:55053267-55053567	ENSG00000169174,ENSG00000162399,ENSG00000233271,ENSG00000143001,ENSG00000284601
chr1	55129377	55129579	1:55129377-55129579	-
chr1	55140646	55140845	1:55140646-55140845	ENSG00000224980,ENSG00000225475,ENSG00000187889,ENSG00000229913,ENSG00000199831,ENSG00000232198,ENSG00000231900,ENSG00000162402
chr1	55147576	55147778	1:55147576-55147778	ENSG00000162402
chr1	55151135	55151665	1:55151135-55151665	ENSG00000252162,ENSG00000225475,ENSG00000162409,ENSG00000187889,ENSG00000229913,ENSG00000199831,ENSG00000232198,ENSG00000231900,ENSG00000265822,ENSG00000162402
chr1	55155638	55155808	1:55155638-55155808	ENSG00000162402
chr1	55212040	55212148	1:55212040-55212148	ENSG00000265822,ENSG00000231090,ENSG00000162402
chr1	55214616	55215837	1:55214616-55215837	ENSG00000265822,ENSG00000231095,ENSG00000231090,ENSG00000162402
chr1	55217614	55217971	1:55217614-55217971	ENSG00000265822,ENSG00000231095,ENSG00000231090,ENSG00000162402
chr1	55244583	55245054	1:55244583-55245054	ENSG00000225475,ENSG00000162409,ENSG00000187889,ENSG00000199831,ENSG00000232198,ENSG00000231900,ENSG00000265822,ENSG00000231095,ENSG00000231090
chr1	55277644	55277775	1:55277644-55277775	ENSG00000224980,ENSG00000225475,ENSG00000162409,ENSG00000187889,ENSG00000199831,ENSG00000232198,ENSG00000231900
chr1	55443591	55443938	1:55443591-55443938	ENSG00000252162,ENSG00000272051,ENSG00000233079,ENSG00000230250,ENSG00000227104,ENSG00000225475,ENSG00000162409,ENSG00000187889,ENSG00000229913,ENSG00000199831,ENSG00000232198,ENSG00000231900
chr1	55474254	55474451	1:55474254-55474451	ENSG00000252162,ENSG00000272051,ENSG00000233079,ENSG00000230250,ENSG00000227104,ENSG00000224980,ENSG00000225475,ENSG00000162409,ENSG00000187889,ENSG00000236888,ENSG00000199831,ENSG00000232198,ENSG00000231900
chr1	55641306	55641445	1:55641306-55641445	ENSG00000252162,ENSG00000233079,ENSG00000230250,ENSG00000227104,ENSG00000225475,ENSG00000199831,ENSG00000232198,ENSG00000231900
chr1	55816495	55816732	1:55816495-55816732	ENSG00000233079,ENSG00000230250,ENSG00000227104,ENSG00000234810
chr1	56079549	56079675	1:56079549-56079675	ENSG00000233079,ENSG00000230250,ENSG00000227104,ENSG00000235612,ENSG00000225475
chr1	56080296	56080492	1:56080296-56080492	ENSG00000252162,ENSG00000233079,ENSG00000230250,ENSG00000227104,ENSG00000235612,ENSG00000229871,ENSG00000187889,ENSG00000231900
chr1	56223087	56223275	1:56223087-56223275	ENSG00000233079,ENSG00000230250,ENSG00000227104,ENSG00000235612,ENSG00000260971,ENSG00000229871
chr1	56249323	56249613	1:56249323-56249613	ENSG00000233079,ENSG00000230250,ENSG00000227104,ENSG00000235612,ENSG00000260971,ENSG00000229871,ENSG00000225475,ENSG00000162409,ENSG00000187889,ENSG00000229913,ENSG00000199831,ENSG00000232198,ENSG00000231900
chr1	56255841	56256260	1:56255841-56256260	ENSG00000252162,ENSG00000233079,ENSG00000230250,ENSG00000227104,ENSG00000235612,ENSG00000260971,ENSG00000229871,ENSG00000225475,ENSG00000162409,ENSG00000187889,ENSG00000229913,ENSG00000199831,ENSG00000232198,ENSG00000231900
chr1	56266473	56266573	1:56266473-56266573	ENSG00000233079,ENSG00000230250,ENSG00000227104,ENSG00000235612,ENSG00000229871
chr1	56424791	56425475	1:56424791-56425475	ENSG00000233079,ENSG00000230250,ENSG00000227104,ENSG00000235612,ENSG00000229871,ENSG00000223956,ENSG00000236776,ENSG00000224980,ENSG00000225475,ENSG00000162409,ENSG00000187889,ENSG00000229913,ENSG00000232198,ENSG00000231900
chr1	56439944	56440116	1:56439944-56440116	ENSG00000230250,ENSG00000227104,ENSG00000235612,ENSG00000223956,ENSG00000225475,ENSG00000187889
chr1	56466617	56466843	1:56466617-56466843	ENSG00000233079,ENSG00000230250,ENSG00000227104,ENSG00000235612,ENSG00000260971,ENSG00000223956,ENSG00000236776,ENSG00000224980,ENSG00000225475,ENSG00000162409,ENSG00000187889,ENSG00000232198,ENSG00000231900
chr1	56469897	56470241	1:56469897-56470241	ENSG00000260971
chr1	56470788	56470965	1:56470788-56470965	ENSG00000260971
chr1	56472908	56473123	1:56472908-56473123	ENSG00000233079,ENSG00000230250,ENSG00000227104,ENSG00000235612,ENSG00000260971,ENSG00000284686,ENSG00000223956,ENSG00000225475,ENSG00000162409,ENSG00000187889
chr1	56477374	56477512	1:56477374-56477512	ENSG00000260971,ENSG00000284686
chr1	56477763	56478028	1:56477763-56478028	ENSG00000260971,ENSG00000284686
chr1	56501903	56502099	1:56501903-56502099	ENSG00000236776,ENSG00000225475
chr1	56502706	56502873	1:56502706-56502873	ENSG00000236776
chr1	56506416	56506751	1:56506416-56506751	ENSG00000230250,ENSG00000227104,ENSG00000235612,ENSG00000284686,ENSG00000223956,ENSG00000162407,ENSG00000236776,ENSG00000225475,ENSG00000162409,ENSG00000187889
chr1	56508576	56508823	1:56508576-56508823	ENSG00000284686,ENSG00000162407,ENSG00000236776
chr1	56511424	56511693	1:56511424-56511693	ENSG00000284686,ENSG00000162407,ENSG00000236776
chr1	56516534	56516685	1:56516534-56516685	ENSG00000284686,ENSG00000162407,ENSG00000236776
chr1	56516981	56517200	1:56516981-56517200	ENSG00000284686,ENSG00000162407,ENSG00000236776
chr1	56525557	56525907	1:56525557-56525907	ENSG00000230250,ENSG00000227104,ENSG00000284686,ENSG00000162407,ENSG00000236776,ENSG00000225475,ENSG00000162409,ENSG00000187889
chr1	56578457	56578607	1:56578457-56578607	ENSG00000235612,ENSG00000223956,ENSG00000162407,ENSG00000236776,ENSG00000224980,ENSG00000225475,ENSG00000162409,ENSG00000199831,ENSG00000232198,ENSG00000231900
chr1	56578707	56578907	1:56578707-56578907	ENSG00000233079,ENSG00000235612,ENSG00000223956,ENSG00000162407,ENSG00000236776,ENSG00000224980,ENSG00000225475,ENSG00000162409,ENSG00000199831,ENSG00000232198,ENSG00000231900
chr1	56579135	56579874	1:56579135-56579874	ENSG00000233079,ENSG00000230250,ENSG00000227104,ENSG00000235612,ENSG00000223956,ENSG00000162407,ENSG00000236776,ENSG00000224980,ENSG00000225475,ENSG00000162409,ENSG00000187889,ENSG00000229913,ENSG00000199831,ENSG00000232198,ENSG00000231900
chr1	56910708	56910991	1:56910708-56910991	ENSG00000187889,ENSG00000229913,ENSG00000157131,ENSG00000021852,ENSG00000236341,ENSG00000227935,ENSG00000236888,ENSG00000226759,ENSG00000229887,ENSG00000223416,ENSG00000235038,ENSG00000230546,ENSG00000233216
chr1	58395440	58395734	1:58395440-58395734	ENSG00000229913,ENSG00000236341,ENSG00000227935,ENSG00000236888,ENSG00000226759,ENSG00000229887,ENSG00000223416,ENSG00000235038,ENSG00000230546,ENSG00000233216
chr1	58434771	58434976	1:58434771-58434976	ENSG00000227935,ENSG00000236888,ENSG00000226759,ENSG00000229887,ENSG00000223416,ENSG00000235038,ENSG00000230546,ENSG00000233216
chr1	58436745	58436909	1:58436745-58436909	ENSG00000229913,ENSG00000157131,ENSG00000227935,ENSG00000236888,ENSG00000226759,ENSG00000229887,ENSG00000223416,ENSG00000235038,ENSG00000230546,ENSG00000233216
chr1	58545895	58547102	1:58545895-58547102	ENSG00000229913,ENSG00000173406,ENSG00000236888,ENSG00000226759,ENSG00000229887,ENSG00000223416,ENSG00000235038,ENSG00000230546,ENSG00000233216,ENSG00000162600,ENSG00000286918,ENSG00000270209,ENSG00000185839
chr1	58561713	58561925	1:58561713-58561925	ENSG00000173406,ENSG00000236888,ENSG00000226759,ENSG00000223416,ENSG00000235038,ENSG00000230546,ENSG00000162600,ENSG00000286918,ENSG00000270209,ENSG00000264128,ENSG00000185839
chr1	58583641	58583772	1:58583641-58583772	ENSG00000235038,ENSG00000230546,ENSG00000264128,ENSG00000184292,ENSG00000185839
chr1	58584613	58584774	1:58584613-58584774	ENSG00000235038,ENSG00000230546,ENSG00000264128,ENSG00000184292,ENSG00000185839
chr1	58618348	58618688	1:58618348-58618688	ENSG00000227935,ENSG00000236888,ENSG00000226759,ENSG00000229887,ENSG00000223416,ENSG00000235038,ENSG00000230546,ENSG00000233216,ENSG00000185839
chr1	58670249	58670518	1:58670249-58670518	ENSG00000162601
chr1	58699858	58700337	1:58699858-58700337	ENSG00000162601,ENSG00000283445
chr1	58710842	58710972	1:58710842-58710972	ENSG00000162601,ENSG00000283445
chr1	58739005	58739202	1:58739005-58739202	-
chr1	58755465	58755763	1:58755465-58755763	-
chr1	58773503	58773722	1:58773503-58773722	ENSG00000177606
chr1	58774152	58774265	1:58774152-58774265	ENSG00000177606
chr1	58781732	58782160	1:58781732-58782160	ENSG00000177606,ENSG00000234807
chr1	58782200	58782794	1:58782200-58782794	ENSG00000177606,ENSG00000234807
chr1	58782825	58783116	1:58782825-58783116	ENSG00000177606,ENSG00000234807
chr1	58783185	58785602	1:58783185-58785602	ENSG00000177606,ENSG00000234807
chr1	58814687	58814852	1:58814687-58814852	ENSG00000234807,ENSG00000272226,ENSG00000231740
chr1	58815245	58815664	1:58815245-58815664	ENSG00000177606,ENSG00000234807,ENSG00000272226,ENSG00000231740
chr1	58816179	58816730	1:58816179-58816730	ENSG00000177606,ENSG00000234807,ENSG00000272226,ENSG00000231740
chr1	58820270	58820387	1:58820270-58820387	ENSG00000231740
chr1	58874780	58875014	1:58874780-58875014	ENSG00000231740
chr1	58883140	58883859	1:58883140-58883859	ENSG00000231740,ENSG00000232453
chr1	58883977	58884163	1:58883977-58884163	ENSG00000231740
chr1	58895415	58895519	1:58895415-58895519	ENSG00000232453
chr1	58895592	58895907	1:58895592-58895907	ENSG00000232453
chr1	58896655	58897002	1:58896655-58897002	ENSG00000231740,ENSG00000232453
chr1	58898894	58899325	1:58898894-58899325	ENSG00000232453
chr1	58899373	58899563	1:58899373-58899563	ENSG00000232453
chr1	58899899	58900015	1:58899899-58900015	ENSG00000232453
chr1	58900077	58900194	1:58900077-58900194	ENSG00000232453
chr1	58903416	58904298	1:58903416-58904298	ENSG00000234807,ENSG00000231740,ENSG00000232453
chr1	58920054	58920301	1:58920054-58920301	-
chr1	58922333	58922661	1:58922333-58922661	ENSG00000231740
chr1	58964945	58965195	1:58964945-58965195	-
chr1	58968763	58968920	1:58968763-58968920	-
chr1	58978232	58978365	1:58978232-58978365	ENSG00000228121
chr1	58979106	58979579	1:58979106-58979579	ENSG00000228121
chr1	59004856	59004999	1:59004856-59004999	ENSG00000228121
chr1	59013367	59013577	1:59013367-59013577	ENSG00000228121
chr1	59013692	59013792	1:59013692-59013792	-
chr1	59013949	59014092	1:59013949-59014092	ENSG00000228121
chr1	59020228	59020604	1:59020228-59020604	ENSG00000237352
chr1	59020664	59020764	1:59020664-59020764	ENSG00000237352
chr1	59041661	59041779	1:59041661-59041779	-
chr1	59043890	59044026	1:59043890-59044026	-
chr1	59057205	59057702	1:59057205-59057702	ENSG00000237352,ENSG00000241042
chr1	59061881	59062312	1:59061881-59062312	ENSG00000237352,ENSG00000241042
chr1	59063633	59063913	1:59063633-59063913	ENSG00000237352,ENSG00000241042
chr1	59071383	59071560	1:59071383-59071560	ENSG00000235215
chr1	59072403	59072503	1:59072403-59072503	ENSG00000235215
chr1	59072655	59072847	1:59072655-59072847	ENSG00000235215
chr1	59078490	59078632	1:59078490-59078632	ENSG00000235215
chr1	59138474	59138805	1:59138474-59138805	ENSG00000237352,ENSG00000224609
chr1	59143064	59143313	1:59143064-59143313	ENSG00000224609
chr1	59146770	59147223	1:59146770-59147223	ENSG00000224609
chr1	59151127	59151286	1:59151127-59151286	ENSG00000224609
chr1	59203997	59204276	1:59203997-59204276	ENSG00000224609
chr1	59266331	59266785	1:59266331-59266785	ENSG00000270457
chr1	59292538	59292978	1:59292538-59292978	ENSG00000224609,ENSG00000270457,ENSG00000172456
chr1	59296347	59297373	1:59296347-59297373	ENSG00000224609,ENSG00000270457,ENSG00000172456
chr1	59367627	59368194	1:59367627-59368194	-
chr1	59453677	59453798	1:59453677-59453798	-
chr1	59498876	59499042	1:59498876-59499042	-
chr1	59507071	59507333	1:59507071-59507333	ENSG00000172456
chr1	59550061	59550283	1:59550061-59550283	ENSG00000172456
chr1	59570575	59570786	1:59570575-59570786	-
chr1	59580373	59580482	1:59580373-59580482	-
chr1	59605739	59605843	1:59605739-59605843	-
chr1	59656103	59656319	1:59656103-59656319	ENSG00000172456
chr1	59673273	59673460	1:59673273-59673460	ENSG00000172456
chr1	59674493	59674970	1:59674493-59674970	ENSG00000172456
chr1	59682713	59682908	1:59682713-59682908	-
chr1	59696742	59697051	1:59696742-59697051	-
chr1	59697553	59697666	1:59697553-59697666	-
chr1	59730933	59731064	1:59730933-59731064	ENSG00000266150
chr1	59743244	59744312	1:59743244-59744312	ENSG00000266150,ENSG00000134709,ENSG00000134716
chr1	59750706	59750946	1:59750706-59750946	ENSG00000172456,ENSG00000266150,ENSG00000226883,ENSG00000134709
chr1	59759330	59759767	1:59759330-59759767	ENSG00000172456,ENSG00000226883,ENSG00000134709,ENSG00000134716
chr1	59775960	59776153	1:59775960-59776153	ENSG00000226883,ENSG00000134709,ENSG00000134716
chr1	60034749	60034849	1:60034749-60034849	ENSG00000134716,ENSG00000265535,ENSG00000162598,ENSG00000229332
chr1	60035102	60035349	1:60035102-60035349	ENSG00000134716,ENSG00000265535,ENSG00000162598,ENSG00000229332
chr1	60133036	60133272	1:60133036-60133272	ENSG00000134716,ENSG00000265535,ENSG00000162598,ENSG00000229332,ENSG00000238242
chr1	60149311	60149583	1:60149311-60149583	ENSG00000134716,ENSG00000265535,ENSG00000162598,ENSG00000229332,ENSG00000238242,ENSG00000236646
chr1	60621706	60621826	1:60621706-60621826	ENSG00000226476
chr1	60759361	60759639	1:60759361-60759639	ENSG00000134716,ENSG00000265535,ENSG00000236646,ENSG00000263908,ENSG00000283690
chr1	60867094	60867286	1:60867094-60867286	ENSG00000231252
chr1	60867348	60867460	1:60867348-60867460	ENSG00000231252
chr1	60890754	60890970	1:60890754-60890970	ENSG00000231252,ENSG00000242860
chr1	60911989	60912328	1:60911989-60912328	ENSG00000134716,ENSG00000212360,ENSG00000236646,ENSG00000242860,ENSG00000263908,ENSG00000283690,ENSG00000200174
chr1	60913427	60913527	1:60913427-60913527	-
chr1	60919874	60920176	1:60919874-60920176	ENSG00000134716,ENSG00000265535,ENSG00000284808,ENSG00000200575,ENSG00000212360,ENSG00000236646,ENSG00000242860,ENSG00000263908,ENSG00000283690,ENSG00000237227
chr1	60922251	60922813	1:60922251-60922813	ENSG00000134716,ENSG00000265535,ENSG00000284808,ENSG00000200575,ENSG00000212360,ENSG00000236646,ENSG00000242860,ENSG00000263908,ENSG00000283690,ENSG00000237227
chr1	60943181	60943460	1:60943181-60943460	ENSG00000237928,ENSG00000284808,ENSG00000200575,ENSG00000236646,ENSG00000242860,ENSG00000263908,ENSG00000283690
chr1	61004303	61004538	1:61004303-61004538	ENSG00000265535,ENSG00000284808,ENSG00000200575,ENSG00000212360,ENSG00000236646,ENSG00000242860,ENSG00000263908,ENSG00000283690
chr1	61042981	61043347	1:61042981-61043347	ENSG00000265535,ENSG00000237928,ENSG00000284808,ENSG00000287224,ENSG00000200575,ENSG00000212360,ENSG00000236646
chr1	61049889	61050518	1:61049889-61050518	ENSG00000162599,ENSG00000237928,ENSG00000284808,ENSG00000287224,ENSG00000212360
chr1	61050556	61050835	1:61050556-61050835	ENSG00000162599,ENSG00000237928,ENSG00000287224,ENSG00000212360
chr1	61053898	61054035	1:61053898-61054035	ENSG00000237928
chr1	61056860	61057303	1:61056860-61057303	ENSG00000237928
chr1	61076695	61077495	1:61076695-61077495	ENSG00000162599,ENSG00000237928
chr1	61077832	61078332	1:61077832-61078332	ENSG00000162599,ENSG00000237928,ENSG00000242860
chr1	61078378	61078892	1:61078378-61078892	ENSG00000162599
chr1	61079954	61080219	1:61079954-61080219	ENSG00000162599
chr1	61082027	61082671	1:61082027-61082671	ENSG00000162599
chr1	61082736	61082961	1:61082736-61082961	ENSG00000162599
chr1	61083118	61083285	1:61083118-61083285	ENSG00000162599
chr1	61083410	61083886	1:61083410-61083886	ENSG00000162599
chr1	61101539	61101648	1:61101539-61101648	-
chr1	61110744	61110883	1:61110744-61110883	-
chr1	61111373	61111533	1:61111373-61111533	-
chr1	61115330	61115479	1:61115330-61115479	-
chr1	61121093	61121199	1:61121093-61121199	-
chr1	61133154	61133284	1:61133154-61133284	-
chr1	61139562	61139677	1:61139562-61139677	-
chr1	61184250	61184423	1:61184250-61184423	-
chr1	61253447	61253678	1:61253447-61253678	ENSG00000237853
chr1	61254407	61254564	1:61254407-61254564	ENSG00000237853
chr1	61254943	61255185	1:61254943-61255185	ENSG00000237853
chr1	61255224	61255567	1:61255224-61255567	ENSG00000237853
chr1	61338145	61338454	1:61338145-61338454	-
chr1	61403905	61404288	1:61403905-61404288	ENSG00000162599,ENSG00000284808
chr1	61448931	61449173	1:61448931-61449173	ENSG00000284808,ENSG00000287224
chr1	61453179	61453828	1:61453179-61453828	ENSG00000265535,ENSG00000284808,ENSG00000287224,ENSG00000200575,ENSG00000212360
chr1	61606705	61606891	1:61606705-61606891	ENSG00000284808,ENSG00000287224,ENSG00000200575,ENSG00000212360,ENSG00000263908,ENSG00000283690
chr1	61612722	61612927	1:61612722-61612927	ENSG00000284808,ENSG00000287224,ENSG00000223920,ENSG00000200575,ENSG00000212360,ENSG00000236646,ENSG00000242860,ENSG00000263908,ENSG00000283690
chr1	61636474	61636609	1:61636474-61636609	ENSG00000284808,ENSG00000287224,ENSG00000223920,ENSG00000200575,ENSG00000212360,ENSG00000242860
chr1	61638487	61638661	1:61638487-61638661	ENSG00000284808,ENSG00000287224,ENSG00000223920,ENSG00000200575,ENSG00000212360
chr1	61639047	61639147	1:61639047-61639147	ENSG00000284808,ENSG00000287224,ENSG00000223920,ENSG00000200575,ENSG00000212360
chr1	61641213	61642035	1:61641213-61642035	ENSG00000284808,ENSG00000287224,ENSG00000223920,ENSG00000200575,ENSG00000212360,ENSG00000236646,ENSG00000242860,ENSG00000263908,ENSG00000283690
chr1	61670080	61670301	1:61670080-61670301	ENSG00000284808,ENSG00000287224,ENSG00000223920,ENSG00000162604,ENSG00000200575,ENSG00000212360,ENSG00000242860,ENSG00000263908,ENSG00000283690
chr1	61724882	61725555	1:61724882-61725555	ENSG00000162604,ENSG00000271200,ENSG00000132849,ENSG00000200575,ENSG00000212360,ENSG00000236646,ENSG00000242860
chr1	61735841	61736013	1:61735841-61736013	ENSG00000162604,ENSG00000271200,ENSG00000132849,ENSG00000200575
chr1	61742322	61742446	1:61742322-61742446	ENSG00000162604,ENSG00000271200,ENSG00000132849,ENSG00000200575
chr1	61742781	61742916	1:61742781-61742916	ENSG00000162604,ENSG00000271200,ENSG00000132849,ENSG00000200575
chr1	62356580	62356716	1:62356580-62356716	ENSG00000236646,ENSG00000242860,ENSG00000263908,ENSG00000283690,ENSG00000234204,ENSG00000234088,ENSG00000240563,ENSG00000237227,ENSG00000200174,ENSG00000132854,ENSG00000201153,ENSG00000229537,ENSG00000286455,ENSG00000227485,ENSG00000229225,ENSG00000252259
chr1	62435916	62437503	1:62435916-62437503	ENSG00000236646,ENSG00000242860,ENSG00000263908,ENSG00000283690,ENSG00000234204,ENSG00000234088,ENSG00000240563,ENSG00000237227,ENSG00000200174,ENSG00000132854,ENSG00000201153,ENSG00000162607,ENSG00000116641,ENSG00000270549,ENSG00000132855,ENSG00000278967,ENSG00000213703,ENSG00000234318,ENSG00000237163,ENSG00000229537,ENSG00000286455,ENSG00000227485,ENSG00000229225,ENSG00000203605,ENSG00000252259,ENSG00000228734,ENSG00000223683
chr1	62676696	62676892	1:62676696-62676892	ENSG00000116641,ENSG00000270549,ENSG00000132855,ENSG00000278967,ENSG00000213703,ENSG00000235545,ENSG00000237163
chr1	62687597	62688673	1:62687597-62688673	ENSG00000116641,ENSG00000270549,ENSG00000132855,ENSG00000278967,ENSG00000213703,ENSG00000235545
chr1	62715217	62715445	1:62715217-62715445	ENSG00000234204,ENSG00000200174,ENSG00000270549,ENSG00000132855,ENSG00000278967,ENSG00000213703,ENSG00000234318,ENSG00000237163
chr1	62716315	62716677	1:62716315-62716677	ENSG00000236646,ENSG00000234204,ENSG00000234088,ENSG00000240563,ENSG00000237227,ENSG00000200174,ENSG00000132854,ENSG00000201153,ENSG00000116641,ENSG00000270549,ENSG00000132855,ENSG00000278967,ENSG00000213703,ENSG00000235545,ENSG00000234318,ENSG00000237163,ENSG00000229537,ENSG00000286455,ENSG00000227485,ENSG00000229225,ENSG00000203605,ENSG00000252259
chr1	62722710	62723226	1:62722710-62723226	ENSG00000234204,ENSG00000234088,ENSG00000240563,ENSG00000237227,ENSG00000200174,ENSG00000116641,ENSG00000270549,ENSG00000132855,ENSG00000278967,ENSG00000213703,ENSG00000235545,ENSG00000234318,ENSG00000237163,ENSG00000229537,ENSG00000227485,ENSG00000203605,ENSG00000228734
chr1	62759549	62759787	1:62759549-62759787	ENSG00000242860,ENSG00000234204,ENSG00000234088,ENSG00000240563,ENSG00000237227,ENSG00000200174,ENSG00000132854,ENSG00000201153,ENSG00000270549,ENSG00000132855,ENSG00000278967,ENSG00000213703,ENSG00000234318,ENSG00000237163,ENSG00000229537,ENSG00000286455,ENSG00000227485,ENSG00000229225,ENSG00000203605,ENSG00000228734,ENSG00000223683
chr1	62783383	62784673	1:62783383-62784673	ENSG00000234204,ENSG00000234088,ENSG00000240563,ENSG00000237227,ENSG00000270549,ENSG00000132855,ENSG00000278967,ENSG00000213703,ENSG00000125703,ENSG00000234318,ENSG00000237163,ENSG00000229537,ENSG00000286455,ENSG00000227485,ENSG00000229225,ENSG00000203605,ENSG00000252259
chr1	62796345	62796659	1:62796345-62796659	ENSG00000270549,ENSG00000132855,ENSG00000125703,ENSG00000234318,ENSG00000237163,ENSG00000229537,ENSG00000286455,ENSG00000227485,ENSG00000229225,ENSG00000203605,ENSG00000252259
chr1	62800418	62800595	1:62800418-62800595	ENSG00000200174,ENSG00000270549,ENSG00000213703,ENSG00000125703,ENSG00000234318,ENSG00000237163,ENSG00000229537,ENSG00000286455,ENSG00000227485,ENSG00000229225,ENSG00000203605,ENSG00000252259,ENSG00000223683
chr1	62800865	62801233	1:62800865-62801233	ENSG00000234204,ENSG00000200174,ENSG00000270549,ENSG00000132855,ENSG00000278967,ENSG00000213703,ENSG00000125703,ENSG00000234318,ENSG00000237163,ENSG00000229537,ENSG00000286455,ENSG00000227485,ENSG00000229225,ENSG00000203605,ENSG00000252259,ENSG00000228734,ENSG00000223683
chr1	63317039	63317214	1:63317039-63317214	ENSG00000224209,ENSG00000252259,ENSG00000228734,ENSG00000223683,ENSG00000230798,ENSG00000187140,ENSG00000275836,ENSG00000252784
chr1	63322264	63322391	1:63322264-63322391	ENSG00000224209,ENSG00000228734,ENSG00000223683,ENSG00000230798,ENSG00000187140,ENSG00000275836,ENSG00000252784
chr1	63322426	63322737	1:63322426-63322737	ENSG00000224209,ENSG00000228734,ENSG00000223683,ENSG00000230798,ENSG00000187140,ENSG00000275836,ENSG00000252784
chr1	63327701	63327845	1:63327701-63327845	ENSG00000229537,ENSG00000227485,ENSG00000229225,ENSG00000203605,ENSG00000224209,ENSG00000252259,ENSG00000228734,ENSG00000223683,ENSG00000230798,ENSG00000187140,ENSG00000275836,ENSG00000252784
chr1	63367285	63368083	1:63367285-63368083	ENSG00000234318,ENSG00000237163,ENSG00000229537,ENSG00000286455,ENSG00000227485,ENSG00000229225,ENSG00000203605,ENSG00000224209,ENSG00000252259,ENSG00000228734,ENSG00000223683,ENSG00000230798,ENSG00000187140,ENSG00000275836,ENSG00000252784,ENSG00000236674,ENSG00000088035,ENSG00000286429,ENSG00000251720,ENSG00000116652,ENSG00000276884,ENSG00000278287,ENSG00000277565,ENSG00000275823,ENSG00000277689,ENSG00000274199
chr1	63403479	63403579	1:63403479-63403579	ENSG00000234318,ENSG00000237163,ENSG00000229537,ENSG00000286455,ENSG00000229225,ENSG00000203605,ENSG00000252259,ENSG00000228734,ENSG00000223683,ENSG00000252784,ENSG00000286429
chr1	63463292	63463558	1:63463292-63463558	ENSG00000234318,ENSG00000237163,ENSG00000229537,ENSG00000286455,ENSG00000227485,ENSG00000229225,ENSG00000203605,ENSG00000252259,ENSG00000228734,ENSG00000223683,ENSG00000252784,ENSG00000142856,ENSG00000286429,ENSG00000251720,ENSG00000116652,ENSG00000276884,ENSG00000278287,ENSG00000277565,ENSG00000275823,ENSG00000277689,ENSG00000274199
chr1	63522961	63523073	1:63522961-63523073	ENSG00000142856,ENSG00000286429,ENSG00000203965,ENSG00000264271,ENSG00000251720,ENSG00000116652,ENSG00000276884,ENSG00000278287,ENSG00000277565,ENSG00000275823,ENSG00000277689,ENSG00000274199
chr1	63523113	63523820	1:63523113-63523820	ENSG00000237163,ENSG00000229537,ENSG00000286455,ENSG00000227485,ENSG00000229225,ENSG00000203605,ENSG00000252259,ENSG00000228734,ENSG00000223683,ENSG00000252784,ENSG00000142856,ENSG00000286429,ENSG00000203965,ENSG00000264271,ENSG00000251720,ENSG00000116652,ENSG00000276884,ENSG00000278287,ENSG00000277565,ENSG00000275823,ENSG00000277689,ENSG00000274199,ENSG00000244256,ENSG00000284928
chr1	63593125	63594049	1:63593125-63594049	ENSG00000252259,ENSG00000142856,ENSG00000251720,ENSG00000116652,ENSG00000276884,ENSG00000278287,ENSG00000277565,ENSG00000275823,ENSG00000277689,ENSG00000274199,ENSG00000079739,ENSG00000244256,ENSG00000223949,ENSG00000284928,ENSG00000177414
chr1	63594216	63594388	1:63594216-63594388	ENSG00000142856,ENSG00000251720,ENSG00000116652,ENSG00000276884,ENSG00000278287,ENSG00000277565,ENSG00000275823,ENSG00000277689,ENSG00000274199,ENSG00000079739,ENSG00000244256,ENSG00000177414
chr1	63594496	63594663	1:63594496-63594663	ENSG00000142856,ENSG00000251720,ENSG00000116652,ENSG00000276884,ENSG00000278287,ENSG00000277565,ENSG00000275823,ENSG00000277689,ENSG00000274199,ENSG00000079739,ENSG00000244256,ENSG00000177414
chr1	63692077	63692271	1:63692077-63692271	ENSG00000244256,ENSG00000177452,ENSG00000200508,ENSG00000223949,ENSG00000284928,ENSG00000177414
chr1	63773854	63774076	1:63773854-63774076	ENSG00000244256,ENSG00000185483,ENSG00000177452,ENSG00000228056,ENSG00000200508,ENSG00000223949,ENSG00000284928,ENSG00000177414
chr1	63828427	63828603	1:63828427-63828603	ENSG00000229537,ENSG00000286455,ENSG00000227485,ENSG00000203605,ENSG00000228734,ENSG00000244256,ENSG00000177452,ENSG00000228056,ENSG00000200508,ENSG00000223949,ENSG00000284928,ENSG00000177414
chr1	64019970	64020070	1:64019970-64020070	ENSG00000244256,ENSG00000177452,ENSG00000207190,ENSG00000200508,ENSG00000223949,ENSG00000284928,ENSG00000177414
chr1	64320653	64320803	1:64320653-64320803	ENSG00000203605,ENSG00000252259,ENSG00000284928,ENSG00000177414,ENSG00000238653,ENSG00000264470
chr1	64470033	64470599	1:64470033-64470599	ENSG00000238653,ENSG00000158966,ENSG00000264470
chr1	64512206	64512679	1:64512206-64512679	ENSG00000284928,ENSG00000177414,ENSG00000238653,ENSG00000158966,ENSG00000264470
chr1	64515561	64515686	1:64515561-64515686	ENSG00000284928,ENSG00000238653,ENSG00000158966,ENSG00000264470
chr1	64687415	64687523	1:64687415-64687523	ENSG00000238653,ENSG00000264470
chr1	64687720	64687942	1:64687720-64687942	ENSG00000177414,ENSG00000238653,ENSG00000264470
chr1	64744532	64744639	1:64744532-64744639	ENSG00000238653,ENSG00000162437
chr1	64744834	64745026	1:64744834-64745026	ENSG00000238653,ENSG00000162437
chr1	64782108	64782340	1:64782108-64782340	ENSG00000238653,ENSG00000264470,ENSG00000162437
chr1	64828949	64829059	1:64828949-64829059	ENSG00000238653
chr1	64842333	64842568	1:64842333-64842568	ENSG00000162434
chr1	64849770	64849870	1:64849770-64849870	ENSG00000162434
chr1	64851883	64852019	1:64851883-64852019	ENSG00000162434
chr1	64861689	64861885	1:64861689-64861885	ENSG00000212257,ENSG00000162434
chr1	64864046	64864549	1:64864046-64864549	ENSG00000212257,ENSG00000162434
chr1	64864591	64864842	1:64864591-64864842	ENSG00000212257,ENSG00000162434
chr1	64898045	64898560	1:64898045-64898560	ENSG00000212257,ENSG00000233877,ENSG00000234784
chr1	64910815	64910933	1:64910815-64910933	ENSG00000233877,ENSG00000234784
chr1	64917353	64917822	1:64917353-64917822	ENSG00000233877,ENSG00000234784
chr1	64933165	64933861	1:64933165-64933861	ENSG00000212257,ENSG00000233877,ENSG00000234784
chr1	64956717	64957306	1:64956717-64957306	ENSG00000233877
chr1	64965470	64965587	1:64965470-64965587	ENSG00000162434
chr1	64965882	64966976	1:64965882-64966976	ENSG00000212257,ENSG00000272506,ENSG00000185031,ENSG00000226891,ENSG00000233877,ENSG00000162434
chr1	64987443	64987574	1:64987443-64987574	ENSG00000185031,ENSG00000226891
chr1	64987704	64987830	1:64987704-64987830	ENSG00000185031,ENSG00000226891
chr1	65001264	65001581	1:65001264-65001581	ENSG00000212257,ENSG00000272506,ENSG00000185031,ENSG00000226891
chr1	65002343	65003336	1:65002343-65003336	ENSG00000212257,ENSG00000272506,ENSG00000226891
chr1	65033080	65033218	1:65033080-65033218	ENSG00000212257
chr1	65041495	65041719	1:65041495-65041719	ENSG00000212257
chr1	65055893	65056054	1:65055893-65056054	ENSG00000199135,ENSG00000265996,ENSG00000212257
chr1	65056291	65056593	1:65056291-65056593	ENSG00000235804,ENSG00000199135,ENSG00000265996,ENSG00000212257
chr1	65066100	65066338	1:65066100-65066338	ENSG00000235804,ENSG00000162434
chr1	65066425	65067616	1:65066425-65067616	ENSG00000235804,ENSG00000199135,ENSG00000265996,ENSG00000212257,ENSG00000162434
chr1	65067657	65068297	1:65067657-65068297	ENSG00000235804,ENSG00000199135,ENSG00000265996,ENSG00000162434
chr1	65068573	65068763	1:65068573-65068763	ENSG00000235804,ENSG00000162434
chr1	65068911	65069098	1:65068911-65069098	ENSG00000235804,ENSG00000162434
chr1	65075512	65075612	1:65075512-65075612	ENSG00000235804
chr1	65097195	65097338	1:65097195-65097338	ENSG00000234496,ENSG00000235804
chr1	65147518	65147622	1:65147518-65147622	ENSG00000231622,ENSG00000162433
chr1	65148583	65148878	1:65148583-65148878	ENSG00000231622,ENSG00000162433
chr1	65163372	65163541	1:65163372-65163541	ENSG00000231622,ENSG00000162433
chr1	65165543	65165918	1:65165543-65165918	ENSG00000231622,ENSG00000162433
chr1	65170547	65170887	1:65170547-65170887	ENSG00000231622,ENSG00000162433
chr1	65174583	65174854	1:65174583-65174854	ENSG00000224570,ENSG00000231622,ENSG00000162433
chr1	65175182	65175366	1:65175182-65175366	ENSG00000231622,ENSG00000162433
chr1	65254279	65254524	1:65254279-65254524	ENSG00000224570,ENSG00000237852,ENSG00000234144,ENSG00000116675
chr1	65265730	65265836	1:65265730-65265836	ENSG00000224570,ENSG00000237852,ENSG00000234144,ENSG00000116675
chr1	65309856	65310007	1:65309856-65310007	ENSG00000224570,ENSG00000237852,ENSG00000234144,ENSG00000229294,ENSG00000116675
chr1	65419738	65421109	1:65419738-65421109	ENSG00000224570,ENSG00000237852,ENSG00000116678,ENSG00000213625,ENSG00000222624,ENSG00000234144
chr1	65421294	65421428	1:65421294-65421428	ENSG00000116678,ENSG00000213625,ENSG00000222624
chr1	65421684	65422053	1:65421684-65422053	ENSG00000237852,ENSG00000116678,ENSG00000213625,ENSG00000222624
chr1	65687804	65688069	1:65687804-65688069	ENSG00000285079,ENSG00000224570,ENSG00000237852
chr1	65691621	65691891	1:65691621-65691891	ENSG00000285079,ENSG00000224570,ENSG00000237852
chr1	65692161	65692261	1:65692161-65692261	ENSG00000285079,ENSG00000224570,ENSG00000237852
chr1	65790247	65790540	1:65790247-65790540	ENSG00000227466,ENSG00000184588,ENSG00000239319,ENSG00000237852
chr1	65791402	65791907	1:65791402-65791907	ENSG00000227466,ENSG00000184588,ENSG00000239319
chr1	65792113	65792213	1:65792113-65792213	ENSG00000184588,ENSG00000239319
chr1	65792701	65793272	1:65792701-65793272	ENSG00000184588,ENSG00000239319
chr1	65803845	65803955	1:65803845-65803955	ENSG00000239319
chr1	65811988	65812408	1:65811988-65812408	ENSG00000264720,ENSG00000223152,ENSG00000227466,ENSG00000239319,ENSG00000285079,ENSG00000224570,ENSG00000237852
chr1	65821136	65821271	1:65821136-65821271	ENSG00000239319,ENSG00000224570
chr1	65821303	65821620	1:65821303-65821620	ENSG00000227466,ENSG00000239319,ENSG00000224570
chr1	65845498	65845961	1:65845498-65845961	ENSG00000223152,ENSG00000227466,ENSG00000239319
chr1	65939768	65939897	1:65939768-65939897	ENSG00000223152,ENSG00000227466
chr1	65958736	65958836	1:65958736-65958836	ENSG00000223152,ENSG00000227466
chr1	66242759	66242936	1:66242759-66242936	ENSG00000223152,ENSG00000227466
chr1	66250563	66250799	1:66250563-66250799	ENSG00000223152,ENSG00000227466,ENSG00000184588
chr1	66251656	66251958	1:66251656-66251958	ENSG00000184588
chr1	66253403	66253580	1:66253403-66253580	ENSG00000227466,ENSG00000184588
chr1	66270460	66270746	1:66270460-66270746	-
chr1	66271314	66271504	1:66271314-66271504	-
chr1	66271974	66272169	1:66271974-66272169	-
chr1	66275544	66275866	1:66275544-66275866	-
chr1	66278270	66278501	1:66278270-66278501	-
chr1	66316867	66316996	1:66316867-66316996	-
chr1	66327739	66327846	1:66327739-66327846	ENSG00000184588
chr1	66330397	66330504	1:66330397-66330504	ENSG00000184588
chr1	66332021	66332765	1:66332021-66332765	ENSG00000184588
chr1	66333521	66334146	1:66333521-66334146	ENSG00000184588
chr1	66335723	66336650	1:66335723-66336650	ENSG00000184588
chr1	66340083	66340280	1:66340083-66340280	-
chr1	66350007	66350528	1:66350007-66350528	ENSG00000184588
chr1	66359376	66359593	1:66359376-66359593	ENSG00000184588
chr1	66371347	66371520	1:66371347-66371520	ENSG00000184588
chr1	66373192	66373592	1:66373192-66373592	ENSG00000184588
chr1	66374694	66374876	1:66374694-66374876	-
chr1	66380424	66380662	1:66380424-66380662	-
chr1	66393602	66394159	1:66393602-66394159	-
chr1	66395354	66395504	1:66395354-66395504	-
chr1	66395618	66395971	1:66395618-66395971	ENSG00000248458
chr1	66396568	66396760	1:66396568-66396760	-
chr1	66402392	66402492	1:66402392-66402492	-
chr1	66405239	66405339	1:66405239-66405339	-
chr1	66439078	66439387	1:66439078-66439387	ENSG00000248458,ENSG00000264720,ENSG00000223152,ENSG00000227466
chr1	66439430	66439648	1:66439430-66439648	ENSG00000248458,ENSG00000223152
chr1	66446503	66446641	1:66446503-66446641	-
chr1	66533975	66534155	1:66533975-66534155	ENSG00000118473
chr1	66564321	66564625	1:66564321-66564625	ENSG00000248458,ENSG00000264720,ENSG00000118473
chr1	66648984	66649145	1:66648984-66649145	ENSG00000248458,ENSG00000264720,ENSG00000118473
chr1	66732821	66733051	1:66732821-66733051	ENSG00000253074,ENSG00000231080,ENSG00000172410,ENSG00000248458,ENSG00000264720,ENSG00000118473
chr1	66739516	66739720	1:66739516-66739720	ENSG00000231080,ENSG00000172410,ENSG00000248458,ENSG00000118473
chr1	66752090	66752567	1:66752090-66752567	ENSG00000253074,ENSG00000275678,ENSG00000231080,ENSG00000172410,ENSG00000152760,ENSG00000248458,ENSG00000264720
chr1	66758256	66758433	1:66758256-66758433	ENSG00000253074,ENSG00000275678,ENSG00000231080,ENSG00000172410,ENSG00000152760
chr1	66761375	66761550	1:66761375-66761550	ENSG00000253074,ENSG00000162594,ENSG00000275678,ENSG00000252433,ENSG00000203963,ENSG00000231080,ENSG00000172410,ENSG00000152760
chr1	66924361	66925757	1:66924361-66925757	ENSG00000253074,ENSG00000162594,ENSG00000275678,ENSG00000252433,ENSG00000203963,ENSG00000198160,ENSG00000231080,ENSG00000152763,ENSG00000172410
chr1	66929666	66930881	1:66929666-66930881	ENSG00000253074,ENSG00000162594,ENSG00000275678,ENSG00000252433,ENSG00000203963,ENSG00000198160,ENSG00000231080,ENSG00000152763,ENSG00000172410
chr1	66996125	66996287	1:66996125-66996287	ENSG00000253074,ENSG00000162594,ENSG00000275678,ENSG00000252433,ENSG00000203963,ENSG00000231080,ENSG00000172410
chr1	67053249	67054566	1:67053249-67054566	ENSG00000253074,ENSG00000162594,ENSG00000275678,ENSG00000252433,ENSG00000203963,ENSG00000116704,ENSG00000231080,ENSG00000172410
chr1	67149264	67149397	1:67149264-67149397	ENSG00000253074,ENSG00000162594,ENSG00000275678,ENSG00000252433,ENSG00000203963,ENSG00000231080,ENSG00000172410
chr1	67292853	67292956	1:67292853-67292956	ENSG00000081985,ENSG00000228523,ENSG00000252116,ENSG00000253074,ENSG00000162594,ENSG00000203963
chr1	67307739	67308067	1:67307739-67308067	ENSG00000081985,ENSG00000228523,ENSG00000252116,ENSG00000253074
chr1	67312697	67313024	1:67312697-67313024	ENSG00000081985,ENSG00000228523,ENSG00000252116,ENSG00000253074,ENSG00000162594
chr1	67430121	67431247	1:67430121-67431247	ENSG00000235200,ENSG00000223263,ENSG00000142864,ENSG00000228523,ENSG00000252116,ENSG00000253074,ENSG00000203963
chr1	67434031	67434141	1:67434031-67434141	ENSG00000223263,ENSG00000142864
chr1	67500497	67500692	1:67500497-67500692	ENSG00000235200,ENSG00000223263,ENSG00000228523,ENSG00000252116,ENSG00000253074,ENSG00000162594,ENSG00000203963
chr1	67535537	67535672	1:67535537-67535672	ENSG00000238778,ENSG00000232048,ENSG00000242482,ENSG00000207504,ENSG00000235200
chr1	67560897	67561138	1:67560897-67561138	ENSG00000238778,ENSG00000232048,ENSG00000242482,ENSG00000238139,ENSG00000235200
chr1	67561822	67562075	1:67561822-67562075	ENSG00000238778,ENSG00000232048,ENSG00000242482,ENSG00000238139,ENSG00000235200
chr1	67564295	67564504	1:67564295-67564504	ENSG00000238778,ENSG00000232048,ENSG00000242482,ENSG00000238139,ENSG00000235200
chr1	67588534	67588712	1:67588534-67588712	ENSG00000238778,ENSG00000232048,ENSG00000242482,ENSG00000235200
chr1	67590417	67590668	1:67590417-67590668	ENSG00000285473,ENSG00000228431,ENSG00000235055,ENSG00000238778,ENSG00000232048,ENSG00000242482,ENSG00000235200
chr1	67602082	67602193	1:67602082-67602193	ENSG00000238778,ENSG00000232048,ENSG00000242482,ENSG00000235200
chr1	67612764	67612873	1:67612764-67612873	ENSG00000232048,ENSG00000242482
chr1	67618839	67618963	1:67618839-67618963	ENSG00000232048,ENSG00000242482
chr1	67684811	67686958	1:67684811-67686958	ENSG00000162595,ENSG00000238778,ENSG00000116717,ENSG00000232048,ENSG00000242482,ENSG00000235200
chr1	67736157	67736366	1:67736157-67736366	ENSG00000238778,ENSG00000232048,ENSG00000242482,ENSG00000235200
chr1	67736499	67736630	1:67736499-67736630	ENSG00000238778,ENSG00000232048,ENSG00000242482,ENSG00000235200
chr1	67831892	67832363	1:67831892-67832363	ENSG00000228431,ENSG00000162595,ENSG00000235055,ENSG00000232284,ENSG00000238778,ENSG00000172380
chr1	67833021	67833592	1:67833021-67833592	ENSG00000228431,ENSG00000162595,ENSG00000235055,ENSG00000232284,ENSG00000238778,ENSG00000172380
chr1	68213810	68214183	1:68213810-68214183	ENSG00000287283,ENSG00000229639,ENSG00000235446,ENSG00000223883,ENSG00000285473,ENSG00000285041,ENSG00000221203,ENSG00000234383,ENSG00000116729,ENSG00000228431,ENSG00000162595,ENSG00000235055
chr1	68231650	68231833	1:68231650-68231833	ENSG00000221203,ENSG00000234383,ENSG00000116729
chr1	68231889	68232103	1:68231889-68232103	ENSG00000221203,ENSG00000234383,ENSG00000116729
chr1	68232425	68232784	1:68232425-68232784	ENSG00000229133,ENSG00000221203,ENSG00000234383,ENSG00000116729
chr1	68245654	68245889	1:68245654-68245889	ENSG00000223883,ENSG00000285473,ENSG00000225242,ENSG00000229133,ENSG00000221203,ENSG00000234383,ENSG00000116729
chr1	68270879	68271332	1:68270879-68271332	ENSG00000287283,ENSG00000270615,ENSG00000287453,ENSG00000229639,ENSG00000235446,ENSG00000223883,ENSG00000285473,ENSG00000285407,ENSG00000285041,ENSG00000225242,ENSG00000221203,ENSG00000234383,ENSG00000228431,ENSG00000162595,ENSG00000235055
chr1	68326586	68326905	1:68326586-68326905	ENSG00000270615,ENSG00000287453,ENSG00000229639,ENSG00000285473,ENSG00000285407,ENSG00000285041,ENSG00000225242,ENSG00000221203,ENSG00000234383,ENSG00000228431,ENSG00000162595,ENSG00000235055
chr1	68327528	68327722	1:68327528-68327722	ENSG00000287283,ENSG00000270615,ENSG00000287453,ENSG00000229639,ENSG00000285473,ENSG00000285407,ENSG00000285041,ENSG00000225242,ENSG00000221203,ENSG00000234383,ENSG00000228431,ENSG00000162595,ENSG00000235055
chr1	68337016	68337166	1:68337016-68337166	ENSG00000287283,ENSG00000270615,ENSG00000287453,ENSG00000229639,ENSG00000235446,ENSG00000223883,ENSG00000285473,ENSG00000285407,ENSG00000285041,ENSG00000116745,ENSG00000225242,ENSG00000221203,ENSG00000234383,ENSG00000228431,ENSG00000162595,ENSG00000235055
chr1	68337991	68338106	1:68337991-68338106	ENSG00000287283,ENSG00000287453,ENSG00000235446,ENSG00000223883,ENSG00000285473,ENSG00000285407,ENSG00000116745,ENSG00000221203,ENSG00000234383,ENSG00000228431,ENSG00000162595,ENSG00000235055
chr1	68338159	68338415	1:68338159-68338415	ENSG00000287283,ENSG00000270615,ENSG00000287453,ENSG00000229639,ENSG00000235446,ENSG00000223883,ENSG00000285473,ENSG00000285407,ENSG00000285041,ENSG00000116745,ENSG00000225242,ENSG00000221203,ENSG00000234383,ENSG00000228431,ENSG00000162595,ENSG00000235055
chr1	68339578	68339761	1:68339578-68339761	ENSG00000287283,ENSG00000287453,ENSG00000235446,ENSG00000223883,ENSG00000285473,ENSG00000285407,ENSG00000116745,ENSG00000221203,ENSG00000234383,ENSG00000228431,ENSG00000162595,ENSG00000235055
chr1	68342819	68343017	1:68342819-68343017	ENSG00000270615,ENSG00000229639,ENSG00000235446,ENSG00000223883,ENSG00000285473,ENSG00000285407,ENSG00000285041,ENSG00000116745,ENSG00000221203,ENSG00000234383,ENSG00000228431,ENSG00000162595,ENSG00000235055
chr1	68347396	68347797	1:68347396-68347797	ENSG00000287283,ENSG00000270615,ENSG00000287453,ENSG00000229639,ENSG00000235446,ENSG00000223883,ENSG00000285473,ENSG00000285407,ENSG00000285041,ENSG00000233589,ENSG00000116745,ENSG00000225242,ENSG00000221203,ENSG00000234383,ENSG00000228431,ENSG00000162595,ENSG00000235055,ENSG00000238778
chr1	68358552	68358652	1:68358552-68358652	ENSG00000287283,ENSG00000270615,ENSG00000287453,ENSG00000229639,ENSG00000223883,ENSG00000285041,ENSG00000228431,ENSG00000162595,ENSG00000235055
chr1	68361447	68361720	1:68361447-68361720	ENSG00000287283,ENSG00000270615,ENSG00000287453,ENSG00000229639,ENSG00000235446,ENSG00000223883,ENSG00000285473,ENSG00000285407,ENSG00000285041,ENSG00000233589,ENSG00000116745,ENSG00000237622,ENSG00000234383,ENSG00000228431,ENSG00000162595,ENSG00000235055
chr1	68384232	68384332	1:68384232-68384332	ENSG00000287453,ENSG00000235446,ENSG00000285041,ENSG00000229440,ENSG00000237622
chr1	68384440	68384672	1:68384440-68384672	ENSG00000287283,ENSG00000270615,ENSG00000287453,ENSG00000229639,ENSG00000235446,ENSG00000223883,ENSG00000285473,ENSG00000285407,ENSG00000285041,ENSG00000233589,ENSG00000116745,ENSG00000229440,ENSG00000237622,ENSG00000228431,ENSG00000162595,ENSG00000235055
chr1	68429448	68429738	1:68429448-68429738	ENSG00000237919,ENSG00000240692,ENSG00000287283,ENSG00000270615,ENSG00000033122,ENSG00000287453,ENSG00000229639,ENSG00000235446,ENSG00000223883,ENSG00000285473,ENSG00000285407,ENSG00000285041,ENSG00000225167,ENSG00000233589,ENSG00000116745,ENSG00000228431,ENSG00000162595,ENSG00000235055
chr1	68496691	68497396	1:68496691-68497396	ENSG00000237919,ENSG00000287283,ENSG00000270615,ENSG00000033122,ENSG00000287453,ENSG00000229639,ENSG00000235446,ENSG00000223883,ENSG00000285473,ENSG00000285407,ENSG00000285041,ENSG00000225167,ENSG00000234264,ENSG00000233589,ENSG00000024526,ENSG00000116745,ENSG00000228431
chr1	69911294	69911426	1:69911294-69911426	ENSG00000237919,ENSG00000229359,ENSG00000240692,ENSG00000287283,ENSG00000270615,ENSG00000033122,ENSG00000287453,ENSG00000229639,ENSG00000235446,ENSG00000223883,ENSG00000285473,ENSG00000285407
chr1	70205340	70206005	1:70205340-70206005	ENSG00000207721,ENSG00000233020,ENSG00000271992,ENSG00000278636,ENSG00000226088,ENSG00000118454,ENSG00000228988,ENSG00000116754,ENSG00000244389,ENSG00000066557,ENSG00000237919,ENSG00000033122
chr1	70221100	70221986	1:70221100-70221986	ENSG00000207721,ENSG00000271992,ENSG00000278636,ENSG00000226088,ENSG00000118454,ENSG00000228988,ENSG00000116754,ENSG00000244389,ENSG00000066557,ENSG00000237919,ENSG00000270615,ENSG00000033122
chr1	70354090	70355142	1:70354090-70355142	ENSG00000271992,ENSG00000278636,ENSG00000226088,ENSG00000197568,ENSG00000118454,ENSG00000244389,ENSG00000033122
chr1	70410595	70411617	1:70410595-70411617	ENSG00000207721,ENSG00000233020,ENSG00000271992,ENSG00000278636,ENSG00000116761,ENSG00000226088,ENSG00000197568,ENSG00000118454,ENSG00000244389,ENSG00000237919,ENSG00000270615,ENSG00000033122
chr1	70510191	70510291	1:70510191-70510291	ENSG00000207721,ENSG00000233020,ENSG00000271992,ENSG00000278636,ENSG00000244389,ENSG00000237919,ENSG00000270615,ENSG00000033122
chr1	70685401	70685605	1:70685401-70685605	ENSG00000207721,ENSG00000235079,ENSG00000269933,ENSG00000235782,ENSG00000050628,ENSG00000226208,ENSG00000229051,ENSG00000237033,ENSG00000233020,ENSG00000287283
chr1	70874142	70874294	1:70874142-70874294	ENSG00000233973,ENSG00000280317,ENSG00000285808,ENSG00000227016,ENSG00000225087,ENSG00000226324,ENSG00000207721,ENSG00000269933,ENSG00000235782,ENSG00000226208,ENSG00000229051,ENSG00000237033,ENSG00000233020,ENSG00000271992,ENSG00000237919,ENSG00000270615,ENSG00000287453,ENSG00000229639
chr1	70978790	70978979	1:70978790-70978979	ENSG00000280317,ENSG00000225087,ENSG00000231985,ENSG00000207721,ENSG00000269933,ENSG00000235782,ENSG00000226208,ENSG00000229051,ENSG00000237033,ENSG00000233020,ENSG00000237919
chr1	70979966	70980169	1:70979966-70980169	ENSG00000229636,ENSG00000280317,ENSG00000285808,ENSG00000227016,ENSG00000212366,ENSG00000231985,ENSG00000226324,ENSG00000207721,ENSG00000269933,ENSG00000235782,ENSG00000226208,ENSG00000229051,ENSG00000237033,ENSG00000233020,ENSG00000237919,ENSG00000270615,ENSG00000033122,ENSG00000287453,ENSG00000229639,ENSG00000235446,ENSG00000223883
chr1	71047714	71047882	1:71047714-71047882	ENSG00000207721,ENSG00000235079,ENSG00000269933,ENSG00000050628,ENSG00000233020
chr1	71050144	71050267	1:71050144-71050267	ENSG00000207721,ENSG00000132485,ENSG00000235079,ENSG00000050628,ENSG00000237033,ENSG00000233020
chr1	71080800	71081525	1:71080800-71081525	ENSG00000229956,ENSG00000207721,ENSG00000132485
chr1	71413822	71414214	1:71413822-71414214	ENSG00000231985,ENSG00000226324,ENSG00000229956
chr1	71414247	71414433	1:71414247-71414433	ENSG00000231985,ENSG00000226324,ENSG00000229956
chr1	71766844	71767082	1:71766844-71767082	ENSG00000116783,ENSG00000252005,ENSG00000285778,ENSG00000200601,ENSG00000233973,ENSG00000251825,ENSG00000229636,ENSG00000280317,ENSG00000285808,ENSG00000227016,ENSG00000212366,ENSG00000225087,ENSG00000228853,ENSG00000271618,ENSG00000231985,ENSG00000226324
chr1	71882384	71882643	1:71882384-71882643	ENSG00000237324,ENSG00000252005,ENSG00000200601,ENSG00000233973,ENSG00000251825,ENSG00000229636,ENSG00000280317,ENSG00000285808,ENSG00000227016,ENSG00000212366,ENSG00000225087,ENSG00000228853,ENSG00000271618,ENSG00000231985,ENSG00000226324
chr1	72060971	72061110	1:72060971-72061110	ENSG00000162621,ENSG00000237324,ENSG00000116783,ENSG00000252005,ENSG00000285778,ENSG00000200601,ENSG00000233973,ENSG00000251825,ENSG00000229636,ENSG00000280317,ENSG00000285808,ENSG00000227016,ENSG00000212366,ENSG00000225087,ENSG00000227207,ENSG00000228853,ENSG00000231985,ENSG00000226324
chr1	72282450	72282640	1:72282450-72282640	ENSG00000233973,ENSG00000251825,ENSG00000229636,ENSG00000280317,ENSG00000285808,ENSG00000227016,ENSG00000212366,ENSG00000225087,ENSG00000227207,ENSG00000286863,ENSG00000233994,ENSG00000231985,ENSG00000172260
chr1	72282774	72283158	1:72282774-72283158	ENSG00000178965,ENSG00000252005,ENSG00000285778,ENSG00000233973,ENSG00000251825,ENSG00000229636,ENSG00000280317,ENSG00000285808,ENSG00000227016,ENSG00000212366,ENSG00000225087,ENSG00000227207,ENSG00000286863,ENSG00000233994,ENSG00000231985,ENSG00000172260
chr1	72283600	72284173	1:72283600-72284173	ENSG00000233973,ENSG00000251825,ENSG00000229636,ENSG00000280317,ENSG00000285808,ENSG00000227016,ENSG00000212366,ENSG00000225087,ENSG00000227207,ENSG00000286863,ENSG00000233994,ENSG00000231985,ENSG00000172260
chr1	72557555	72557695	1:72557555-72557695	ENSG00000285778,ENSG00000233973,ENSG00000251825,ENSG00000229636,ENSG00000280317,ENSG00000285808,ENSG00000227016,ENSG00000212366,ENSG00000225087,ENSG00000286863,ENSG00000231985
chr1	73516359	73516762	1:73516359-73516762	ENSG00000162621,ENSG00000178965,ENSG00000234497,ENSG00000272864,ENSG00000229943,ENSG00000261213,ENSG00000224127,ENSG00000162624,ENSG00000224149,ENSG00000206999,ENSG00000233894,ENSG00000237324,ENSG00000116783,ENSG00000252005,ENSG00000285778,ENSG00000200601,ENSG00000223479,ENSG00000233973,ENSG00000251825,ENSG00000229636,ENSG00000280317,ENSG00000285808,ENSG00000227016,ENSG00000212366,ENSG00000225087,ENSG00000231985
chr1	73593529	73593671	1:73593529-73593671	ENSG00000162621,ENSG00000178965,ENSG00000234497,ENSG00000272864,ENSG00000229943,ENSG00000261213,ENSG00000224127,ENSG00000162624,ENSG00000224149,ENSG00000206999,ENSG00000233894,ENSG00000237324,ENSG00000116783,ENSG00000252005,ENSG00000285778,ENSG00000200601,ENSG00000223479,ENSG00000233973,ENSG00000251825,ENSG00000229636,ENSG00000280317,ENSG00000285808,ENSG00000227016,ENSG00000212366,ENSG00000225087
chr1	74197772	74198540	1:74197772-74198540	ENSG00000162621,ENSG00000178965,ENSG00000234497,ENSG00000272864,ENSG00000229943,ENSG00000261213,ENSG00000224127,ENSG00000162624,ENSG00000224149,ENSG00000206999,ENSG00000233894,ENSG00000237324,ENSG00000116783,ENSG00000254685,ENSG00000259030,ENSG00000162620,ENSG00000252005,ENSG00000285778,ENSG00000200601,ENSG00000233973,ENSG00000251825,ENSG00000280317,ENSG00000285808,ENSG00000225087
chr1	74199644	74199871	1:74199644-74199871	ENSG00000162621,ENSG00000178965,ENSG00000234497,ENSG00000233894,ENSG00000237324,ENSG00000116783,ENSG00000254685,ENSG00000259030,ENSG00000162620,ENSG00000252005,ENSG00000285778
chr1	74732659	74733911	1:74732659-74733911	ENSG00000162621,ENSG00000178965,ENSG00000234497,ENSG00000272864,ENSG00000116791,ENSG00000162623,ENSG00000229943,ENSG00000261213,ENSG00000224127,ENSG00000162624,ENSG00000224149,ENSG00000206999,ENSG00000233894,ENSG00000237324,ENSG00000116783,ENSG00000252005,ENSG00000285778
chr1	75275768	75275897	1:75275768-75275897	ENSG00000162621,ENSG00000178965,ENSG00000234497,ENSG00000229943,ENSG00000261213,ENSG00000224127,ENSG00000162624,ENSG00000224149,ENSG00000206999,ENSG00000137968,ENSG00000224493,ENSG00000252338,ENSG00000213579,ENSG00000154007,ENSG00000237324,ENSG00000116783,ENSG00000252005,ENSG00000285778
chr1	75724226	75725065	1:75724226-75725065	ENSG00000206999,ENSG00000137968,ENSG00000224493,ENSG00000252338,ENSG00000213579,ENSG00000230863,ENSG00000117054,ENSG00000181227,ENSG00000057468
chr1	75784747	75784888	1:75784747-75784888	ENSG00000137968,ENSG00000224493,ENSG00000213579,ENSG00000181227,ENSG00000137955,ENSG00000206620,ENSG00000207241,ENSG00000201487,ENSG00000057468
chr1	75785799	75786808	1:75785799-75786808	ENSG00000261213,ENSG00000224127,ENSG00000162624,ENSG00000224149,ENSG00000137968,ENSG00000224493,ENSG00000252338,ENSG00000213579,ENSG00000230863,ENSG00000117054,ENSG00000181227,ENSG00000137955,ENSG00000206620,ENSG00000207241,ENSG00000201487,ENSG00000057468
chr1	75991670	75991795	1:75991670-75991795	ENSG00000229943,ENSG00000261213,ENSG00000224127,ENSG00000162624,ENSG00000224149,ENSG00000206999,ENSG00000137968,ENSG00000224493,ENSG00000252338,ENSG00000213579,ENSG00000154007,ENSG00000225605,ENSG00000230027,ENSG00000223905,ENSG00000272855,ENSG00000226415,ENSG00000199921,ENSG00000237552,ENSG00000117069,ENSG00000276081,ENSG00000288543,ENSG00000230498,ENSG00000226084
chr1	76004081	76004214	1:76004081-76004214	ENSG00000229943,ENSG00000261213,ENSG00000162624,ENSG00000206999,ENSG00000224493,ENSG00000252338,ENSG00000213579,ENSG00000154007,ENSG00000225605,ENSG00000230027,ENSG00000223905,ENSG00000272855,ENSG00000226415,ENSG00000199921,ENSG00000237552,ENSG00000117069,ENSG00000276081,ENSG00000288543,ENSG00000230498
chr1	76074359	76075108	1:76074359-76075108	ENSG00000178965,ENSG00000234497,ENSG00000229943,ENSG00000261213,ENSG00000224127,ENSG00000162624,ENSG00000224149,ENSG00000206999,ENSG00000137968,ENSG00000224493,ENSG00000252338,ENSG00000213579,ENSG00000181227,ENSG00000154007,ENSG00000225605,ENSG00000230027,ENSG00000184005,ENSG00000223905,ENSG00000272855,ENSG00000226415,ENSG00000199921,ENSG00000237552,ENSG00000117069,ENSG00000276081,ENSG00000288543,ENSG00000230498,ENSG00000237413
chr1	76075873	76076450	1:76075873-76076450	ENSG00000234497,ENSG00000229943,ENSG00000261213,ENSG00000224127,ENSG00000162624,ENSG00000224149,ENSG00000206999,ENSG00000137968,ENSG00000224493,ENSG00000252338,ENSG00000213579,ENSG00000154007,ENSG00000225605,ENSG00000230027,ENSG00000184005,ENSG00000223905,ENSG00000272855,ENSG00000226415,ENSG00000199921,ENSG00000237552,ENSG00000117069,ENSG00000276081,ENSG00000288543,ENSG00000230498,ENSG00000228187
chr1	76083329	76083440	1:76083329-76083440	ENSG00000229943,ENSG00000261213,ENSG00000162624,ENSG00000137968,ENSG00000224493,ENSG00000252338,ENSG00000154007,ENSG00000230027,ENSG00000184005,ENSG00000223905,ENSG00000272855,ENSG00000226415,ENSG00000199921,ENSG00000237552,ENSG00000117069,ENSG00000276081,ENSG00000288543
chr1	76138402	76138510	1:76138402-76138510	ENSG00000229943,ENSG00000261213,ENSG00000224127,ENSG00000162624,ENSG00000224149,ENSG00000206999,ENSG00000137968,ENSG00000224493,ENSG00000213579,ENSG00000154007,ENSG00000230027,ENSG00000223905,ENSG00000272855,ENSG00000226415,ENSG00000199921,ENSG00000237552,ENSG00000117069,ENSG00000276081,ENSG00000288543,ENSG00000230498
chr1	76154207	76154389	1:76154207-76154389	ENSG00000229943,ENSG00000261213,ENSG00000224127,ENSG00000162624,ENSG00000224149,ENSG00000206999,ENSG00000137968,ENSG00000224493,ENSG00000252338,ENSG00000213579,ENSG00000154007,ENSG00000230027,ENSG00000223905,ENSG00000272855,ENSG00000226415,ENSG00000199921,ENSG00000237552,ENSG00000117069,ENSG00000276081,ENSG00000288543,ENSG00000230498,ENSG00000226084
chr1	76154421	76154650	1:76154421-76154650	ENSG00000261213,ENSG00000224493,ENSG00000252338,ENSG00000154007,ENSG00000223905,ENSG00000272855,ENSG00000226415,ENSG00000199921,ENSG00000237552,ENSG00000117069,ENSG00000276081,ENSG00000288543,ENSG00000230498,ENSG00000226084
chr1	76154688	76154942	1:76154688-76154942	ENSG00000229943,ENSG00000261213,ENSG00000224127,ENSG00000162624,ENSG00000224149,ENSG00000137968,ENSG00000224493,ENSG00000252338,ENSG00000213579,ENSG00000154007,ENSG00000230027,ENSG00000223905,ENSG00000272855,ENSG00000226415,ENSG00000199921,ENSG00000237552,ENSG00000117069,ENSG00000276081,ENSG00000288543,ENSG00000230498,ENSG00000226084
chr1	76240369	76240503	1:76240369-76240503	ENSG00000229943,ENSG00000261213,ENSG00000224127,ENSG00000162624,ENSG00000224149,ENSG00000206999,ENSG00000137968,ENSG00000224493,ENSG00000252338,ENSG00000213579,ENSG00000154007,ENSG00000223905,ENSG00000272855,ENSG00000226415,ENSG00000199921,ENSG00000237552,ENSG00000117069,ENSG00000276081,ENSG00000288543,ENSG00000230498,ENSG00000212308
chr1	76241365	76241466	1:76241365-76241466	ENSG00000229943,ENSG00000261213,ENSG00000224127,ENSG00000162624,ENSG00000224149,ENSG00000206999,ENSG00000137968,ENSG00000224493,ENSG00000252338,ENSG00000213579,ENSG00000154007,ENSG00000223905,ENSG00000272855,ENSG00000226415,ENSG00000199921,ENSG00000237552,ENSG00000117069,ENSG00000276081,ENSG00000288543,ENSG00000230498,ENSG00000212308
chr1	76269232	76269470	1:76269232-76269470	ENSG00000229943,ENSG00000261213,ENSG00000224127,ENSG00000162624,ENSG00000224149,ENSG00000206999,ENSG00000137968,ENSG00000224493,ENSG00000252338,ENSG00000213579,ENSG00000154007,ENSG00000223905,ENSG00000272855,ENSG00000226415,ENSG00000199921,ENSG00000237552,ENSG00000117069,ENSG00000276081,ENSG00000288543,ENSG00000230498
chr1	77219011	77219594	1:77219011-77219594	ENSG00000199921,ENSG00000237552,ENSG00000117069,ENSG00000276081,ENSG00000288543,ENSG00000230498,ENSG00000142892,ENSG00000228187,ENSG00000287870,ENSG00000233099,ENSG00000287647,ENSG00000227556
chr1	77413661	77413933	1:77413661-77413933	ENSG00000154007,ENSG00000272855,ENSG00000226415,ENSG00000117069,ENSG00000276081,ENSG00000288543,ENSG00000230498,ENSG00000228187,ENSG00000287870,ENSG00000154027,ENSG00000233099,ENSG00000251767,ENSG00000287647,ENSG00000233333,ENSG00000237413,ENSG00000212308,ENSG00000227556,ENSG00000122420
chr1	77415638	77415749	1:77415638-77415749	ENSG00000228187,ENSG00000287870,ENSG00000154027,ENSG00000233099,ENSG00000251767,ENSG00000287647
chr1	77476608	77476830	1:77476608-77476830	ENSG00000226415,ENSG00000199921,ENSG00000237552,ENSG00000117069,ENSG00000276081,ENSG00000288543,ENSG00000230498,ENSG00000228187,ENSG00000287870,ENSG00000233099,ENSG00000287647,ENSG00000233333,ENSG00000237413,ENSG00000212308
chr1	77590775	77590895	1:77590775-77590895	ENSG00000036549,ENSG00000243437
chr1	77605288	77605754	1:77605288-77605754	ENSG00000206999,ENSG00000199921,ENSG00000276081,ENSG00000288543,ENSG00000230498,ENSG00000228187,ENSG00000287870,ENSG00000233099,ENSG00000251785,ENSG00000243437,ENSG00000233333,ENSG00000237413,ENSG00000212308,ENSG00000227556,ENSG00000122420
chr1	77631839	77632040	1:77631839-77632040	ENSG00000036549,ENSG00000251785,ENSG00000243437,ENSG00000212308
chr1	77632284	77632509	1:77632284-77632509	ENSG00000036549,ENSG00000243437
chr1	77682256	77683871	1:77682256-77683871	ENSG00000036549,ENSG00000243437,ENSG00000232015,ENSG00000233333,ENSG00000237413,ENSG00000227556,ENSG00000122420
chr1	77759173	77759401	1:77759173-77759401	ENSG00000077254,ENSG00000180488,ENSG00000222849,ENSG00000219201
chr1	77759506	77760096	1:77759506-77760096	ENSG00000077254,ENSG00000232672,ENSG00000180488,ENSG00000222849,ENSG00000219201,ENSG00000235613,ENSG00000232015,ENSG00000233333,ENSG00000227556
chr1	77779489	77780010	1:77779489-77780010	ENSG00000077254,ENSG00000232672,ENSG00000180488,ENSG00000222849,ENSG00000219201,ENSG00000232015
chr1	77825200	77825522	1:77825200-77825522	ENSG00000276081,ENSG00000219201,ENSG00000235613,ENSG00000232015,ENSG00000235927,ENSG00000162614,ENSG00000251958,ENSG00000213560,ENSG00000202263,ENSG00000233333,ENSG00000237413,ENSG00000212308,ENSG00000227556,ENSG00000122420
chr1	77832984	77833250	1:77832984-77833250	ENSG00000219201,ENSG00000235613,ENSG00000232015,ENSG00000235927,ENSG00000162614
chr1	77888483	77888611	1:77888483-77888611	ENSG00000235613,ENSG00000232015,ENSG00000235927,ENSG00000162614
chr1	77978187	77978497	1:77978187-77978497	ENSG00000162613,ENSG00000162616,ENSG00000137960,ENSG00000273338,ENSG00000285928,ENSG00000251958,ENSG00000213560,ENSG00000202263
chr1	77978556	77979688	1:77978556-77979688	ENSG00000235613,ENSG00000232015,ENSG00000162614,ENSG00000162613,ENSG00000162616,ENSG00000137960,ENSG00000273338,ENSG00000285928,ENSG00000251958,ENSG00000213560,ENSG00000202263,ENSG00000233333,ENSG00000237413,ENSG00000212308,ENSG00000122420
chr1	77979974	77980188	1:77979974-77980188	ENSG00000162613,ENSG00000162616,ENSG00000137960,ENSG00000285928,ENSG00000251958
chr1	78004097	78005155	1:78004097-78005155	ENSG00000162613,ENSG00000162616,ENSG00000137960,ENSG00000273338,ENSG00000285928,ENSG00000251958,ENSG00000213560,ENSG00000202263,ENSG00000233333,ENSG00000237413
chr1	78005857	78005968	1:78005857-78005968	ENSG00000162613,ENSG00000162616,ENSG00000273338,ENSG00000285928,ENSG00000251958,ENSG00000213560,ENSG00000202263,ENSG00000237413
chr1	78046382	78046487	1:78046382-78046487	ENSG00000137960,ENSG00000285928,ENSG00000213561,ENSG00000251958,ENSG00000213560,ENSG00000202263
chr1	78052736	78052936	1:78052736-78052936	ENSG00000137960,ENSG00000285928,ENSG00000213561,ENSG00000251958,ENSG00000213560,ENSG00000202263,ENSG00000233333,ENSG00000237413,ENSG00000212308,ENSG00000227556,ENSG00000122420
chr1	78114499	78114646	1:78114499-78114646	ENSG00000219201,ENSG00000162613,ENSG00000285928,ENSG00000251958,ENSG00000213560,ENSG00000202263,ENSG00000233333,ENSG00000237413,ENSG00000227556,ENSG00000122420
chr1	78617633	78617954	1:78617633-78617954	ENSG00000233333,ENSG00000237413,ENSG00000235400,ENSG00000238015,ENSG00000137959,ENSG00000212308,ENSG00000227556,ENSG00000122420
chr1	78619460	78619574	1:78619460-78619574	ENSG00000233333,ENSG00000237413,ENSG00000235400,ENSG00000238015,ENSG00000137959,ENSG00000212308,ENSG00000227556,ENSG00000122420
chr1	78640565	78640738	1:78640565-78640738	ENSG00000233333,ENSG00000237413,ENSG00000235400,ENSG00000238015,ENSG00000137965,ENSG00000137959,ENSG00000212308,ENSG00000227556,ENSG00000122420
chr1	78645752	78646063	1:78645752-78646063	ENSG00000233333,ENSG00000237413,ENSG00000235400,ENSG00000238015,ENSG00000137965,ENSG00000137959,ENSG00000212308,ENSG00000227556,ENSG00000122420
chr1	78649687	78649949	1:78649687-78649949	ENSG00000233333,ENSG00000237413,ENSG00000232676,ENSG00000235400,ENSG00000238015,ENSG00000137965,ENSG00000137959,ENSG00000212308,ENSG00000227556,ENSG00000122420
chr1	78650177	78650382	1:78650177-78650382	ENSG00000233333,ENSG00000237413,ENSG00000235400,ENSG00000238015,ENSG00000137965,ENSG00000137959,ENSG00000212308,ENSG00000227556,ENSG00000122420
chr1	78651296	78651565	1:78651296-78651565	ENSG00000233333,ENSG00000237413,ENSG00000235400,ENSG00000238015,ENSG00000137965,ENSG00000137959,ENSG00000212308,ENSG00000227556,ENSG00000122420
chr1	79006653	79006850	1:79006653-79006850	ENSG00000230787,ENSG00000162618,ENSG00000235400
chr1	79042211	79042333	1:79042211-79042333	ENSG00000237413,ENSG00000277670,ENSG00000260322,ENSG00000235756,ENSG00000285409,ENSG00000232676,ENSG00000285462,ENSG00000235011,ENSG00000282898,ENSG00000230787,ENSG00000162618,ENSG00000235400,ENSG00000212308,ENSG00000227556,ENSG00000122420
chr1	79079867	79080029	1:79079867-79080029	ENSG00000237413,ENSG00000236407,ENSG00000277670,ENSG00000260322,ENSG00000235756,ENSG00000285409,ENSG00000232676,ENSG00000285462,ENSG00000235011,ENSG00000282898,ENSG00000230787,ENSG00000162618,ENSG00000235400,ENSG00000212308,ENSG00000227556,ENSG00000122420
chr1	79114014	79114126	1:79114014-79114126	ENSG00000233333,ENSG00000237413,ENSG00000236407,ENSG00000277670,ENSG00000260322,ENSG00000235756,ENSG00000285409,ENSG00000232676,ENSG00000285462,ENSG00000235011,ENSG00000282898,ENSG00000230787,ENSG00000235400,ENSG00000212308,ENSG00000227556,ENSG00000122420
chr1	79265414	79265576	1:79265414-79265576	ENSG00000237413,ENSG00000236407,ENSG00000277670,ENSG00000260322,ENSG00000235756,ENSG00000285409,ENSG00000232676,ENSG00000285462,ENSG00000235011,ENSG00000282898,ENSG00000162618,ENSG00000235400,ENSG00000212308,ENSG00000227556,ENSG00000122420
chr1	80462110	80462347	1:80462110-80462347	ENSG00000223026,ENSG00000229752,ENSG00000227937,ENSG00000234184,ENSG00000224326,ENSG00000234108,ENSG00000227062,ENSG00000213559,ENSG00000225598,ENSG00000236407,ENSG00000277670,ENSG00000260322,ENSG00000235756,ENSG00000285409,ENSG00000232676,ENSG00000285462,ENSG00000235011,ENSG00000282898
chr1	80925530	80925635	1:80925530-80925635	ENSG00000236676,ENSG00000215875,ENSG00000223026,ENSG00000229752,ENSG00000227937,ENSG00000234184,ENSG00000224326,ENSG00000234108,ENSG00000225598,ENSG00000236407,ENSG00000277670,ENSG00000260322,ENSG00000235756,ENSG00000285409,ENSG00000232676
chr1	81208514	81208700	1:81208514-81208700	ENSG00000223026,ENSG00000285179,ENSG00000235089,ENSG00000229752,ENSG00000227937,ENSG00000234184,ENSG00000225598,ENSG00000236407,ENSG00000277670,ENSG00000260322,ENSG00000235756,ENSG00000285409
chr1	81306050	81306408	1:81306050-81306408	ENSG00000117114,ENSG00000223026
chr1	81314504	81314826	1:81314504-81314826	ENSG00000117114,ENSG00000223026,ENSG00000227937
chr1	81340322	81340485	1:81340322-81340485	ENSG00000227960,ENSG00000234953,ENSG00000242598,ENSG00000236676,ENSG00000234683,ENSG00000215875,ENSG00000230817,ENSG00000223026,ENSG00000229752,ENSG00000227937,ENSG00000234184,ENSG00000224326,ENSG00000225598,ENSG00000236407,ENSG00000277670,ENSG00000260322,ENSG00000235756,ENSG00000285409,ENSG00000232676
chr1	81406321	81406640	1:81406321-81406640	ENSG00000224494,ENSG00000227288,ENSG00000227960,ENSG00000234953,ENSG00000242598,ENSG00000236676,ENSG00000234683,ENSG00000215875,ENSG00000230817,ENSG00000236268,ENSG00000117114,ENSG00000223026,ENSG00000229752,ENSG00000227937,ENSG00000234184,ENSG00000224326,ENSG00000225598,ENSG00000236407,ENSG00000277670,ENSG00000260322,ENSG00000235756,ENSG00000285409,ENSG00000232676
chr1	81414498	81414796	1:81414498-81414796	ENSG00000224494,ENSG00000227960,ENSG00000234953,ENSG00000242598,ENSG00000236676,ENSG00000234683,ENSG00000215875,ENSG00000230817,ENSG00000117114,ENSG00000223026,ENSG00000229752,ENSG00000227937,ENSG00000234184,ENSG00000224326,ENSG00000236407,ENSG00000277670,ENSG00000260322,ENSG00000235756,ENSG00000285409
chr1	81455025	81455164	1:81455025-81455164	ENSG00000224494,ENSG00000227288,ENSG00000227960,ENSG00000234953,ENSG00000242598,ENSG00000236676,ENSG00000234683,ENSG00000215875,ENSG00000223026,ENSG00000229752,ENSG00000227937,ENSG00000234184,ENSG00000224326,ENSG00000236407,ENSG00000277670,ENSG00000260322,ENSG00000235756
chr1	81455624	81455811	1:81455624-81455811	ENSG00000224494,ENSG00000227288,ENSG00000227960,ENSG00000234953,ENSG00000242598,ENSG00000236676,ENSG00000234683,ENSG00000215875,ENSG00000223026,ENSG00000229752,ENSG00000227937,ENSG00000234184,ENSG00000236407,ENSG00000260322,ENSG00000235756
chr1	81470313	81470511	1:81470313-81470511	ENSG00000224494,ENSG00000227288,ENSG00000227960,ENSG00000234953,ENSG00000242598,ENSG00000236676,ENSG00000234683,ENSG00000215875,ENSG00000236268,ENSG00000231364,ENSG00000223026,ENSG00000229752,ENSG00000227937,ENSG00000234184,ENSG00000224326,ENSG00000236407,ENSG00000260322,ENSG00000235756,ENSG00000285409,ENSG00000232676
chr1	81493644	81493759	1:81493644-81493759	ENSG00000224494,ENSG00000227288,ENSG00000227960,ENSG00000234953,ENSG00000242598,ENSG00000236676,ENSG00000234683,ENSG00000215875,ENSG00000223026,ENSG00000229752,ENSG00000227937,ENSG00000235756
chr1	81800882	81801113	1:81800882-81801113	ENSG00000117114
chr1	81801297	81801487	1:81801297-81801487	ENSG00000117114
chr1	81801975	81802122	1:81801975-81802122	ENSG00000117114
chr1	81802974	81803120	1:81802974-81803120	ENSG00000117114
chr1	82225427	82225776	1:82225427-82225776	ENSG00000234953,ENSG00000242598,ENSG00000236676,ENSG00000234683,ENSG00000215875,ENSG00000233290,ENSG00000230817,ENSG00000236268,ENSG00000285782,ENSG00000231364,ENSG00000223026,ENSG00000229752,ENSG00000234184,ENSG00000225598,ENSG00000236407,ENSG00000277670,ENSG00000260322,ENSG00000285409
chr1	82225974	82226076	1:82225974-82226076	ENSG00000233290,ENSG00000230817,ENSG00000236268
chr1	82227765	82227994	1:82227765-82227994	ENSG00000234953,ENSG00000242598,ENSG00000236676,ENSG00000234683,ENSG00000215875,ENSG00000233290,ENSG00000230817,ENSG00000236268,ENSG00000285782,ENSG00000231364,ENSG00000223026,ENSG00000229752,ENSG00000234184,ENSG00000236407,ENSG00000285409
chr1	82467020	82467121	1:82467020-82467121	ENSG00000236676,ENSG00000215875,ENSG00000233290,ENSG00000230817,ENSG00000236268
chr1	82485538	82485788	1:82485538-82485788	ENSG00000234953,ENSG00000242598,ENSG00000236676,ENSG00000234683,ENSG00000215875,ENSG00000233290,ENSG00000230817,ENSG00000236268,ENSG00000285782,ENSG00000231364,ENSG00000229752,ENSG00000227937,ENSG00000234184,ENSG00000224326,ENSG00000236407,ENSG00000277670,ENSG00000260322,ENSG00000235756
chr1	82492138	82492566	1:82492138-82492566	ENSG00000234953,ENSG00000242598,ENSG00000236676,ENSG00000234683,ENSG00000215875,ENSG00000233290,ENSG00000230817,ENSG00000236268,ENSG00000285782,ENSG00000231364,ENSG00000223026,ENSG00000229752,ENSG00000227937,ENSG00000234184,ENSG00000224326,ENSG00000225598,ENSG00000277670,ENSG00000260322,ENSG00000235756,ENSG00000285409
chr1	82497174	82497279	1:82497174-82497279	ENSG00000215875,ENSG00000233290,ENSG00000230817,ENSG00000236268,ENSG00000285782
chr1	83508650	83508931	1:83508650-83508931	ENSG00000230817,ENSG00000236268,ENSG00000285782,ENSG00000231364
chr1	83819002	83819298	1:83819002-83819298	ENSG00000230817,ENSG00000236268,ENSG00000285782,ENSG00000231364,ENSG00000233008,ENSG00000237076,ENSG00000285201,ENSG00000229486
chr1	83860524	83861114	1:83860524-83861114	ENSG00000231364,ENSG00000233008,ENSG00000237076
chr1	83998998	83999523	1:83998998-83999523	ENSG00000137941,ENSG00000285201,ENSG00000229486,ENSG00000233061
chr1	84077648	84078352	1:84077648-84078352	ENSG00000213540,ENSG00000142875,ENSG00000271576,ENSG00000285201,ENSG00000229486,ENSG00000233061
chr1	84103510	84103615	1:84103510-84103615	ENSG00000213540,ENSG00000271576,ENSG00000285201,ENSG00000229486,ENSG00000233061
chr1	84144137	84144541	1:84144137-84144541	ENSG00000226970,ENSG00000142875,ENSG00000285201
chr1	84145228	84145403	1:84145228-84145403	ENSG00000142875
chr1	84156410	84156573	1:84156410-84156573	ENSG00000142875
chr1	84271713	84271886	1:84271713-84271886	ENSG00000249237,ENSG00000199959,ENSG00000226970
chr1	84298294	84299242	1:84298294-84299242	ENSG00000249237,ENSG00000203943,ENSG00000226970
chr1	84299385	84299485	1:84299385-84299485	ENSG00000249237,ENSG00000203943,ENSG00000226970
chr1	84299810	84299937	1:84299810-84299937	ENSG00000249237,ENSG00000203943,ENSG00000226970
chr1	84301404	84301725	1:84301404-84301725	ENSG00000249237,ENSG00000203943,ENSG00000226970
chr1	84365904	84366043	1:84365904-84366043	ENSG00000240520,ENSG00000249237,ENSG00000226970
chr1	84379314	84379418	1:84379314-84379418	ENSG00000240520,ENSG00000249237
chr1	84379473	84379683	1:84379473-84379683	ENSG00000240520,ENSG00000249237
chr1	84388946	84389108	1:84388946-84389108	ENSG00000240520,ENSG00000249237,ENSG00000226970
chr1	84403455	84403619	1:84403455-84403619	ENSG00000137976,ENSG00000240520,ENSG00000249237
chr1	84407916	84408462	1:84407916-84408462	ENSG00000137976,ENSG00000240520,ENSG00000249237,ENSG00000226970,ENSG00000285201,ENSG00000229486
chr1	84425498	84425853	1:84425498-84425853	ENSG00000249237,ENSG00000226970,ENSG00000285201,ENSG00000229486
chr1	84425930	84426089	1:84425930-84426089	ENSG00000249237,ENSG00000226970
chr1	84430461	84430882	1:84430461-84430882	ENSG00000249237,ENSG00000226970,ENSG00000142875
chr1	84433821	84434073	1:84433821-84434073	ENSG00000249237,ENSG00000226970,ENSG00000142875
chr1	84437365	84437578	1:84437365-84437578	ENSG00000249237,ENSG00000226970,ENSG00000229486,ENSG00000285374,ENSG00000285851
chr1	84442331	84442603	1:84442331-84442603	ENSG00000226970,ENSG00000285201,ENSG00000232622,ENSG00000180869,ENSG00000285374,ENSG00000285851
chr1	84443376	84443537	1:84443376-84443537	ENSG00000226970,ENSG00000232622,ENSG00000180869,ENSG00000285374,ENSG00000285851
chr1	84479173	84479344	1:84479173-84479344	ENSG00000285361,ENSG00000285851,ENSG00000117133
chr1	84479391	84479713	1:84479391-84479713	ENSG00000285361,ENSG00000117133
chr1	84505597	84506912	1:84505597-84506912	ENSG00000285361,ENSG00000229486,ENSG00000232622,ENSG00000180869,ENSG00000285374,ENSG00000284882,ENSG00000117151,ENSG00000122432,ENSG00000285851,ENSG00000174021,ENSG00000117133
chr1	84573058	84573311	1:84573058-84573311	ENSG00000284882,ENSG00000117151,ENSG00000285851
chr1	84573882	84574808	1:84573882-84574808	ENSG00000232622,ENSG00000180869,ENSG00000285374,ENSG00000284882,ENSG00000117151,ENSG00000122432,ENSG00000285851,ENSG00000174021
chr1	84615914	84616029	1:84615914-84616029	ENSG00000232622,ENSG00000180869,ENSG00000285374,ENSG00000285851
chr1	84620625	84621234	1:84620625-84621234	ENSG00000226970,ENSG00000285201,ENSG00000232622,ENSG00000180869,ENSG00000285374,ENSG00000284882,ENSG00000117151,ENSG00000285851
chr1	84689875	84690006	1:84689875-84690006	ENSG00000117155
chr1	84690051	84690914	1:84690051-84690914	ENSG00000117155,ENSG00000232622,ENSG00000180869
chr1	84693180	84693321	1:84693180-84693321	ENSG00000117155
chr1	84700194	84700313	1:84700194-84700313	ENSG00000117155,ENSG00000232622,ENSG00000180869
chr1	84759058	84759380	1:84759058-84759380	ENSG00000232622,ENSG00000180869
chr1	84772490	84772590	1:84772490-84772590	-
chr1	84782578	84782732	1:84782578-84782732	ENSG00000285325
chr1	84854396	84854676	1:84854396-84854676	ENSG00000285201,ENSG00000171517
chr1	84889559	84889713	1:84889559-84889713	ENSG00000171517
chr1	84936325	84936425	1:84936325-84936425	-
chr1	84944792	84945489	1:84944792-84945489	ENSG00000162642,ENSG00000280099,ENSG00000266110,ENSG00000055732,ENSG00000153898
chr1	84997013	84997223	1:84997013-84997223	ENSG00000162643,ENSG00000153898
chr1	85048398	85048554	1:85048398-85048554	ENSG00000280099,ENSG00000266110,ENSG00000055732
chr1	85058458	85058565	1:85058458-85058565	ENSG00000055732,ENSG00000162643
chr1	85058980	85059157	1:85058980-85059157	ENSG00000280099,ENSG00000266110,ENSG00000055732,ENSG00000162643
chr1	85061963	85062682	1:85061963-85062682	ENSG00000280099,ENSG00000266110,ENSG00000055732,ENSG00000162643
chr1	85200880	85201205	1:85200880-85201205	ENSG00000097096,ENSG00000280099,ENSG00000266110
chr1	85201298	85201398	1:85201298-85201398	ENSG00000097096,ENSG00000280099,ENSG00000266110
chr1	85201535	85201798	1:85201535-85201798	ENSG00000097096,ENSG00000280099,ENSG00000266110
chr1	85259094	85259194	1:85259094-85259194	ENSG00000223254,ENSG00000162642,ENSG00000280099,ENSG00000266110
chr1	85259443	85260111	1:85259443-85260111	ENSG00000223254,ENSG00000162642,ENSG00000280099,ENSG00000266110
chr1	85274974	85275084	1:85274974-85275084	ENSG00000223653,ENSG00000142867,ENSG00000223254
chr1	85275264	85275396	1:85275264-85275396	ENSG00000223653,ENSG00000142867,ENSG00000223254
chr1	85275910	85277268	1:85275910-85277268	ENSG00000229505,ENSG00000201620,ENSG00000230285,ENSG00000199934,ENSG00000199459,ENSG00000223653,ENSG00000142867,ENSG00000223254,ENSG00000162642,ENSG00000280099,ENSG00000266110
chr1	85278732	85279343	1:85278732-85279343	ENSG00000223653,ENSG00000142867,ENSG00000223254,ENSG00000162642
chr1	85279485	85279585	1:85279485-85279585	ENSG00000223653,ENSG00000142867
chr1	85308262	85308387	1:85308262-85308387	ENSG00000229505,ENSG00000201620,ENSG00000230285,ENSG00000199934,ENSG00000199459
chr1	85464575	85464694	1:85464575-85464694	ENSG00000230285,ENSG00000199934,ENSG00000273264,ENSG00000199459,ENSG00000153904
chr1	85464942	85465192	1:85464942-85465192	ENSG00000230285,ENSG00000273264,ENSG00000199459,ENSG00000153904
chr1	85576561	85576926	1:85576561-85576926	ENSG00000230285,ENSG00000199934,ENSG00000142871,ENSG00000272691,ENSG00000282057,ENSG00000199459,ENSG00000153904
chr1	85576968	85577251	1:85576968-85577251	ENSG00000230285,ENSG00000199934,ENSG00000142871,ENSG00000272691,ENSG00000282057,ENSG00000199459,ENSG00000153904
chr1	85580634	85580817	1:85580634-85580817	ENSG00000230285,ENSG00000199934,ENSG00000142871,ENSG00000272691,ENSG00000282057,ENSG00000153904
chr1	85581361	85581471	1:85581361-85581471	ENSG00000230285,ENSG00000199934,ENSG00000142871,ENSG00000272691,ENSG00000282057,ENSG00000153904
chr1	85708122	85708731	1:85708122-85708731	ENSG00000229505,ENSG00000201620,ENSG00000117174,ENSG00000230285,ENSG00000199934,ENSG00000199459
chr1	86137485	86137760	1:86137485-86137760	ENSG00000285210,ENSG00000229505,ENSG00000201620,ENSG00000171502
chr1	86155601	86155703	1:86155601-86155703	ENSG00000229505,ENSG00000201620,ENSG00000171502
chr1	86339242	86339824	1:86339242-86339824	ENSG00000224466,ENSG00000016602,ENSG00000278281,ENSG00000285210,ENSG00000229505,ENSG00000201620
chr1	86365977	86366092	1:86365977-86366092	ENSG00000278281,ENSG00000122417
chr1	86395855	86396620	1:86395855-86396620	ENSG00000224466,ENSG00000016490,ENSG00000231349,ENSG00000278281,ENSG00000122417
chr1	86419423	86419565	1:86419423-86419565	ENSG00000016602,ENSG00000016490,ENSG00000137975,ENSG00000231349,ENSG00000278281,ENSG00000122417
chr1	86429837	86430336	1:86429837-86430336	ENSG00000225568,ENSG00000235251,ENSG00000267561,ENSG00000153923,ENSG00000224466,ENSG00000016602,ENSG00000016490,ENSG00000137975,ENSG00000231349,ENSG00000278281,ENSG00000122417,ENSG00000285210,ENSG00000229505
chr1	86503305	86503779	1:86503305-86503779	ENSG00000224466,ENSG00000016602,ENSG00000016490,ENSG00000122417
chr1	86617010	86617251	1:86617010-86617251	ENSG00000225568,ENSG00000235251,ENSG00000267561,ENSG00000153923,ENSG00000224466,ENSG00000016602,ENSG00000016490
chr1	86704037	86705819	1:86704037-86705819	ENSG00000225568,ENSG00000235251,ENSG00000267561,ENSG00000097033,ENSG00000261737,ENSG00000236915,ENSG00000224466,ENSG00000016602,ENSG00000016490
chr1	86774289	86774860	1:86774289-86774860	ENSG00000225568,ENSG00000235251,ENSG00000267561,ENSG00000267734,ENSG00000230721,ENSG00000224466,ENSG00000016602,ENSG00000016490
chr1	86788256	86789074	1:86788256-86789074	ENSG00000225568,ENSG00000235251,ENSG00000267561,ENSG00000230721
chr1	86793177	86793336	1:86793177-86793336	ENSG00000225568,ENSG00000235251,ENSG00000267561,ENSG00000230721
chr1	86833715	86833874	1:86833715-86833874	ENSG00000225568,ENSG00000235251,ENSG00000267561,ENSG00000267734,ENSG00000284846
chr1	86913915	86915010	1:86913915-86915010	ENSG00000225568,ENSG00000235251,ENSG00000267561,ENSG00000267734,ENSG00000153936,ENSG00000183291
chr1	86915042	86915153	1:86915042-86915153	ENSG00000225568,ENSG00000235251,ENSG00000267561,ENSG00000267734,ENSG00000153936,ENSG00000183291
chr1	86915383	86915545	1:86915383-86915545	ENSG00000225568,ENSG00000235251,ENSG00000267561,ENSG00000267734,ENSG00000153936,ENSG00000183291
chr1	86915598	86915757	1:86915598-86915757	ENSG00000225568,ENSG00000235251,ENSG00000267561,ENSG00000267734,ENSG00000153936,ENSG00000183291
chr1	87131788	87132081	1:87131788-87132081	ENSG00000267272
chr1	87151748	87152208	1:87151748-87152208	ENSG00000267272
chr1	87219755	87219874	1:87219755-87219874	ENSG00000284240
chr1	87226370	87226597	1:87226370-87226597	ENSG00000284240
chr1	87296363	87296463	1:87296363-87296463	ENSG00000270507,ENSG00000286758,ENSG00000239504,ENSG00000230053,ENSG00000274321
chr1	87314240	87314364	1:87314240-87314364	ENSG00000227290,ENSG00000199318,ENSG00000270507,ENSG00000239504,ENSG00000230053,ENSG00000274321
chr1	87326104	87326237	1:87326104-87326237	ENSG00000143013
chr1	87328065	87329207	1:87328065-87329207	ENSG00000143013,ENSG00000227290,ENSG00000199318,ENSG00000270507,ENSG00000286758,ENSG00000239504,ENSG00000230053,ENSG00000237959,ENSG00000225568,ENSG00000235251
chr1	87329276	87329521	1:87329276-87329521	ENSG00000143013,ENSG00000199318
chr1	87329610	87329980	1:87329610-87329980	ENSG00000143013,ENSG00000227290,ENSG00000199318
chr1	87330480	87330792	1:87330480-87330792	ENSG00000143013,ENSG00000227290,ENSG00000199318
chr1	87331370	87331925	1:87331370-87331925	ENSG00000143013,ENSG00000227290,ENSG00000199318
chr1	87331985	87332123	1:87331985-87332123	ENSG00000143013,ENSG00000227290,ENSG00000199318
chr1	87334146	87334265	1:87334146-87334265	ENSG00000143013,ENSG00000227290,ENSG00000199318
chr1	87335140	87335658	1:87335140-87335658	ENSG00000143013,ENSG00000227290,ENSG00000199318,ENSG00000270507,ENSG00000286758
chr1	87346553	87346690	1:87346553-87346690	ENSG00000227290,ENSG00000199318
chr1	87423964	87424108	1:87423964-87424108	ENSG00000227290,ENSG00000199318,ENSG00000270507,ENSG00000286758,ENSG00000239504,ENSG00000274321
chr1	87792518	87792713	1:87792518-87792713	ENSG00000279778,ENSG00000230053
chr1	87826533	87827211	1:87826533-87827211	ENSG00000227290,ENSG00000199318,ENSG00000279778,ENSG00000270507,ENSG00000286758,ENSG00000239504,ENSG00000230053,ENSG00000274321,ENSG00000237959
chr1	87869713	87870045	1:87869713-87870045	ENSG00000199318,ENSG00000279778,ENSG00000270507,ENSG00000286758,ENSG00000230053,ENSG00000274321
chr1	87902840	87903197	1:87902840-87903197	ENSG00000237505,ENSG00000279778,ENSG00000286758,ENSG00000239504,ENSG00000230053,ENSG00000274321
chr1	88180623	88180769	1:88180623-88180769	ENSG00000270507,ENSG00000286758,ENSG00000239504,ENSG00000230053,ENSG00000274321,ENSG00000237959
chr1	88683585	88685053	1:88683585-88685053	ENSG00000237505,ENSG00000286758,ENSG00000239504,ENSG00000230053,ENSG00000274321,ENSG00000237959,ENSG00000065243,ENSG00000235308,ENSG00000241975,ENSG00000207234
chr1	88700521	88700648	1:88700521-88700648	ENSG00000239504,ENSG00000274321,ENSG00000237959,ENSG00000241975,ENSG00000207234
chr1	88701221	88701643	1:88701221-88701643	ENSG00000237505,ENSG00000286758,ENSG00000239504,ENSG00000230053,ENSG00000274321,ENSG00000237959,ENSG00000065243,ENSG00000235308,ENSG00000241975,ENSG00000207234
chr1	88701828	88702249	1:88701828-88702249	ENSG00000237505,ENSG00000286758,ENSG00000239504,ENSG00000230053,ENSG00000274321,ENSG00000237959,ENSG00000065243,ENSG00000235308,ENSG00000241975,ENSG00000207234
chr1	88726894	88727008	1:88726894-88727008	ENSG00000286758,ENSG00000274321,ENSG00000237959,ENSG00000235308,ENSG00000241975,ENSG00000207234
chr1	88730258	88730587	1:88730258-88730587	ENSG00000286758,ENSG00000239504,ENSG00000230053,ENSG00000274321,ENSG00000237959,ENSG00000235308,ENSG00000241975,ENSG00000207234
chr1	88731703	88731862	1:88731703-88731862	ENSG00000239504,ENSG00000230053,ENSG00000237959,ENSG00000235308,ENSG00000241975,ENSG00000207234
chr1	88799464	88799738	1:88799464-88799738	ENSG00000286758,ENSG00000230053,ENSG00000274321,ENSG00000237959,ENSG00000235308,ENSG00000241975,ENSG00000207234
chr1	88801968	88802112	1:88801968-88802112	ENSG00000237959,ENSG00000235308,ENSG00000241975,ENSG00000207234
chr1	88891228	88891899	1:88891228-88891899	ENSG00000235308,ENSG00000137947,ENSG00000241975,ENSG00000207234
chr1	88992338	88993357	1:88992338-88993357	ENSG00000238081,ENSG00000183347,ENSG00000215874,ENSG00000225492,ENSG00000213512,ENSG00000234518,ENSG00000117228,ENSG00000202385,ENSG00000117226,ENSG00000213516,ENSG00000137944,ENSG00000235308
chr1	88998833	88998933	1:88998833-88998933	ENSG00000213516,ENSG00000137944
chr1	89022230	89022442	1:89022230-89022442	ENSG00000202385,ENSG00000117226
chr1	89022489	89022745	1:89022489-89022745	ENSG00000202385,ENSG00000117226
chr1	89022778	89022944	1:89022778-89022944	ENSG00000202385,ENSG00000117226
chr1	89065225	89065478	1:89065225-89065478	ENSG00000234518,ENSG00000117228
chr1	89081072	89081269	1:89081072-89081269	ENSG00000215874,ENSG00000213512,ENSG00000234518,ENSG00000117228
chr1	89125679	89126282	1:89125679-89126282	ENSG00000213512,ENSG00000286802,ENSG00000162645,ENSG00000234518
chr1	89128878	89129038	1:89128878-89129038	ENSG00000213512,ENSG00000286802,ENSG00000162645,ENSG00000234518
chr1	89130037	89130179	1:89130037-89130179	ENSG00000162654,ENSG00000213512,ENSG00000286802,ENSG00000162645,ENSG00000234518
chr1	89198542	89199059	1:89198542-89199059	ENSG00000162654,ENSG00000284734,ENSG00000284637,ENSG00000238081,ENSG00000213512,ENSG00000234518
chr1	89257146	89257290	1:89257146-89257290	ENSG00000154451,ENSG00000237568,ENSG00000238081,ENSG00000213512
chr1	89272511	89273083	1:89272511-89273083	ENSG00000154451,ENSG00000237568,ENSG00000238081,ENSG00000213512
chr1	89310668	89310778	1:89310668-89310778	ENSG00000238081,ENSG00000233235,ENSG00000215874,ENSG00000213512,ENSG00000234518
chr1	89332612	89332717	1:89332612-89332717	ENSG00000238081,ENSG00000233235,ENSG00000215874,ENSG00000225492,ENSG00000213512,ENSG00000234518
chr1	89351639	89351952	1:89351639-89351952	ENSG00000162654,ENSG00000284637,ENSG00000238081,ENSG00000233235,ENSG00000183347,ENSG00000215874,ENSG00000225492,ENSG00000213512,ENSG00000234518,ENSG00000235308
chr1	89354318	89354508	1:89354318-89354508	ENSG00000238081,ENSG00000233235,ENSG00000183347,ENSG00000215874,ENSG00000225492,ENSG00000213512,ENSG00000234518
chr1	89358344	89358533	1:89358344-89358533	ENSG00000238081,ENSG00000233235,ENSG00000183347,ENSG00000215874,ENSG00000225492,ENSG00000213512,ENSG00000234518
chr1	89429241	89429422	1:89429241-89429422	ENSG00000215874,ENSG00000225492,ENSG00000286548,ENSG00000213512,ENSG00000234518,ENSG00000235308
chr1	89455290	89455390	1:89455290-89455390	ENSG00000215874,ENSG00000225492,ENSG00000235308
chr1	89518214	89518345	1:89518214-89518345	ENSG00000286548,ENSG00000197147
chr1	89519908	89520048	1:89519908-89520048	ENSG00000286548,ENSG00000197147
chr1	89524253	89525242	1:89524253-89525242	ENSG00000286548,ENSG00000197147,ENSG00000288629
chr1	89525326	89525426	1:89525326-89525426	ENSG00000286548,ENSG00000197147
chr1	89538375	89538611	1:89538375-89538611	ENSG00000286548
chr1	89545396	89545545	1:89545396-89545545	ENSG00000286548,ENSG00000288629
chr1	89552689	89553083	1:89552689-89553083	ENSG00000286548,ENSG00000288629
chr1	89554912	89555015	1:89554912-89555015	ENSG00000288629
chr1	89557136	89557427	1:89557136-89557427	ENSG00000288629
chr1	89566792	89567221	1:89566792-89567221	ENSG00000286548,ENSG00000288629
chr1	89592921	89593106	1:89592921-89593106	ENSG00000288629,ENSG00000231999
chr1	89632638	89633646	1:89632638-89633646	ENSG00000231999,ENSG00000230735,ENSG00000171488,ENSG00000271949,ENSG00000226394
chr1	89670170	89670486	1:89670170-89670486	ENSG00000231999,ENSG00000271949,ENSG00000226394
chr1	89692707	89693062	1:89692707-89693062	ENSG00000226394
chr1	89694709	89694995	1:89694709-89694995	ENSG00000226394
chr1	89706690	89706920	1:89706690-89706920	ENSG00000231999,ENSG00000271949,ENSG00000226394,ENSG00000231613
chr1	89721440	89721611	1:89721440-89721611	-
chr1	89723916	89724135	1:89723916-89724135	ENSG00000226394
chr1	89724711	89725028	1:89724711-89725028	ENSG00000231999,ENSG00000171488,ENSG00000271949,ENSG00000226394,ENSG00000231613
chr1	89753901	89754020	1:89753901-89754020	-
chr1	89754561	89754827	1:89754561-89754827	ENSG00000231999,ENSG00000171488,ENSG00000271949,ENSG00000226394,ENSG00000231613,ENSG00000287406
chr1	89757300	89757413	1:89757300-89757413	ENSG00000171488
chr1	89757492	89758016	1:89757492-89758016	ENSG00000231999,ENSG00000230735,ENSG00000171488,ENSG00000271949,ENSG00000226394,ENSG00000231613
chr1	89760551	89760771	1:89760551-89760771	ENSG00000231999,ENSG00000171488,ENSG00000271949,ENSG00000231613
chr1	89761473	89761588	1:89761473-89761588	ENSG00000231999,ENSG00000171488,ENSG00000271949,ENSG00000231613
chr1	89762693	89763396	1:89762693-89763396	ENSG00000231999,ENSG00000230735,ENSG00000171488,ENSG00000271949,ENSG00000226394,ENSG00000231613
chr1	89804766	89804979	1:89804766-89804979	ENSG00000231613,ENSG00000252797,ENSG00000228175,ENSG00000287015
chr1	89815552	89816074	1:89815552-89816074	ENSG00000231613,ENSG00000272931,ENSG00000171492,ENSG00000252797,ENSG00000287015
chr1	89820553	89821930	1:89820553-89821930	ENSG00000231613,ENSG00000272931,ENSG00000171492,ENSG00000252797
chr1	89823117	89823307	1:89823117-89823307	ENSG00000231613,ENSG00000272931,ENSG00000171492
chr1	89843023	89843202	1:89843023-89843202	ENSG00000171492,ENSG00000252797
chr1	89843241	89843829	1:89843241-89843829	ENSG00000231613,ENSG00000171492,ENSG00000252797,ENSG00000287015
chr1	89843938	89844124	1:89843938-89844124	ENSG00000171492,ENSG00000252797
chr1	89890736	89891048	1:89890736-89891048	ENSG00000287015
chr1	89906708	89906888	1:89906708-89906888	ENSG00000287015
chr1	89908727	89908922	1:89908727-89908922	ENSG00000287015
chr1	89909237	89909352	1:89909237-89909352	-
chr1	89942717	89943279	1:89942717-89943279	ENSG00000231613,ENSG00000272672,ENSG00000287015
chr1	89987331	89987473	1:89987331-89987473	ENSG00000231613,ENSG00000252797,ENSG00000228175,ENSG00000287015
chr1	89994758	89995702	1:89994758-89995702	ENSG00000231613,ENSG00000252797,ENSG00000228175,ENSG00000162664,ENSG00000287015
chr1	90325271	90325535	1:90325271-90325535	ENSG00000287015,ENSG00000287406,ENSG00000212459,ENSG00000287372,ENSG00000229201,ENSG00000199666
chr1	90707030	90707143	1:90707030-90707143	ENSG00000287372,ENSG00000229201,ENSG00000199666,ENSG00000143032,ENSG00000287076
chr1	90718021	90718147	1:90718021-90718147	ENSG00000199666,ENSG00000143032,ENSG00000287076,ENSG00000232882
chr1	90836120	90836243	1:90836120-90836243	ENSG00000233593,ENSG00000285532,ENSG00000225446,ENSG00000272094,ENSG00000232882
chr1	90851447	90851774	1:90851447-90851774	ENSG00000233593,ENSG00000285532,ENSG00000225446,ENSG00000272094,ENSG00000232882
chr1	90983779	90984061	1:90983779-90984061	ENSG00000199666,ENSG00000272094,ENSG00000232882,ENSG00000122482,ENSG00000206817
chr1	90987076	90987181	1:90987076-90987181	ENSG00000232882,ENSG00000122482
chr1	90990130	90990262	1:90990130-90990262	ENSG00000232882,ENSG00000122482
chr1	91021284	91022615	1:91021284-91022615	ENSG00000272094,ENSG00000232882,ENSG00000122482,ENSG00000232393,ENSG00000206817
chr1	91031195	91031347	1:91031195-91031347	ENSG00000232882,ENSG00000122482,ENSG00000232393
chr1	91044884	91045068	1:91044884-91045068	ENSG00000287406,ENSG00000229201,ENSG00000199666,ENSG00000272094,ENSG00000232882,ENSG00000206817,ENSG00000215873
chr1	91057930	91058056	1:91057930-91058056	ENSG00000229201,ENSG00000199666,ENSG00000272094,ENSG00000232882,ENSG00000215873
chr1	91063500	91063654	1:91063500-91063654	ENSG00000199666,ENSG00000232882
chr1	91075803	91076047	1:91075803-91076047	ENSG00000287406,ENSG00000229201,ENSG00000199666,ENSG00000272094,ENSG00000232882,ENSG00000206817,ENSG00000215873
chr1	91114783	91114930	1:91114783-91114930	ENSG00000229201,ENSG00000199666
chr1	91125128	91125433	1:91125128-91125433	ENSG00000287015,ENSG00000287406,ENSG00000212459,ENSG00000287372,ENSG00000229201,ENSG00000199666,ENSG00000272094,ENSG00000232882,ENSG00000206817,ENSG00000215873
chr1	91148620	91149032	1:91148620-91149032	ENSG00000212459,ENSG00000229201,ENSG00000199666,ENSG00000272094,ENSG00000232882,ENSG00000206817,ENSG00000215873
chr1	91153473	91153607	1:91153473-91153607	ENSG00000287406,ENSG00000229201,ENSG00000199666,ENSG00000232882,ENSG00000206817,ENSG00000215873
chr1	91165392	91165494	1:91165392-91165494	ENSG00000287015,ENSG00000229201,ENSG00000232882,ENSG00000206817,ENSG00000215873
chr1	91404421	91404631	1:91404421-91404631	ENSG00000162669,ENSG00000206817,ENSG00000215873
chr1	91500035	91500167	1:91500035-91500167	ENSG00000097046,ENSG00000137948
chr1	91500569	91501506	1:91500569-91501506	ENSG00000206817,ENSG00000215873,ENSG00000097046,ENSG00000241318,ENSG00000137948,ENSG00000172031,ENSG00000233401
chr1	91564842	91565147	1:91564842-91565147	ENSG00000215873,ENSG00000241318,ENSG00000229067,ENSG00000203914,ENSG00000137948,ENSG00000172031,ENSG00000224678
chr1	91569832	91570082	1:91569832-91570082	ENSG00000206817,ENSG00000215873,ENSG00000241318,ENSG00000229067,ENSG00000203914,ENSG00000137948,ENSG00000172031,ENSG00000224678
chr1	91572051	91572445	1:91572051-91572445	ENSG00000206817,ENSG00000215873,ENSG00000241318,ENSG00000229067,ENSG00000203914,ENSG00000137948,ENSG00000233401
chr1	91650948	91651099	1:91650948-91651099	ENSG00000229067,ENSG00000203914
chr1	91673682	91673859	1:91673682-91673859	ENSG00000241318,ENSG00000229067,ENSG00000203914,ENSG00000137948
chr1	91713094	91713723	1:91713094-91713723	ENSG00000241318,ENSG00000229067,ENSG00000069702,ENSG00000137948
chr1	91725973	91726244	1:91725973-91726244	ENSG00000229067,ENSG00000069702
chr1	91745024	91745228	1:91745024-91745228	ENSG00000229067
chr1	91783611	91783711	1:91783611-91783711	-
chr1	91798410	91798510	1:91798410-91798510	-
chr1	91803194	91803427	1:91803194-91803427	ENSG00000229067,ENSG00000137948
chr1	91803908	91804165	1:91803908-91804165	ENSG00000229067,ENSG00000137948
chr1	91818182	91818520	1:91818182-91818520	ENSG00000241318,ENSG00000239794
chr1	91830291	91830582	1:91830291-91830582	ENSG00000239794
chr1	91830623	91830878	1:91830623-91830878	ENSG00000239794
chr1	91846081	91846209	1:91846081-91846209	ENSG00000229067,ENSG00000069702,ENSG00000239794,ENSG00000137948
chr1	91884954	91885064	1:91884954-91885064	ENSG00000069702
chr1	91885392	91885760	1:91885392-91885760	ENSG00000069702
chr1	91885800	91886481	1:91885800-91886481	ENSG00000241318,ENSG00000069702,ENSG00000137948
chr1	92080175	92080714	1:92080175-92080714	ENSG00000137948,ENSG00000172031,ENSG00000233228,ENSG00000230667,ENSG00000189195,ENSG00000224678,ENSG00000233401,ENSG00000273487,ENSG00000203910,ENSG00000233125
chr1	92202084	92202296	1:92202084-92202296	ENSG00000172031,ENSG00000233228,ENSG00000224678,ENSG00000233401,ENSG00000273487,ENSG00000226773,ENSG00000203910,ENSG00000233125
chr1	92298619	92299260	1:92298619-92299260	ENSG00000215873,ENSG00000137948,ENSG00000172031,ENSG00000224678,ENSG00000233401,ENSG00000273487,ENSG00000203910,ENSG00000233125,ENSG00000174842,ENSG00000122484,ENSG00000242764,ENSG00000223787,ENSG00000229992
chr1	92459840	92460307	1:92459840-92460307	ENSG00000215873,ENSG00000172031,ENSG00000224678,ENSG00000233401,ENSG00000203910,ENSG00000233125,ENSG00000242764,ENSG00000162676,ENSG00000223787,ENSG00000229992,ENSG00000201317
chr1	92461938	92462050	1:92461938-92462050	ENSG00000242764,ENSG00000162676,ENSG00000223787,ENSG00000229992
chr1	92476512	92476623	1:92476512-92476623	ENSG00000242764,ENSG00000162676,ENSG00000223787
chr1	92486968	92487070	1:92486968-92487070	ENSG00000242764,ENSG00000162676,ENSG00000223787,ENSG00000229992
chr1	92747827	92748022	1:92747827-92748022	ENSG00000229992,ENSG00000201317,ENSG00000225505,ENSG00000234202,ENSG00000223896
chr1	92784226	92785592	1:92784226-92785592	ENSG00000067208,ENSG00000223787,ENSG00000229992,ENSG00000201317,ENSG00000225505,ENSG00000234202,ENSG00000223896,ENSG00000122406,ENSG00000207523
chr1	92785883	92786059	1:92785883-92786059	ENSG00000067208,ENSG00000201317,ENSG00000225505,ENSG00000223896
chr1	92786215	92786414	1:92786215-92786414	ENSG00000067208,ENSG00000201317,ENSG00000225505,ENSG00000223896
chr1	92804768	92804993	1:92804768-92804993	ENSG00000067208,ENSG00000229992,ENSG00000201317,ENSG00000225505,ENSG00000223896
chr1	92831790	92832480	1:92831790-92832480	ENSG00000229992,ENSG00000201317,ENSG00000225505,ENSG00000223896,ENSG00000122406,ENSG00000206680,ENSG00000207523,ENSG00000207022
chr1	92853453	92853582	1:92853453-92853582	ENSG00000122406,ENSG00000206680,ENSG00000207523,ENSG00000207022,ENSG00000229052
chr1	92858975	92859144	1:92858975-92859144	ENSG00000154511,ENSG00000207523,ENSG00000207022,ENSG00000229052
chr1	92882972	92883121	1:92882972-92883121	ENSG00000154511,ENSG00000229052
chr1	92951133	92951561	1:92951133-92951561	ENSG00000154511,ENSG00000207523,ENSG00000229052
chr1	92953682	92953782	1:92953682-92953782	ENSG00000154511,ENSG00000229052
chr1	92960409	92960779	1:92960409-92960779	ENSG00000154511,ENSG00000229052,ENSG00000252121
chr1	92960942	92962031	1:92960942-92962031	ENSG00000154511,ENSG00000229052,ENSG00000252121
chr1	92962362	92962499	1:92962362-92962499	ENSG00000154511,ENSG00000229052,ENSG00000252121
chr1	92975656	92975941	1:92975656-92975941	ENSG00000154511,ENSG00000207523,ENSG00000229052,ENSG00000252121,ENSG00000239710,ENSG00000287797
chr1	92981003	92981252	1:92981003-92981252	ENSG00000229052,ENSG00000252121,ENSG00000239710,ENSG00000287797
chr1	93014301	93014401	1:93014301-93014401	ENSG00000252752
chr1	93021685	93021786	1:93021685-93021786	ENSG00000252752,ENSG00000222664,ENSG00000251837
chr1	93033871	93034048	1:93033871-93034048	ENSG00000222664,ENSG00000251837,ENSG00000229567
chr1	93042559	93042712	1:93042559-93042712	-
chr1	93078947	93079550	1:93078947-93079550	ENSG00000143033,ENSG00000225297,ENSG00000229567
chr1	93081697	93082023	1:93081697-93082023	ENSG00000143033,ENSG00000229567
chr1	93095941	93096041	1:93095941-93096041	ENSG00000229567
chr1	93096244	93096383	1:93096244-93096383	ENSG00000229567
chr1	93179568	93181313	1:93179568-93181313	ENSG00000117500,ENSG00000122483,ENSG00000237003,ENSG00000225297,ENSG00000229567
chr1	93181346	93181543	1:93181346-93181543	ENSG00000117500,ENSG00000122483,ENSG00000237003,ENSG00000225297
chr1	93317268	93317566	1:93317268-93317566	ENSG00000223745,ENSG00000229567,ENSG00000229635,ENSG00000207379,ENSG00000212601
chr1	93345232	93345430	1:93345232-93345430	ENSG00000223745,ENSG00000117505
chr1	93345540	93346453	1:93345540-93346453	ENSG00000223745,ENSG00000229567,ENSG00000117505,ENSG00000229635,ENSG00000207379
chr1	93346639	93346739	1:93346639-93346739	ENSG00000223745,ENSG00000117505,ENSG00000229635
chr1	93364688	93364812	1:93364688-93364812	ENSG00000223745,ENSG00000229567,ENSG00000117505,ENSG00000229635,ENSG00000207379
chr1	93447872	93448180	1:93447872-93448180	ENSG00000229567,ENSG00000229635,ENSG00000207379,ENSG00000137942,ENSG00000212601
chr1	93448729	93448914	1:93448729-93448914	ENSG00000137942,ENSG00000212601
chr1	93591662	93591895	1:93591662-93591895	ENSG00000212601,ENSG00000137936,ENSG00000224093
chr1	93592577	93592854	1:93592577-93592854	ENSG00000212601,ENSG00000137936,ENSG00000224093
chr1	93607969	93608074	1:93607969-93608074	ENSG00000212601,ENSG00000137936,ENSG00000224093
chr1	93616796	93616896	1:93616796-93616896	ENSG00000212601,ENSG00000137936
chr1	93629602	93629757	1:93629602-93629757	ENSG00000212601
chr1	93671936	93672434	1:93671936-93672434	ENSG00000212601,ENSG00000137936
chr1	93673260	93673362	1:93673260-93673362	-
chr1	93680796	93681359	1:93680796-93681359	ENSG00000137936
chr1	93681567	93682041	1:93681567-93682041	ENSG00000212601,ENSG00000137936
chr1	93704104	93704407	1:93704104-93704407	ENSG00000212601
chr1	93707976	93708201	1:93707976-93708201	ENSG00000212601
chr1	93729453	93729642	1:93729453-93729642	-
chr1	93754177	93754277	1:93754177-93754277	-
chr1	93769056	93769264	1:93769056-93769264	-
chr1	93804522	93804642	1:93804522-93804642	ENSG00000212601
chr1	93814084	93814248	1:93814084-93814248	ENSG00000207379,ENSG00000212601
chr1	93816966	93817271	1:93816966-93817271	ENSG00000229635,ENSG00000212601
chr1	93839428	93839604	1:93839428-93839604	ENSG00000212601
chr1	93844365	93844530	1:93844365-93844530	ENSG00000137936,ENSG00000211575,ENSG00000260464
chr1	93846015	93846879	1:93846015-93846879	ENSG00000229567,ENSG00000229635,ENSG00000212601,ENSG00000137936,ENSG00000211575,ENSG00000260464,ENSG00000067334,ENSG00000232752,ENSG00000229842,ENSG00000250890,ENSG00000236689,ENSG00000226960
chr1	93847032	93848284	1:93847032-93848284	ENSG00000229567,ENSG00000229635,ENSG00000212601,ENSG00000137936,ENSG00000211575,ENSG00000260464,ENSG00000067334,ENSG00000232752,ENSG00000229842,ENSG00000250890,ENSG00000236689,ENSG00000226960
chr1	93850807	93850966	1:93850807-93850966	ENSG00000137936,ENSG00000211575,ENSG00000260464,ENSG00000232752,ENSG00000229842,ENSG00000250890,ENSG00000236689,ENSG00000226960
chr1	93878630	93878745	1:93878630-93878745	ENSG00000067334
chr1	93878949	93879393	1:93878949-93879393	ENSG00000067334,ENSG00000023909,ENSG00000223490,ENSG00000234099,ENSG00000235794,ENSG00000232752,ENSG00000229842,ENSG00000250890,ENSG00000236689,ENSG00000226960,ENSG00000233129
chr1	93904318	93904519	1:93904318-93904519	ENSG00000023909,ENSG00000223490,ENSG00000234099,ENSG00000235794,ENSG00000232752,ENSG00000229842,ENSG00000250890,ENSG00000236689,ENSG00000226960,ENSG00000233129
chr1	93908940	93909903	1:93908940-93909903	ENSG00000067334,ENSG00000023909,ENSG00000223490,ENSG00000234099,ENSG00000235794,ENSG00000232752,ENSG00000229842,ENSG00000250890,ENSG00000236689,ENSG00000226960,ENSG00000233129
chr1	94045489	94045975	1:94045489-94045975	ENSG00000198691,ENSG00000233482,ENSG00000264963,ENSG00000236098
chr1	94061557	94061680	1:94061557-94061680	ENSG00000198691,ENSG00000233482,ENSG00000264963,ENSG00000236098
chr1	94063444	94063580	1:94063444-94063580	ENSG00000198691,ENSG00000233482,ENSG00000264963,ENSG00000236098
chr1	94092222	94092430	1:94092222-94092430	ENSG00000198691,ENSG00000233482,ENSG00000264963,ENSG00000236098
chr1	94094498	94094981	1:94094498-94094981	ENSG00000233129,ENSG00000198691,ENSG00000233482,ENSG00000137962,ENSG00000264963,ENSG00000236098
chr1	94095165	94095297	1:94095165-94095297	ENSG00000233482,ENSG00000264963
chr1	94095370	94095640	1:94095370-94095640	ENSG00000233482,ENSG00000264963,ENSG00000236098
chr1	94106195	94106455	1:94106195-94106455	ENSG00000198691,ENSG00000233482,ENSG00000264963,ENSG00000236098
chr1	94237139	94237763	1:94237139-94237763	ENSG00000233482,ENSG00000137962,ENSG00000264963,ENSG00000226835,ENSG00000236098
chr1	94247670	94247917	1:94247670-94247917	ENSG00000137962,ENSG00000226835,ENSG00000236098
chr1	94298890	94299051	1:94298890-94299051	ENSG00000137962,ENSG00000264963,ENSG00000226835,ENSG00000178596,ENSG00000236098
chr1	94335975	94336100	1:94335975-94336100	ENSG00000198691,ENSG00000233482,ENSG00000264963,ENSG00000236098
chr1	94417485	94417585	1:94417485-94417585	ENSG00000232918,ENSG00000286692,ENSG00000117528
chr1	94417880	94418918	1:94417880-94418918	ENSG00000236098,ENSG00000232918,ENSG00000286692,ENSG00000117528,ENSG00000228504,ENSG00000237954
chr1	94463200	94463300	1:94463200-94463300	-
chr1	94541668	94542061	1:94541668-94542061	ENSG00000117525,ENSG00000223675,ENSG00000232857,ENSG00000237954
chr1	94602393	94602692	1:94602393-94602692	ENSG00000223675,ENSG00000232857,ENSG00000237954
chr1	94615052	94615271	1:94615052-94615271	ENSG00000223675,ENSG00000224081,ENSG00000232857,ENSG00000287919,ENSG00000228504,ENSG00000237954,ENSG00000233907
chr1	94713578	94714030	1:94713578-94714030	ENSG00000223675,ENSG00000224081,ENSG00000232857,ENSG00000263526,ENSG00000143036,ENSG00000228852,ENSG00000287919,ENSG00000228504,ENSG00000230434,ENSG00000237954,ENSG00000233907,ENSG00000228971,ENSG00000271252,ENSG00000237435
chr1	94720487	94720729	1:94720487-94720729	ENSG00000232857,ENSG00000237954,ENSG00000233907,ENSG00000228971
chr1	94721309	94721562	1:94721309-94721562	ENSG00000223675,ENSG00000232857,ENSG00000263526,ENSG00000228504,ENSG00000230434,ENSG00000237954,ENSG00000233907,ENSG00000228971,ENSG00000271252
chr1	94735379	94735657	1:94735379-94735657	ENSG00000224081,ENSG00000232857,ENSG00000263526
chr1	94739739	94739935	1:94739739-94739935	ENSG00000224081,ENSG00000232857,ENSG00000263526
chr1	94741552	94741742	1:94741552-94741742	ENSG00000224081,ENSG00000232857,ENSG00000263526
chr1	94755693	94755911	1:94755693-94755911	ENSG00000232857,ENSG00000263526,ENSG00000228971
chr1	94792529	94792797	1:94792529-94792797	ENSG00000223675,ENSG00000232857,ENSG00000143036,ENSG00000228852,ENSG00000287919,ENSG00000228504,ENSG00000230434,ENSG00000233907,ENSG00000271252
chr1	94792937	94793040	1:94792937-94793040	ENSG00000232857,ENSG00000230434
chr1	94793343	94793482	1:94793343-94793482	ENSG00000232857,ENSG00000230434
chr1	94798552	94798732	1:94798552-94798732	ENSG00000232857,ENSG00000143036,ENSG00000287919
chr1	94802028	94802290	1:94802028-94802290	ENSG00000232857,ENSG00000143036
chr1	94831782	94831889	1:94831782-94831889	ENSG00000224081,ENSG00000143036
chr1	94854469	94854702	1:94854469-94854702	ENSG00000224081,ENSG00000143036,ENSG00000117519,ENSG00000235501,ENSG00000230427,ENSG00000228852,ENSG00000287919,ENSG00000228504,ENSG00000230434,ENSG00000237954
chr1	94854763	94854871	1:94854763-94854871	ENSG00000224081,ENSG00000143036
chr1	94927036	94927609	1:94927036-94927609	ENSG00000117519,ENSG00000235501
chr1	94962779	94963172	1:94962779-94963172	ENSG00000117519,ENSG00000235501,ENSG00000287919
chr1	95041706	95041806	1:95041706-95041806	ENSG00000224081,ENSG00000143036,ENSG00000117519,ENSG00000235501,ENSG00000230427
chr1	95043487	95043645	1:95043487-95043645	ENSG00000224081,ENSG00000143036,ENSG00000117519,ENSG00000235501,ENSG00000230427
chr1	95072525	95073335	1:95072525-95073335	ENSG00000172339,ENSG00000230427,ENSG00000152078,ENSG00000271092,ENSG00000231992,ENSG00000206679,ENSG00000226026,ENSG00000122481,ENSG00000228852,ENSG00000287919,ENSG00000228504,ENSG00000230434,ENSG00000237954,ENSG00000233907,ENSG00000228971,ENSG00000271252,ENSG00000237435
chr1	95117328	95117466	1:95117328-95117466	ENSG00000152078,ENSG00000271092,ENSG00000231992,ENSG00000206679,ENSG00000228852,ENSG00000287919
chr1	95233802	95234637	1:95233802-95234637	ENSG00000230427,ENSG00000152078,ENSG00000271092,ENSG00000231992,ENSG00000206679,ENSG00000226026,ENSG00000122481,ENSG00000228852,ENSG00000287919,ENSG00000228504,ENSG00000230434,ENSG00000237954,ENSG00000233907,ENSG00000228971,ENSG00000271252
chr1	96538281	96538519	1:96538281-96538519	ENSG00000228504,ENSG00000230434,ENSG00000237954,ENSG00000233907,ENSG00000228971,ENSG00000271252,ENSG00000237435,ENSG00000200800,ENSG00000231987,ENSG00000225923,ENSG00000234422,ENSG00000228502,ENSG00000241992,ENSG00000234226
chr1	96560227	96560367	1:96560227-96560367	ENSG00000287919,ENSG00000228504,ENSG00000230434,ENSG00000233907,ENSG00000228971,ENSG00000271252,ENSG00000237435,ENSG00000200800,ENSG00000231987,ENSG00000225923,ENSG00000234422,ENSG00000228502,ENSG00000241992,ENSG00000234226
chr1	96683996	96684247	1:96683996-96684247	ENSG00000228504,ENSG00000237954,ENSG00000233907,ENSG00000228971,ENSG00000271252,ENSG00000237435,ENSG00000200800,ENSG00000231987,ENSG00000225923,ENSG00000234422,ENSG00000228502,ENSG00000241992,ENSG00000234226,ENSG00000137970,ENSG00000223229
chr1	96712166	96712296	1:96712166-96712296	ENSG00000233907,ENSG00000237435,ENSG00000200800,ENSG00000231987,ENSG00000225923,ENSG00000234422,ENSG00000228502,ENSG00000241992,ENSG00000234226,ENSG00000223229,ENSG00000117569
chr1	96721381	96722636	1:96721381-96722636	ENSG00000200800,ENSG00000231987,ENSG00000225923,ENSG00000234422,ENSG00000228502,ENSG00000223229,ENSG00000117569
chr1	97138423	97138557	1:97138423-97138557	ENSG00000228971,ENSG00000271252,ENSG00000237435,ENSG00000200800,ENSG00000231987,ENSG00000225923,ENSG00000234422,ENSG00000228502,ENSG00000232878,ENSG00000232542,ENSG00000228057,ENSG00000226128,ENSG00000230718,ENSG00000233557
chr1	97461853	97462002	1:97461853-97462002	ENSG00000237954,ENSG00000233907,ENSG00000271252,ENSG00000237435,ENSG00000231987,ENSG00000225923,ENSG00000228502,ENSG00000232878,ENSG00000232542,ENSG00000228057,ENSG00000226128,ENSG00000230718,ENSG00000233557
chr1	97848144	97848327	1:97848144-97848327	ENSG00000237435,ENSG00000231987,ENSG00000232878,ENSG00000232542,ENSG00000228057,ENSG00000226128,ENSG00000230718,ENSG00000235777,ENSG00000270911,ENSG00000259946,ENSG00000233557
chr1	97848384	97848586	1:97848384-97848586	ENSG00000237435,ENSG00000232878,ENSG00000232542,ENSG00000228057,ENSG00000226128,ENSG00000230718,ENSG00000235777,ENSG00000270911,ENSG00000259946
chr1	97849465	97849592	1:97849465-97849592	ENSG00000237435,ENSG00000232878,ENSG00000232542,ENSG00000228057,ENSG00000226128,ENSG00000230718,ENSG00000235777,ENSG00000270911,ENSG00000259946
chr1	97850047	97850228	1:97850047-97850228	ENSG00000233907,ENSG00000237435,ENSG00000232878,ENSG00000232542,ENSG00000228057,ENSG00000226128,ENSG00000230718,ENSG00000235777,ENSG00000270911,ENSG00000259946,ENSG00000233557
chr1	97901083	97901414	1:97901083-97901414	ENSG00000188641,ENSG00000232878,ENSG00000232542,ENSG00000228057,ENSG00000226128,ENSG00000230718,ENSG00000235777,ENSG00000259946,ENSG00000233557
chr1	97904570	97904837	1:97904570-97904837	ENSG00000188641,ENSG00000232878,ENSG00000232542,ENSG00000228057,ENSG00000226128,ENSG00000230718,ENSG00000235777,ENSG00000259946,ENSG00000233557
chr1	97906963	97907164	1:97906963-97907164	ENSG00000228971,ENSG00000271252,ENSG00000237435,ENSG00000200800,ENSG00000234422,ENSG00000188641,ENSG00000232878,ENSG00000232542,ENSG00000228057,ENSG00000226128,ENSG00000230718,ENSG00000235777,ENSG00000259946,ENSG00000233557
chr1	97909357	97909517	1:97909357-97909517	ENSG00000237435,ENSG00000200800,ENSG00000188641,ENSG00000232878,ENSG00000232542,ENSG00000228057,ENSG00000226128,ENSG00000230718,ENSG00000235777,ENSG00000259946,ENSG00000233557
chr1	97919711	97919846	1:97919711-97919846	ENSG00000188641,ENSG00000235777,ENSG00000259946
chr1	97920469	97921574	1:97920469-97921574	ENSG00000233907,ENSG00000200800,ENSG00000234422,ENSG00000188641,ENSG00000232878,ENSG00000228057,ENSG00000226128,ENSG00000230718,ENSG00000235777,ENSG00000259946,ENSG00000233557
chr1	97938363	97938552	1:97938363-97938552	ENSG00000237435,ENSG00000200800,ENSG00000232878,ENSG00000228057,ENSG00000226128,ENSG00000230718,ENSG00000235777,ENSG00000259946,ENSG00000233557
chr1	98048351	98048513	1:98048351-98048513	ENSG00000225206,ENSG00000284247,ENSG00000284202,ENSG00000285922,ENSG00000233557
chr1	98051196	98051316	1:98051196-98051316	ENSG00000228057,ENSG00000225206,ENSG00000284247,ENSG00000284202,ENSG00000285922,ENSG00000233557
chr1	98054073	98054419	1:98054073-98054419	ENSG00000228057,ENSG00000226128,ENSG00000225206,ENSG00000284247,ENSG00000284202,ENSG00000285922,ENSG00000233557
chr1	98310517	98310655	1:98310517-98310655	ENSG00000237435,ENSG00000200800,ENSG00000231987,ENSG00000225923,ENSG00000228057,ENSG00000233557,ENSG00000226053,ENSG00000117598,ENSG00000232825,ENSG00000227034
chr1	98323411	98323702	1:98323411-98323702	ENSG00000237435,ENSG00000200800,ENSG00000231987,ENSG00000225923,ENSG00000234422,ENSG00000228502,ENSG00000232878,ENSG00000232542,ENSG00000228057,ENSG00000226128,ENSG00000230718,ENSG00000233557,ENSG00000226053,ENSG00000117598,ENSG00000232825,ENSG00000227034,ENSG00000117600
chr1	98323893	98324570	1:98323893-98324570	ENSG00000237435,ENSG00000200800,ENSG00000231987,ENSG00000225923,ENSG00000228502,ENSG00000232878,ENSG00000232542,ENSG00000228057,ENSG00000226128,ENSG00000233557,ENSG00000226053,ENSG00000117598,ENSG00000232825,ENSG00000227034,ENSG00000117600
chr1	98326123	98326223	1:98326123-98326223	ENSG00000237435,ENSG00000233557,ENSG00000226053,ENSG00000117598,ENSG00000232825,ENSG00000227034
chr1	98364647	98364881	1:98364647-98364881	ENSG00000237435,ENSG00000200800,ENSG00000231987,ENSG00000225923,ENSG00000228057,ENSG00000226128,ENSG00000233557,ENSG00000226053,ENSG00000117598,ENSG00000232825,ENSG00000227034,ENSG00000117600
chr1	98388480	98388892	1:98388480-98388892	ENSG00000237435,ENSG00000200800,ENSG00000226128,ENSG00000233557,ENSG00000226053,ENSG00000117598,ENSG00000232825,ENSG00000227034
chr1	98661355	98661859	1:98661355-98661859	ENSG00000280040,ENSG00000162627,ENSG00000117598,ENSG00000232825,ENSG00000227034
chr1	98662074	98662260	1:98662074-98662260	ENSG00000280040,ENSG00000162627,ENSG00000232825
chr1	98766398	98766537	1:98766398-98766537	ENSG00000117598,ENSG00000232825,ENSG00000227034,ENSG00000117600
chr1	99180416	99180580	1:99180416-99180580	ENSG00000117598,ENSG00000232825,ENSG00000227034,ENSG00000117600,ENSG00000233983,ENSG00000224445
chr1	99441836	99441959	1:99441836-99441959	ENSG00000117598,ENSG00000232825,ENSG00000227034,ENSG00000117600,ENSG00000233983,ENSG00000224445
chr1	99648293	99648393	1:99648293-99648393	ENSG00000224445,ENSG00000099260
chr1	99662691	99662830	1:99662691-99662830	ENSG00000232825,ENSG00000117600,ENSG00000224445,ENSG00000099260
chr1	99685809	99686028	1:99685809-99686028	ENSG00000117600,ENSG00000233983,ENSG00000224445,ENSG00000099260,ENSG00000223656
chr1	99700157	99700327	1:99700157-99700327	ENSG00000117598,ENSG00000232825,ENSG00000227034,ENSG00000117600,ENSG00000233983,ENSG00000224445,ENSG00000223656
chr1	99707685	99707785	1:99707685-99707785	ENSG00000117598,ENSG00000232825,ENSG00000227034,ENSG00000117600,ENSG00000233983,ENSG00000224445,ENSG00000223656,ENSG00000156869
chr1	99728554	99729064	1:99728554-99729064	ENSG00000117598,ENSG00000232825,ENSG00000227034,ENSG00000117600,ENSG00000224445,ENSG00000156869,ENSG00000201491,ENSG00000202254
chr1	99759086	99759232	1:99759086-99759232	ENSG00000117600,ENSG00000156869,ENSG00000201491,ENSG00000202254
chr1	99766476	99766787	1:99766476-99766787	ENSG00000156869,ENSG00000201491,ENSG00000202254
chr1	99808782	99808908	1:99808782-99808908	ENSG00000201491,ENSG00000202254,ENSG00000231996,ENSG00000202259,ENSG00000241073,ENSG00000226952,ENSG00000122477,ENSG00000271415
chr1	99849851	99850507	1:99849851-99850507	ENSG00000201491,ENSG00000202254,ENSG00000231996,ENSG00000162688,ENSG00000228084,ENSG00000202259,ENSG00000241073,ENSG00000226952,ENSG00000122477,ENSG00000225169,ENSG00000285530
chr1	99919293	99919458	1:99919293-99919458	ENSG00000202254,ENSG00000231996,ENSG00000228084,ENSG00000202259,ENSG00000241073,ENSG00000226952,ENSG00000122477,ENSG00000271415,ENSG00000225169
chr1	99969641	99970515	1:99969641-99970515	ENSG00000228084,ENSG00000117620,ENSG00000283761,ENSG00000212248,ENSG00000202259
chr1	100037804	100038942	1:100037804-100038942	ENSG00000202254,ENSG00000228084,ENSG00000117620,ENSG00000283761,ENSG00000212248,ENSG00000202259,ENSG00000156875,ENSG00000241073,ENSG00000226952,ENSG00000122477,ENSG00000271415,ENSG00000225169,ENSG00000285530
chr1	100132560	100133459	1:100132560-100133459	ENSG00000228084,ENSG00000117620,ENSG00000202259,ENSG00000241073,ENSG00000156876,ENSG00000226952,ENSG00000122435,ENSG00000122477,ENSG00000271415,ENSG00000225169,ENSG00000285530,ENSG00000207750
chr1	100249537	100250180	1:100249537-100250180	ENSG00000241073,ENSG00000226952,ENSG00000122477,ENSG00000137992,ENSG00000271415,ENSG00000225169,ENSG00000285530,ENSG00000230287,ENSG00000224616,ENSG00000137996,ENSG00000207750
chr1	100265811	100266511	1:100265811-100266511	ENSG00000241073,ENSG00000226952,ENSG00000122477,ENSG00000137992,ENSG00000271415,ENSG00000225169,ENSG00000285530,ENSG00000230287,ENSG00000224616,ENSG00000137996,ENSG00000207750,ENSG00000215871
chr1	100344022	100344218	1:100344022-100344218	ENSG00000207750,ENSG00000215871,ENSG00000223906,ENSG00000079335
chr1	100351142	100351822	1:100351142-100351822	ENSG00000122477,ENSG00000271415,ENSG00000225169,ENSG00000285530,ENSG00000207750,ENSG00000215871,ENSG00000223906,ENSG00000079335
chr1	100351922	100353018	1:100351922-100353018	ENSG00000122477,ENSG00000271415,ENSG00000225169,ENSG00000285530,ENSG00000207750,ENSG00000215871,ENSG00000223906,ENSG00000079335
chr1	100353121	100353493	1:100353121-100353493	ENSG00000215871,ENSG00000079335
chr1	100359258	100359458	1:100359258-100359458	ENSG00000207750,ENSG00000215871,ENSG00000079335
chr1	100394529	100394678	1:100394529-100394678	ENSG00000271415,ENSG00000225169,ENSG00000285530,ENSG00000207750,ENSG00000215871,ENSG00000234332
chr1	100400401	100400752	1:100400401-100400752	ENSG00000202259,ENSG00000241073,ENSG00000226952,ENSG00000122477,ENSG00000271415,ENSG00000225169,ENSG00000285530,ENSG00000207750,ENSG00000215871,ENSG00000234332,ENSG00000228086,ENSG00000226715,ENSG00000183298,ENSG00000118733,ENSG00000271277
chr1	100459629	100459776	1:100459629-100459776	ENSG00000241073,ENSG00000226952,ENSG00000122477,ENSG00000271415,ENSG00000225169,ENSG00000285530,ENSG00000207750,ENSG00000228086
chr1	100463796	100464278	1:100463796-100464278	ENSG00000202254,ENSG00000241073,ENSG00000226952,ENSG00000122477,ENSG00000271415,ENSG00000225169,ENSG00000285530,ENSG00000207750,ENSG00000215871,ENSG00000228086,ENSG00000213421
chr1	100510605	100510727	1:100510605-100510727	ENSG00000228086,ENSG00000213421
chr1	100523113	100523500	1:100523113-100523500	ENSG00000271415,ENSG00000228086,ENSG00000181656,ENSG00000213421,ENSG00000226715,ENSG00000183298,ENSG00000118733,ENSG00000252717,ENSG00000162699,ENSG00000233359
chr1	100530917	100531215	1:100530917-100531215	ENSG00000122477,ENSG00000271415,ENSG00000285530,ENSG00000228086,ENSG00000181656,ENSG00000213421,ENSG00000230402,ENSG00000226715,ENSG00000252530,ENSG00000183298,ENSG00000118733,ENSG00000252717,ENSG00000271277,ENSG00000162699,ENSG00000230864
chr1	100539430	100539563	1:100539430-100539563	ENSG00000228086,ENSG00000181656,ENSG00000213421
chr1	100606576	100606718	1:100606576-100606718	ENSG00000213421,ENSG00000230402,ENSG00000224685,ENSG00000226715,ENSG00000252530,ENSG00000162699
chr1	100627174	100627615	1:100627174-100627615	ENSG00000213421,ENSG00000230402,ENSG00000285525,ENSG00000224685,ENSG00000252717
chr1	100671624	100671835	1:100671624-100671835	ENSG00000228086,ENSG00000213421,ENSG00000230402,ENSG00000224685,ENSG00000226715,ENSG00000252530,ENSG00000183298,ENSG00000118733,ENSG00000252717,ENSG00000271277,ENSG00000162699,ENSG00000233359,ENSG00000230864
chr1	100672744	100673103	1:100672744-100673103	ENSG00000213421,ENSG00000230402,ENSG00000224685,ENSG00000252530,ENSG00000271277,ENSG00000162699,ENSG00000230864
chr1	100683909	100684070	1:100683909-100684070	ENSG00000213421,ENSG00000230402,ENSG00000224685,ENSG00000183298,ENSG00000271277,ENSG00000162699,ENSG00000233359,ENSG00000230864
chr1	100718638	100718872	1:100718638-100718872	ENSG00000213421,ENSG00000230402,ENSG00000224685,ENSG00000162692,ENSG00000252530
chr1	100770381	100770493	1:100770381-100770493	ENSG00000213421,ENSG00000230402,ENSG00000183298,ENSG00000252717
chr1	100778856	100779012	1:100778856-100779012	ENSG00000213421,ENSG00000230402,ENSG00000224685,ENSG00000226715,ENSG00000252530,ENSG00000183298,ENSG00000118733,ENSG00000252717,ENSG00000271277
chr1	100791747	100791916	1:100791747-100791916	ENSG00000226715,ENSG00000252530,ENSG00000183298,ENSG00000118733,ENSG00000252717,ENSG00000162699
chr1	100814981	100815181	1:100814981-100815181	ENSG00000228086,ENSG00000213421,ENSG00000230402,ENSG00000224685,ENSG00000226715,ENSG00000252530,ENSG00000183298,ENSG00000118733,ENSG00000252717,ENSG00000271277,ENSG00000162699,ENSG00000233359,ENSG00000230864
chr1	100882702	100883099	1:100882702-100883099	ENSG00000228086,ENSG00000162694,ENSG00000273204,ENSG00000162695,ENSG00000230946,ENSG00000118733,ENSG00000252717
chr1	100894646	100895281	1:100894646-100895281	ENSG00000162694,ENSG00000273204,ENSG00000162695
chr1	100895330	100895525	1:100895330-100895525	ENSG00000162694,ENSG00000273204,ENSG00000162695
chr1	100895593	100896935	1:100895593-100896935	ENSG00000162694,ENSG00000273204,ENSG00000162695,ENSG00000230946
chr1	100915349	100915484	1:100915349-100915484	ENSG00000230946,ENSG00000252717
chr1	101002633	101002844	1:101002633-101002844	ENSG00000230946,ENSG00000117543,ENSG00000235795,ENSG00000233184
chr1	101025572	101026349	1:101025572-101026349	ENSG00000230946,ENSG00000117543,ENSG00000233184
chr1	101112032	101112380	1:101112032-101112380	ENSG00000230946,ENSG00000117543,ENSG00000233184,ENSG00000252765,ENSG00000225938,ENSG00000170989,ENSG00000252530,ENSG00000118733,ENSG00000252717,ENSG00000271277,ENSG00000162699,ENSG00000233359
chr1	101112434	101112622	1:101112434-101112622	ENSG00000230946,ENSG00000252765,ENSG00000162699,ENSG00000233359
chr1	101179205	101179428	1:101179205-101179428	ENSG00000230946,ENSG00000252765,ENSG00000271578,ENSG00000252530,ENSG00000183298,ENSG00000118733,ENSG00000252717,ENSG00000162699,ENSG00000233359,ENSG00000237763
chr1	101182018	101182290	1:101182018-101182290	ENSG00000252765,ENSG00000271578,ENSG00000252530,ENSG00000183298,ENSG00000118733,ENSG00000252717,ENSG00000271277,ENSG00000162699,ENSG00000230864,ENSG00000237763,ENSG00000234441
chr1	101187416	101187671	1:101187416-101187671	ENSG00000252765,ENSG00000271578,ENSG00000226715,ENSG00000252530,ENSG00000118733,ENSG00000271277,ENSG00000233359,ENSG00000237763
chr1	101235660	101235817	1:101235660-101235817	ENSG00000252765,ENSG00000225938,ENSG00000170989
chr1	101236118	101237067	1:101236118-101237067	ENSG00000230946,ENSG00000252765,ENSG00000225938,ENSG00000170989
chr1	101238769	101239077	1:101238769-101239077	ENSG00000230946,ENSG00000117543,ENSG00000233184,ENSG00000252765,ENSG00000225938,ENSG00000170989,ENSG00000174876
chr1	101257867	101258168	1:101257867-101258168	ENSG00000230946,ENSG00000252765,ENSG00000228399,ENSG00000173810,ENSG00000226715,ENSG00000118733,ENSG00000162699,ENSG00000233359,ENSG00000237763,ENSG00000174876,ENSG00000187733
chr1	101259636	101260233	1:101259636-101260233	ENSG00000230946,ENSG00000252765,ENSG00000225938,ENSG00000170989,ENSG00000228399,ENSG00000173810,ENSG00000226715,ENSG00000183298,ENSG00000118733,ENSG00000162699,ENSG00000233359,ENSG00000237763,ENSG00000174876,ENSG00000187733
chr1	101262800	101263086	1:101262800-101263086	ENSG00000230946,ENSG00000228399,ENSG00000173810,ENSG00000187733
chr1	101264673	101265095	1:101264673-101265095	ENSG00000230946,ENSG00000252765,ENSG00000225938,ENSG00000170989,ENSG00000228399,ENSG00000173810,ENSG00000226715,ENSG00000252530,ENSG00000183298,ENSG00000118733,ENSG00000252717,ENSG00000271277,ENSG00000162699,ENSG00000233359,ENSG00000237763,ENSG00000174876,ENSG00000187733
chr1	101278708	101278831	1:101278708-101278831	ENSG00000230946,ENSG00000173810,ENSG00000226715,ENSG00000183298
chr1	101288540	101288652	1:101288540-101288652	ENSG00000230946,ENSG00000252765,ENSG00000234441
chr1	101291558	101291658	1:101291558-101291658	ENSG00000230946,ENSG00000252765,ENSG00000183298
chr1	101291726	101292034	1:101291726-101292034	ENSG00000230946,ENSG00000233184,ENSG00000252765,ENSG00000173810,ENSG00000231671,ENSG00000226715,ENSG00000252530,ENSG00000183298,ENSG00000118733,ENSG00000252717,ENSG00000271277,ENSG00000162699,ENSG00000233359,ENSG00000230864,ENSG00000237763,ENSG00000174876,ENSG00000187733
chr1	101309456	101309558	1:101309456-101309558	ENSG00000230946,ENSG00000231671,ENSG00000226715,ENSG00000252530,ENSG00000183298,ENSG00000118733,ENSG00000252717,ENSG00000271277,ENSG00000233359,ENSG00000237763,ENSG00000174876,ENSG00000187733
chr1	101309696	101309893	1:101309696-101309893	ENSG00000230946,ENSG00000231671,ENSG00000226715,ENSG00000252530,ENSG00000183298,ENSG00000118733,ENSG00000271277,ENSG00000237763,ENSG00000174876,ENSG00000187733
chr1	101357536	101357669	1:101357536-101357669	ENSG00000231671,ENSG00000252530,ENSG00000183298,ENSG00000118733,ENSG00000252717,ENSG00000233359,ENSG00000237763,ENSG00000174876,ENSG00000187733
chr1	103509389	103509578	1:103509389-103509578	ENSG00000226715,ENSG00000252530,ENSG00000183298,ENSG00000118733,ENSG00000252717,ENSG00000162699,ENSG00000233359,ENSG00000230864,ENSG00000060718,ENSG00000234257,ENSG00000230759,ENSG00000222069,ENSG00000243480,ENSG00000237763,ENSG00000234441,ENSG00000174876,ENSG00000227408,ENSG00000187733,ENSG00000225191,ENSG00000215869,ENSG00000228347,ENSG00000285981,ENSG00000225036
chr1	103525195	103525572	1:103525195-103525572	ENSG00000230864,ENSG00000060718,ENSG00000234257,ENSG00000230759,ENSG00000224613,ENSG00000222069,ENSG00000185946,ENSG00000243480,ENSG00000237763,ENSG00000174876,ENSG00000227408,ENSG00000187733,ENSG00000225191,ENSG00000215869,ENSG00000228347,ENSG00000285981
chr1	103525620	103526395	1:103525620-103526395	ENSG00000230864,ENSG00000060718,ENSG00000234257,ENSG00000230759,ENSG00000224613,ENSG00000222069,ENSG00000185946,ENSG00000243480,ENSG00000237763,ENSG00000174876,ENSG00000227408,ENSG00000187733,ENSG00000225191,ENSG00000215869,ENSG00000228347,ENSG00000285981
chr1	103561708	103562375	1:103561708-103562375	ENSG00000118733,ENSG00000233359,ENSG00000230864,ENSG00000060718,ENSG00000234257,ENSG00000230759,ENSG00000185946,ENSG00000240038,ENSG00000236085,ENSG00000243480,ENSG00000237763,ENSG00000234441,ENSG00000174876,ENSG00000227408,ENSG00000187733,ENSG00000225191,ENSG00000215869,ENSG00000228347,ENSG00000285981,ENSG00000225036
chr1	103563218	103563352	1:103563218-103563352	ENSG00000230864,ENSG00000060718,ENSG00000230759,ENSG00000240038,ENSG00000236085,ENSG00000243480,ENSG00000237763,ENSG00000234441,ENSG00000174876,ENSG00000227408,ENSG00000187733,ENSG00000225191,ENSG00000215869,ENSG00000228347,ENSG00000285981
chr1	107048348	107048581	1:107048348-107048581	ENSG00000285981,ENSG00000225036,ENSG00000230768,ENSG00000227850,ENSG00000237897,ENSG00000232952,ENSG00000233047,ENSG00000237480,ENSG00000230932,ENSG00000270342,ENSG00000270976,ENSG00000233449,ENSG00000232551,ENSG00000237460,ENSG00000198890,ENSG00000162631
chr1	107056448	107057226	1:107056448-107057226	ENSG00000285981,ENSG00000225036,ENSG00000230768,ENSG00000227850,ENSG00000237897,ENSG00000232952,ENSG00000233047,ENSG00000237480,ENSG00000230932,ENSG00000270342,ENSG00000270976,ENSG00000233449,ENSG00000232551,ENSG00000237460,ENSG00000198890,ENSG00000162631
chr1	107057277	107057602	1:107057277-107057602	ENSG00000285981,ENSG00000225036,ENSG00000230768,ENSG00000227850,ENSG00000237897,ENSG00000232952,ENSG00000233047,ENSG00000237480,ENSG00000230932,ENSG00000270342,ENSG00000270976,ENSG00000233449,ENSG00000232551,ENSG00000237460,ENSG00000198890,ENSG00000162631
chr1	107405328	107405445	1:107405328-107405445	ENSG00000285981,ENSG00000225036,ENSG00000230768,ENSG00000227850,ENSG00000237897,ENSG00000232952,ENSG00000233047,ENSG00000237480,ENSG00000230932,ENSG00000270342,ENSG00000270976,ENSG00000233449,ENSG00000232551,ENSG00000237460,ENSG00000162631,ENSG00000224550
chr1	107524378	107524507	1:107524378-107524507	ENSG00000285981,ENSG00000225036,ENSG00000230768,ENSG00000227850,ENSG00000237897,ENSG00000232952,ENSG00000233047,ENSG00000237480,ENSG00000230932,ENSG00000270342,ENSG00000270976,ENSG00000233449,ENSG00000232551,ENSG00000237460,ENSG00000224550
chr1	107524568	107524668	1:107524568-107524668	ENSG00000285981,ENSG00000225036,ENSG00000230768,ENSG00000227850,ENSG00000237897,ENSG00000232952,ENSG00000233047,ENSG00000237480,ENSG00000230932,ENSG00000270342,ENSG00000270976,ENSG00000233449,ENSG00000232551,ENSG00000237460,ENSG00000224550
chr1	107591033	107591201	1:107591033-107591201	ENSG00000225036,ENSG00000230768,ENSG00000227850,ENSG00000237897,ENSG00000232952,ENSG00000233047,ENSG00000237480,ENSG00000230932,ENSG00000270342,ENSG00000270976,ENSG00000233449,ENSG00000232551,ENSG00000237460,ENSG00000224550,ENSG00000238118,ENSG00000224698
chr1	107593676	107594047	1:107593676-107594047	ENSG00000225036,ENSG00000230768,ENSG00000227850,ENSG00000237897,ENSG00000232952,ENSG00000233047,ENSG00000237480,ENSG00000230932,ENSG00000270342,ENSG00000270976,ENSG00000233449,ENSG00000232551,ENSG00000237460,ENSG00000224550,ENSG00000238118,ENSG00000224698
chr1	107739141	107739624	1:107739141-107739624	ENSG00000225036,ENSG00000230768,ENSG00000227850,ENSG00000237897,ENSG00000232952,ENSG00000233047,ENSG00000237480,ENSG00000230932,ENSG00000270342,ENSG00000270976,ENSG00000232551,ENSG00000237460,ENSG00000238118,ENSG00000224698,ENSG00000186086
chr1	107742632	107742782	1:107742632-107742782	ENSG00000227850,ENSG00000230932,ENSG00000134215
chr1	107785575	107785785	1:107785575-107785785	ENSG00000225036,ENSG00000237897,ENSG00000232952,ENSG00000134215,ENSG00000275455,ENSG00000196427,ENSG00000243967,ENSG00000186086
chr1	107786099	107786199	1:107786099-107786199	ENSG00000225036,ENSG00000134215,ENSG00000186086
chr1	107790598	107790764	1:107790598-107790764	ENSG00000227850,ENSG00000134215
chr1	107804232	107804358	1:107804232-107804358	ENSG00000225036,ENSG00000230768,ENSG00000227850,ENSG00000237897,ENSG00000232952,ENSG00000233047,ENSG00000237480,ENSG00000230932,ENSG00000237460,ENSG00000275455
chr1	107834719	107834865	1:107834719-107834865	ENSG00000230932,ENSG00000270342,ENSG00000275455,ENSG00000196427,ENSG00000243967
chr1	107840768	107840997	1:107840768-107840997	ENSG00000225036,ENSG00000230768,ENSG00000230932,ENSG00000275455,ENSG00000186086
chr1	107842433	107842542	1:107842433-107842542	ENSG00000275455
chr1	107844041	107844352	1:107844041-107844352	ENSG00000225036,ENSG00000230768,ENSG00000233047,ENSG00000237480,ENSG00000230932,ENSG00000270342,ENSG00000270976,ENSG00000237460,ENSG00000275455,ENSG00000186086
chr1	107844591	107844701	1:107844591-107844701	ENSG00000275455
chr1	107872076	107872281	1:107872076-107872281	ENSG00000225036,ENSG00000270976,ENSG00000275455
chr1	107877823	107878030	1:107877823-107878030	ENSG00000225036,ENSG00000230768,ENSG00000227850,ENSG00000237897,ENSG00000232952,ENSG00000237480,ENSG00000230932,ENSG00000270342,ENSG00000232551,ENSG00000275455
chr1	107935616	107935756	1:107935616-107935756	ENSG00000275455
chr1	107936535	107937520	1:107936535-107937520	ENSG00000275455
chr1	107941081	107941785	1:107941081-107941785	ENSG00000227850,ENSG00000237897,ENSG00000232952,ENSG00000233047,ENSG00000237480,ENSG00000270342,ENSG00000270976,ENSG00000232551,ENSG00000134215,ENSG00000275455,ENSG00000230489,ENSG00000238118,ENSG00000224698
chr1	107963193	107963293	1:107963193-107963293	ENSG00000134215,ENSG00000230489
chr1	107963920	107964305	1:107963920-107964305	ENSG00000134215,ENSG00000230489
chr1	107964819	107965470	1:107964819-107965470	ENSG00000134215,ENSG00000230489
chr1	107965555	107966085	1:107965555-107966085	ENSG00000230768,ENSG00000237897,ENSG00000232952,ENSG00000134215,ENSG00000275455,ENSG00000230489,ENSG00000186086
chr1	108029148	108029268	1:108029148-108029268	-
chr1	108043821	108043962	1:108043821-108043962	ENSG00000226822
chr1	108049476	108049576	1:108049476-108049576	ENSG00000226822
chr1	108049662	108049834	1:108049662-108049834	ENSG00000226822,ENSG00000186086
chr1	108050148	108050551	1:108050148-108050551	ENSG00000230768,ENSG00000227850,ENSG00000226822
chr1	108053255	108053668	1:108053255-108053668	ENSG00000227850,ENSG00000226822
chr1	108057623	108057888	1:108057623-108057888	ENSG00000226822
chr1	108063763	108064017	1:108063763-108064017	ENSG00000226822
chr1	108072247	108072463	1:108072247-108072463	ENSG00000226822
chr1	108075082	108075352	1:108075082-108075352	ENSG00000230768,ENSG00000227850,ENSG00000270976,ENSG00000226822
chr1	108107816	108107916	1:108107816-108107916	ENSG00000227850
chr1	108118547	108118755	1:108118547-108118755	ENSG00000237480,ENSG00000230932
chr1	108125622	108125818	1:108125622-108125818	ENSG00000275455
chr1	108141832	108141952	1:108141832-108141952	ENSG00000196427
chr1	108152793	108153077	1:108152793-108153077	ENSG00000237480,ENSG00000270976,ENSG00000237460,ENSG00000238118,ENSG00000224698
chr1	108182470	108182736	1:108182470-108182736	ENSG00000085491,ENSG00000260879,ENSG00000186086
chr1	108183033	108183193	1:108183033-108183193	ENSG00000085491,ENSG00000260879,ENSG00000186086
chr1	108199234	108199334	1:108199234-108199334	ENSG00000085491,ENSG00000260879,ENSG00000280186
chr1	108199770	108200669	1:108199770-108200669	ENSG00000085491,ENSG00000260879,ENSG00000280186,ENSG00000196427
chr1	108200874	108201017	1:108200874-108201017	ENSG00000085491,ENSG00000260879,ENSG00000280186,ENSG00000196427
chr1	108551490	108551744	1:108551490-108551744	ENSG00000283354,ENSG00000227832,ENSG00000226483
chr1	108556451	108556884	1:108556451-108556884	ENSG00000238122,ENSG00000241361,ENSG00000283354,ENSG00000227832,ENSG00000226483,ENSG00000162636
chr1	108557375	108557575	1:108557375-108557575	ENSG00000238122,ENSG00000241361,ENSG00000283354,ENSG00000227832,ENSG00000226483,ENSG00000162636
chr1	108559768	108560257	1:108559768-108560257	ENSG00000238118,ENSG00000224698,ENSG00000186086,ENSG00000283354,ENSG00000227832,ENSG00000226483,ENSG00000162636,ENSG00000285923,ENSG00000228076
chr1	108560307	108560508	1:108560307-108560508	ENSG00000186086,ENSG00000283354,ENSG00000227832,ENSG00000226483,ENSG00000162636
chr1	108560934	108561229	1:108560934-108561229	ENSG00000186086,ENSG00000283354,ENSG00000227832,ENSG00000226483,ENSG00000162636
chr1	108561802	108561969	1:108561802-108561969	ENSG00000186086,ENSG00000283354,ENSG00000227832,ENSG00000226483,ENSG00000162636
chr1	108570268	108570385	1:108570268-108570385	ENSG00000196427,ENSG00000283354,ENSG00000227832,ENSG00000226483,ENSG00000162636
chr1	108586094	108586434	1:108586094-108586434	ENSG00000186086,ENSG00000283354,ENSG00000227832,ENSG00000226483
chr1	108590592	108590728	1:108590592-108590728	ENSG00000243967
chr1	108590997	108591264	1:108590997-108591264	ENSG00000243967,ENSG00000283354,ENSG00000227832,ENSG00000226483
chr1	108591573	108591788	1:108591573-108591788	ENSG00000243967,ENSG00000186086,ENSG00000283354,ENSG00000227832,ENSG00000226483
chr1	108592049	108592241	1:108592049-108592241	ENSG00000243967,ENSG00000283354,ENSG00000227832
chr1	108643666	108643768	1:108643666-108643768	ENSG00000283354,ENSG00000227832,ENSG00000226483
chr1	108646526	108647219	1:108646526-108647219	ENSG00000243967,ENSG00000283354,ENSG00000227832,ENSG00000226483,ENSG00000162639,ENSG00000285923,ENSG00000143107
chr1	108660866	108661553	1:108660866-108661553	ENSG00000186086,ENSG00000162639,ENSG00000285923
chr1	108678698	108679012	1:108678698-108679012	ENSG00000162639,ENSG00000285923,ENSG00000143107,ENSG00000232971
chr1	108692012	108692718	1:108692012-108692718	ENSG00000162639,ENSG00000285923,ENSG00000134186,ENSG00000143107,ENSG00000232971,ENSG00000228076
chr1	108692780	108692935	1:108692780-108692935	ENSG00000134186,ENSG00000143107,ENSG00000232971
chr1	108694564	108694664	1:108694564-108694664	ENSG00000134186,ENSG00000143107
chr1	108695654	108695813	1:108695654-108695813	ENSG00000134186,ENSG00000143107,ENSG00000232971,ENSG00000228076
chr1	108699816	108700226	1:108699816-108700226	ENSG00000134186,ENSG00000143107,ENSG00000232971,ENSG00000228076
chr1	108703499	108703664	1:108703499-108703664	ENSG00000134186,ENSG00000143107,ENSG00000232971,ENSG00000228076
chr1	108746332	108747190	1:108746332-108747190	ENSG00000143107,ENSG00000232971,ENSG00000116266,ENSG00000228076,ENSG00000203897,ENSG00000237349
chr1	108747305	108747558	1:108747305-108747558	ENSG00000143107,ENSG00000232971,ENSG00000116266,ENSG00000228076
chr1	108816470	108816591	1:108816470-108816591	ENSG00000228076,ENSG00000162641,ENSG00000203897
chr1	108830582	108830835	1:108830582-108830835	ENSG00000162641,ENSG00000203897,ENSG00000121957
chr1	108876707	108877186	1:108876707-108877186	ENSG00000162641,ENSG00000203897,ENSG00000121957
chr1	108963084	108963627	1:108963084-108963627	ENSG00000162641,ENSG00000121940,ENSG00000237349,ENSG00000244716,ENSG00000228665
chr1	108963725	108963854	1:108963725-108963854	ENSG00000162641,ENSG00000121940,ENSG00000237349,ENSG00000244716
chr1	109041720	109042456	1:109041720-109042456	ENSG00000085433,ENSG00000237349,ENSG00000244716,ENSG00000228665,ENSG00000228054
chr1	109075782	109076259	1:109075782-109076259	ENSG00000085433,ENSG00000237349,ENSG00000244716,ENSG00000228665,ENSG00000228054,ENSG00000197780,ENSG00000273382,ENSG00000215717,ENSG00000278249,ENSG00000270066,ENSG00000251484,ENSG00000179902,ENSG00000116299
chr1	109076557	109076698	1:109076557-109076698	ENSG00000197780
chr1	109079981	109080134	1:109079981-109080134	ENSG00000197780,ENSG00000273382,ENSG00000215717
chr1	109090485	109091364	1:109090485-109091364	ENSG00000244716,ENSG00000228665,ENSG00000197780,ENSG00000273382,ENSG00000215717,ENSG00000278249,ENSG00000270066,ENSG00000251484,ENSG00000179902,ENSG00000116299
chr1	109095778	109095897	1:109095778-109095897	ENSG00000273382,ENSG00000215717,ENSG00000278249,ENSG00000270066,ENSG00000251484
chr1	109099834	109100784	1:109099834-109100784	ENSG00000237349,ENSG00000244716,ENSG00000228665,ENSG00000273382,ENSG00000215717,ENSG00000278249,ENSG00000270066,ENSG00000251484,ENSG00000179902,ENSG00000116299
chr1	109112770	109112994	1:109112770-109112994	ENSG00000237349,ENSG00000244716,ENSG00000228665,ENSG00000278249,ENSG00000270066,ENSG00000251484,ENSG00000179902,ENSG00000116299
chr1	109162374	109162588	1:109162374-109162588	ENSG00000244716,ENSG00000116299
chr1	109213615	109214452	1:109213615-109214452	ENSG00000116299,ENSG00000031698
chr1	109249410	109249551	1:109249410-109249551	ENSG00000031698,ENSG00000143126
chr1	109263698	109263970	1:109263698-109263970	ENSG00000143126
chr1	109277511	109277642	1:109277511-109277642	ENSG00000143126,ENSG00000134222
chr1	109281996	109282173	1:109281996-109282173	ENSG00000134222
chr1	109282869	109283563	1:109282869-109283563	ENSG00000143126,ENSG00000134222,ENSG00000221986
chr1	109291231	109291380	1:109291231-109291380	ENSG00000134222,ENSG00000221986
chr1	109307723	109307828	1:109307723-109307828	ENSG00000221986
chr1	109313095	109313204	1:109313095-109313204	ENSG00000221986,ENSG00000134243
chr1	109361184	109361376	1:109361184-109361376	ENSG00000134243
chr1	109369209	109369462	1:109369209-109369462	ENSG00000134243
chr1	109370718	109370919	1:109370718-109370919	ENSG00000134243
chr1	109371152	109371793	1:109371152-109371793	ENSG00000134243
chr1	109373129	109373316	1:109373129-109373316	ENSG00000134243
chr1	109385598	109385724	1:109385598-109385724	ENSG00000134243
chr1	109389886	109390034	1:109389886-109390034	ENSG00000134243
chr1	109392171	109392303	1:109392171-109392303	ENSG00000134243
chr1	109392906	109393409	1:109392906-109393409	ENSG00000134243
chr1	109396237	109396476	1:109396237-109396476	ENSG00000134222,ENSG00000134243
chr1	109397447	109397630	1:109397447-109397630	ENSG00000134243
chr1	109397704	109398262	1:109397704-109398262	ENSG00000134222,ENSG00000134243
chr1	109425986	109426994	1:109425986-109426994	ENSG00000143106,ENSG00000143028,ENSG00000162650,ENSG00000174151,ENSG00000181754
chr1	109483517	109484346	1:109483517-109484346	ENSG00000143028,ENSG00000162650,ENSG00000174151,ENSG00000181754
chr1	109493802	109494307	1:109493802-109494307	ENSG00000162650,ENSG00000174151,ENSG00000181754,ENSG00000156097
chr1	109532417	109532517	1:109532417-109532517	ENSG00000174151,ENSG00000181754,ENSG00000156097
chr1	109546342	109546556	1:109546342-109546556	ENSG00000156097,ENSG00000254942,ENSG00000065135,ENSG00000206832,ENSG00000228703
chr1	109548037	109548216	1:109548037-109548216	ENSG00000156097,ENSG00000254942,ENSG00000065135,ENSG00000228703
chr1	109548412	109549157	1:109548412-109549157	ENSG00000181754,ENSG00000156097,ENSG00000254942,ENSG00000065135,ENSG00000206832,ENSG00000225113,ENSG00000284443,ENSG00000116337,ENSG00000228703,ENSG00000235045
chr1	109555791	109555953	1:109555791-109555953	ENSG00000156097,ENSG00000065135,ENSG00000206832,ENSG00000225113,ENSG00000284443,ENSG00000228703
chr1	109573937	109574196	1:109573937-109574196	ENSG00000206832,ENSG00000225113,ENSG00000284443
chr1	109607233	109607694	1:109607233-109607694	ENSG00000206832,ENSG00000225113,ENSG00000284443,ENSG00000134183,ENSG00000116337,ENSG00000228703
chr1	109615772	109616283	1:109615772-109616283	ENSG00000065135,ENSG00000206832,ENSG00000225113,ENSG00000284443,ENSG00000134183,ENSG00000116337,ENSG00000228703
chr1	109616535	109616871	1:109616535-109616871	ENSG00000206832,ENSG00000225113,ENSG00000284443,ENSG00000134183,ENSG00000116337
chr1	109617449	109617682	1:109617449-109617682	ENSG00000206832,ENSG00000225113,ENSG00000284443,ENSG00000134183,ENSG00000116337
chr1	109618910	109619031	1:109618910-109619031	ENSG00000206832,ENSG00000225113,ENSG00000284443,ENSG00000134183,ENSG00000116337
chr1	109619501	109619983	1:109619501-109619983	ENSG00000206832,ENSG00000225113,ENSG00000284443,ENSG00000134183,ENSG00000116337,ENSG00000228703
chr1	109620213	109620321	1:109620213-109620321	ENSG00000116337,ENSG00000228703
chr1	109620519	109621215	1:109620519-109621215	ENSG00000134183,ENSG00000116337,ENSG00000228703
chr1	109621501	109621601	1:109621501-109621601	ENSG00000116337,ENSG00000228703
chr1	109640340	109640452	1:109640340-109640452	ENSG00000228703,ENSG00000235045,ENSG00000168765,ENSG00000134184,ENSG00000260246
chr1	109643385	109643574	1:109643385-109643574	ENSG00000228703,ENSG00000235045,ENSG00000168765,ENSG00000134184,ENSG00000260246
chr1	109655945	109656446	1:109655945-109656446	ENSG00000235045,ENSG00000168765,ENSG00000213366,ENSG00000134184,ENSG00000241720
chr1	109667846	109668287	1:109667846-109668287	ENSG00000235045,ENSG00000168765,ENSG00000213366,ENSG00000134184,ENSG00000241720
chr1	109687615	109687852	1:109687615-109687852	ENSG00000134184,ENSG00000260246,ENSG00000134201,ENSG00000241720
chr1	109740261	109740494	1:109740261-109740494	ENSG00000241720,ENSG00000134202,ENSG00000198758
chr1	109763141	109763347	1:109763141-109763347	ENSG00000241720,ENSG00000198758
chr1	109773739	109773924	1:109773739-109773924	ENSG00000065135,ENSG00000228703,ENSG00000235045,ENSG00000134184,ENSG00000241720,ENSG00000198758,ENSG00000168710
chr1	109776948	109777207	1:109776948-109777207	ENSG00000241720,ENSG00000184371,ENSG00000168710
chr1	109790906	109791006	1:109790906-109791006	ENSG00000184371
chr1	109816484	109816779	1:109816484-109816779	ENSG00000224927,ENSG00000228420,ENSG00000235005,ENSG00000184371
chr1	109821303	109821480	1:109821303-109821480	ENSG00000224927,ENSG00000228420,ENSG00000184371
chr1	109822436	109822688	1:109822436-109822688	ENSG00000224927,ENSG00000228420,ENSG00000235005,ENSG00000184371
chr1	109826962	109827071	1:109826962-109827071	ENSG00000228420,ENSG00000184371
chr1	109877542	109877659	1:109877542-109877659	ENSG00000235005,ENSG00000184371
chr1	109895940	109896101	1:109895940-109896101	ENSG00000235005,ENSG00000261055,ENSG00000184371
chr1	109927862	109928089	1:109927862-109928089	ENSG00000235005,ENSG00000184371
chr1	109931156	109931418	1:109931156-109931418	ENSG00000235005,ENSG00000184371
chr1	109984359	109985471	1:109984359-109985471	ENSG00000134184,ENSG00000241720,ENSG00000235005,ENSG00000184371,ENSG00000168710,ENSG00000156150,ENSG00000258673
chr1	110011839	110012000	1:110011839-110012000	ENSG00000168710,ENSG00000258634,ENSG00000156150,ENSG00000186150
chr1	110034377	110034919	1:110034377-110034919	ENSG00000168710,ENSG00000143093,ENSG00000258634,ENSG00000156150,ENSG00000258673,ENSG00000186150,ENSG00000197106,ENSG00000227091,ENSG00000235526
chr1	110034991	110035105	1:110034991-110035105	ENSG00000143093,ENSG00000258634,ENSG00000156150,ENSG00000258673,ENSG00000186150
chr1	110209766	110210491	1:110209766-110210491	ENSG00000197106,ENSG00000227091,ENSG00000235526,ENSG00000224965,ENSG00000116396,ENSG00000282852,ENSG00000200536,ENSG00000168679,ENSG00000273373,ENSG00000143125,ENSG00000270380,ENSG00000282887,ENSG00000283999
chr1	110312697	110312837	1:110312697-110312837	ENSG00000197106,ENSG00000227091,ENSG00000235526,ENSG00000224965,ENSG00000116396,ENSG00000282852,ENSG00000200536,ENSG00000168679,ENSG00000273373,ENSG00000143125,ENSG00000270380,ENSG00000282887,ENSG00000283999
chr1	110337787	110337927	1:110337787-110337927	ENSG00000227963,ENSG00000162775,ENSG00000168679,ENSG00000273373
chr1	110338117	110340102	1:110338117-110340102	ENSG00000197106,ENSG00000227091,ENSG00000235526,ENSG00000224965,ENSG00000282852,ENSG00000200536,ENSG00000227963,ENSG00000162775,ENSG00000224699,ENSG00000168679,ENSG00000273373,ENSG00000134248,ENSG00000143125,ENSG00000270380,ENSG00000282887,ENSG00000283999
chr1	110407436	110407986	1:110407436-110407986	ENSG00000197106,ENSG00000224699,ENSG00000168679,ENSG00000273373,ENSG00000134248,ENSG00000143125,ENSG00000270380
chr1	110408109	110408209	1:110408109-110408209	ENSG00000224699,ENSG00000168679,ENSG00000273373,ENSG00000134248
chr1	110412625	110412835	1:110412625-110412835	ENSG00000224699,ENSG00000168679,ENSG00000273373,ENSG00000134248,ENSG00000143125,ENSG00000270380
chr1	110433935	110434063	1:110433935-110434063	ENSG00000197106,ENSG00000227091,ENSG00000235526,ENSG00000224699,ENSG00000168679,ENSG00000273373,ENSG00000143125,ENSG00000270380,ENSG00000282887,ENSG00000283999
chr1	110460388	110460505	1:110460388-110460505	ENSG00000197106,ENSG00000227091,ENSG00000235526,ENSG00000224965,ENSG00000200536,ENSG00000224699,ENSG00000168679,ENSG00000273373,ENSG00000143125,ENSG00000270380,ENSG00000282887,ENSG00000283999,ENSG00000240194
chr1	110496144	110496244	1:110496144-110496244	ENSG00000197106,ENSG00000227091,ENSG00000235526,ENSG00000143125,ENSG00000282887,ENSG00000283999,ENSG00000240194,ENSG00000235407,ENSG00000143105
chr1	110502406	110502753	1:110502406-110502753	ENSG00000186150,ENSG00000197106,ENSG00000227091,ENSG00000235526,ENSG00000282852,ENSG00000200536,ENSG00000168679,ENSG00000273373,ENSG00000143125,ENSG00000270380,ENSG00000282887,ENSG00000283999,ENSG00000240194,ENSG00000235407,ENSG00000143105
chr1	110508053	110508345	1:110508053-110508345	ENSG00000186150,ENSG00000197106,ENSG00000227091,ENSG00000235526,ENSG00000282852,ENSG00000200536,ENSG00000168679,ENSG00000273373,ENSG00000143125,ENSG00000282887,ENSG00000283999,ENSG00000240194,ENSG00000235407,ENSG00000143105
chr1	110619459	110619706	1:110619459-110619706	ENSG00000143105,ENSG00000177301,ENSG00000177272,ENSG00000199710
chr1	110627861	110628047	1:110627861-110628047	ENSG00000177301,ENSG00000259834,ENSG00000177272,ENSG00000199710
chr1	110630893	110631000	1:110630893-110631000	ENSG00000177301,ENSG00000259834,ENSG00000177272,ENSG00000199710
chr1	110643975	110644309	1:110643975-110644309	ENSG00000177301,ENSG00000259834,ENSG00000177272,ENSG00000199710
chr1	110646110	110646311	1:110646110-110646311	ENSG00000177301,ENSG00000259834,ENSG00000177272,ENSG00000199710
chr1	110872947	110873295	1:110872947-110873295	ENSG00000237415,ENSG00000232791,ENSG00000143119,ENSG00000261654,ENSG00000232811,ENSG00000225672,ENSG00000252760
chr1	110874757	110874967	1:110874757-110874967	ENSG00000237415,ENSG00000232791,ENSG00000143119,ENSG00000225672,ENSG00000252760
chr1	110875249	110875667	1:110875249-110875667	ENSG00000237415,ENSG00000232791,ENSG00000143119,ENSG00000225672,ENSG00000252760
chr1	110880082	110880302	1:110880082-110880302	ENSG00000237415,ENSG00000232791,ENSG00000143119,ENSG00000261654,ENSG00000232811,ENSG00000225672,ENSG00000252760
chr1	110963494	110963634	1:110963494-110963634	ENSG00000261654,ENSG00000232811,ENSG00000121931,ENSG00000273010,ENSG00000225672,ENSG00000252760
chr1	110963744	110964337	1:110963744-110964337	ENSG00000227091,ENSG00000235526,ENSG00000237415,ENSG00000232791,ENSG00000261654,ENSG00000232811,ENSG00000121931,ENSG00000273010,ENSG00000225672,ENSG00000252760,ENSG00000236040,ENSG00000203878,ENSG00000134216,ENSG00000229283,ENSG00000232240
chr1	111128109	111128590	1:111128109-111128590	ENSG00000225672,ENSG00000252760,ENSG00000156171,ENSG00000134255
chr1	111132448	111132833	1:111132448-111132833	ENSG00000225672,ENSG00000252760,ENSG00000156171,ENSG00000134255
chr1	111133944	111134160	1:111133944-111134160	ENSG00000225672,ENSG00000252760,ENSG00000156171,ENSG00000134255
chr1	111139369	111139564	1:111139369-111139564	ENSG00000156171,ENSG00000134255
chr1	111139679	111140771	1:111139679-111140771	ENSG00000252760,ENSG00000156171,ENSG00000134255,ENSG00000272982,ENSG00000134216
chr1	111191014	111191264	1:111191014-111191264	ENSG00000225672,ENSG00000252760,ENSG00000134255,ENSG00000272982,ENSG00000273221,ENSG00000162777,ENSG00000064886,ENSG00000236040,ENSG00000203878,ENSG00000134216,ENSG00000229283,ENSG00000232240,ENSG00000260948
chr1	111193136	111193338	1:111193136-111193338	ENSG00000272982,ENSG00000273221,ENSG00000162777,ENSG00000236040,ENSG00000203878,ENSG00000134216
chr1	111199984	111200914	1:111199984-111200914	ENSG00000225672,ENSG00000252760,ENSG00000272982,ENSG00000273221,ENSG00000162777,ENSG00000064886,ENSG00000236040,ENSG00000203878,ENSG00000134216,ENSG00000229283,ENSG00000232240,ENSG00000234020,ENSG00000085465
chr1	111201370	111201563	1:111201370-111201563	ENSG00000272982,ENSG00000162777,ENSG00000064886,ENSG00000236040,ENSG00000203878,ENSG00000229283,ENSG00000232240
chr1	111202824	111203292	1:111202824-111203292	ENSG00000272982,ENSG00000162777,ENSG00000064886,ENSG00000236040,ENSG00000203878,ENSG00000229283,ENSG00000232240
chr1	111203668	111204778	1:111203668-111204778	ENSG00000272982,ENSG00000162777,ENSG00000064886,ENSG00000236040,ENSG00000203878,ENSG00000134216,ENSG00000229283,ENSG00000232240
chr1	111205438	111205648	1:111205438-111205648	ENSG00000162777,ENSG00000064886,ENSG00000236040,ENSG00000203878,ENSG00000134216,ENSG00000229283,ENSG00000232240
chr1	111205854	111206035	1:111205854-111206035	ENSG00000162777,ENSG00000064886,ENSG00000236040,ENSG00000203878,ENSG00000134216
chr1	111216450	111216665	1:111216450-111216665	ENSG00000272982,ENSG00000064886,ENSG00000236040,ENSG00000203878,ENSG00000134216,ENSG00000229283,ENSG00000232240,ENSG00000234020,ENSG00000085465
chr1	111219971	111220084	1:111219971-111220084	ENSG00000064886,ENSG00000236040,ENSG00000203878,ENSG00000134216,ENSG00000229283,ENSG00000232240
chr1	111346223	111346797	1:111346223-111346797	ENSG00000252760,ENSG00000236040,ENSG00000203878,ENSG00000134216,ENSG00000229283,ENSG00000232240,ENSG00000173947,ENSG00000234020,ENSG00000085465
chr1	111389505	111389605	1:111389505-111389605	ENSG00000236040,ENSG00000203878,ENSG00000134216,ENSG00000229283,ENSG00000232240,ENSG00000234020,ENSG00000236012,ENSG00000227179,ENSG00000085465,ENSG00000260948
chr1	111392107	111392222	1:111392107-111392222	ENSG00000225672,ENSG00000252760,ENSG00000236040,ENSG00000203878,ENSG00000134216,ENSG00000229283,ENSG00000232240,ENSG00000234020,ENSG00000236012,ENSG00000227179,ENSG00000085465,ENSG00000260948
chr1	111392583	111392836	1:111392583-111392836	ENSG00000225672,ENSG00000252760,ENSG00000236040,ENSG00000203878,ENSG00000134216,ENSG00000229283,ENSG00000232240,ENSG00000234020,ENSG00000236012,ENSG00000227179,ENSG00000085465,ENSG00000260948
chr1	111448841	111449680	1:111448841-111449680	ENSG00000085465,ENSG00000260948,ENSG00000233337,ENSG00000243960,ENSG00000116455,ENSG00000199890,ENSG00000116459
chr1	111471057	111471537	1:111471057-111471537	ENSG00000085465,ENSG00000260948,ENSG00000233337,ENSG00000116455,ENSG00000199890,ENSG00000116459,ENSG00000143110,ENSG00000171385,ENSG00000232558,ENSG00000237556,ENSG00000231437
chr1	111473647	111474042	1:111473647-111474042	ENSG00000085465,ENSG00000260948,ENSG00000233337,ENSG00000143110
chr1	111474249	111474381	1:111474249-111474381	ENSG00000143110
chr1	111476855	111476979	1:111476855-111476979	ENSG00000260948,ENSG00000143110
chr1	111477055	111477209	1:111477055-111477209	ENSG00000143110
chr1	111480817	111480980	1:111480817-111480980	ENSG00000121933
chr1	111481589	111481965	1:111481589-111481965	ENSG00000121933,ENSG00000200360,ENSG00000215867,ENSG00000201028,ENSG00000232558,ENSG00000231437
chr1	111484026	111484183	1:111484026-111484183	ENSG00000121933
chr1	111489556	111490214	1:111489556-111490214	ENSG00000085465,ENSG00000260948,ENSG00000233337,ENSG00000121933,ENSG00000200360,ENSG00000215867,ENSG00000201028,ENSG00000171385,ENSG00000232558,ENSG00000237556,ENSG00000231437
chr1	111490249	111490370	1:111490249-111490370	ENSG00000121933,ENSG00000200360
chr1	111497685	111497921	1:111497685-111497921	ENSG00000121933,ENSG00000200360,ENSG00000282608
chr1	111501770	111501923	1:111501770-111501923	ENSG00000121933,ENSG00000282608,ENSG00000215867,ENSG00000201028
chr1	111503237	111504032	1:111503237-111504032	ENSG00000121933,ENSG00000200360,ENSG00000282608,ENSG00000215867,ENSG00000201028
chr1	111505624	111506243	1:111505624-111506243	ENSG00000121933,ENSG00000282608,ENSG00000215867,ENSG00000201028
chr1	111507383	111508593	1:111507383-111508593	ENSG00000121933,ENSG00000282608,ENSG00000116473,ENSG00000215867,ENSG00000201028,ENSG00000284830,ENSG00000064703,ENSG00000171385,ENSG00000232558,ENSG00000237556,ENSG00000231437
chr1	111508823	111508941	1:111508823-111508941	ENSG00000282608,ENSG00000215867,ENSG00000201028
chr1	111515234	111515499	1:111515234-111515499	ENSG00000215867,ENSG00000201028
chr1	111515582	111516455	1:111515582-111516455	ENSG00000215867,ENSG00000201028
chr1	111592744	111592952	1:111592744-111592952	ENSG00000116473,ENSG00000231346,ENSG00000215867,ENSG00000201028
chr1	111602434	111602544	1:111602434-111602544	ENSG00000116473,ENSG00000231346,ENSG00000215867
chr1	111605626	111605844	1:111605626-111605844	ENSG00000116473,ENSG00000231346,ENSG00000215867
chr1	111619574	111620635	1:111619574-111620635	ENSG00000116473,ENSG00000215867,ENSG00000201028
chr1	111620761	111620917	1:111620761-111620917	ENSG00000116473,ENSG00000215867,ENSG00000201028
chr1	111719968	111720130	1:111719968-111720130	-
chr1	111733251	111734236	1:111733251-111734236	ENSG00000197852,ENSG00000227811,ENSG00000284830,ENSG00000064703,ENSG00000237556
chr1	111738445	111738912	1:111738445-111738912	ENSG00000197852,ENSG00000227811,ENSG00000284830,ENSG00000064703
chr1	111738995	111739852	1:111738995-111739852	ENSG00000197852,ENSG00000227811,ENSG00000284830,ENSG00000064703,ENSG00000171385,ENSG00000232558,ENSG00000237556,ENSG00000231437
chr1	111739901	111740017	1:111739901-111740017	ENSG00000197852,ENSG00000227811
chr1	111740233	111740479	1:111740233-111740479	ENSG00000197852,ENSG00000227811,ENSG00000284830,ENSG00000064703
chr1	111752043	111752190	1:111752043-111752190	ENSG00000284830,ENSG00000064703
chr1	111755078	111756244	1:111755078-111756244	ENSG00000197852,ENSG00000284830,ENSG00000064703,ENSG00000171385,ENSG00000232558,ENSG00000231437
chr1	112360379	112360790	1:112360379-112360790	ENSG00000171385,ENSG00000231437,ENSG00000231246,ENSG00000234388,ENSG00000238761
chr1	112369735	112369979	1:112369735-112369979	ENSG00000171385,ENSG00000232558,ENSG00000237556,ENSG00000231437,ENSG00000231246,ENSG00000234388,ENSG00000238761
chr1	112390633	112390733	1:112390633-112390733	ENSG00000143079
chr1	112390780	112391359	1:112390780-112391359	ENSG00000143079,ENSG00000134245
chr1	112393664	112394749	1:112393664-112394749	ENSG00000238761,ENSG00000143079,ENSG00000283296,ENSG00000134245,ENSG00000007341
chr1	112395866	112396559	1:112395866-112396559	ENSG00000171385,ENSG00000231437,ENSG00000143079,ENSG00000283296,ENSG00000134245,ENSG00000007341,ENSG00000252750
chr1	112429818	112430069	1:112429818-112430069	ENSG00000143079
chr1	112431016	112431398	1:112431016-112431398	ENSG00000237556,ENSG00000143079
chr1	112435593	112435792	1:112435593-112435792	-
chr1	112465934	112466763	1:112465934-112466763	ENSG00000171385,ENSG00000232558,ENSG00000237556,ENSG00000231437,ENSG00000238761,ENSG00000143079,ENSG00000283296,ENSG00000134245,ENSG00000252750
chr1	112501944	112502293	1:112501944-112502293	ENSG00000134245,ENSG00000273483
chr1	112513205	112513356	1:112513205-112513356	ENSG00000134245,ENSG00000273483
chr1	112619029	112619442	1:112619029-112619442	ENSG00000007341,ENSG00000116489,ENSG00000235299,ENSG00000252750
chr1	112619479	112620133	1:112619479-112620133	ENSG00000007341,ENSG00000116489,ENSG00000235299,ENSG00000252750
chr1	112620197	112620457	1:112620197-112620457	ENSG00000007341,ENSG00000116489,ENSG00000235299,ENSG00000252750
chr1	112673649	112673825	1:112673649-112673825	ENSG00000116489,ENSG00000252750,ENSG00000155363
chr1	112674333	112675416	1:112674333-112675416	ENSG00000116489,ENSG00000235299,ENSG00000252750,ENSG00000155363,ENSG00000225075
chr1	112700578	112701195	1:112700578-112701195	ENSG00000252750,ENSG00000155363,ENSG00000225075,ENSG00000155366
chr1	112704696	112705423	1:112704696-112705423	ENSG00000155363,ENSG00000225075,ENSG00000155366,ENSG00000271810
chr1	112706582	112707609	1:112706582-112707609	ENSG00000252750,ENSG00000155363,ENSG00000225075,ENSG00000155366,ENSG00000271810
chr1	112714016	112714309	1:112714016-112714309	ENSG00000155366,ENSG00000271810,ENSG00000155367,ENSG00000261595,ENSG00000184599
chr1	112714344	112714577	1:112714344-112714577	ENSG00000155366,ENSG00000271810
chr1	112714928	112715949	1:112714928-112715949	ENSG00000271810,ENSG00000155367,ENSG00000261595,ENSG00000184599,ENSG00000234790
chr1	112716275	112716619	1:112716275-112716619	ENSG00000271810,ENSG00000155367,ENSG00000261595,ENSG00000184599,ENSG00000234790
chr1	112718802	112718954	1:112718802-112718954	ENSG00000271810,ENSG00000155367,ENSG00000261595,ENSG00000184599,ENSG00000234790
chr1	112804316	112804416	1:112804316-112804416	ENSG00000155367,ENSG00000261595,ENSG00000184599,ENSG00000234790
chr1	112809326	112809515	1:112809326-112809515	ENSG00000155367,ENSG00000261595,ENSG00000184599,ENSG00000234790
chr1	112819205	112819726	1:112819205-112819726	ENSG00000234790,ENSG00000215866
chr1	112840705	112840980	1:112840705-112840980	ENSG00000234790,ENSG00000215866,ENSG00000224167
chr1	112841875	112842257	1:112841875-112842257	ENSG00000234790,ENSG00000215866,ENSG00000224167
chr1	112881044	112881213	1:112881044-112881213	ENSG00000228040,ENSG00000155380,ENSG00000229020,ENSG00000226419,ENSG00000287807
chr1	112882581	112882739	1:112882581-112882739	ENSG00000228040,ENSG00000229020
chr1	112883280	112883477	1:112883280-112883477	ENSG00000228040,ENSG00000155380,ENSG00000229020,ENSG00000226419
chr1	112904161	112904323	1:112904161-112904323	ENSG00000228040,ENSG00000229020
chr1	112905948	112906048	1:112905948-112906048	ENSG00000228040,ENSG00000229020
chr1	112955671	112956632	1:112955671-112956632	ENSG00000155380,ENSG00000229020,ENSG00000226419,ENSG00000287807
chr1	112981304	112981716	1:112981304-112981716	ENSG00000155380,ENSG00000229020,ENSG00000226419,ENSG00000287807
chr1	112983305	112983462	1:112983305-112983462	ENSG00000155380,ENSG00000229020,ENSG00000226419,ENSG00000287807
chr1	113042676	113043108	1:113042676-113043108	ENSG00000234790,ENSG00000228040,ENSG00000229020,ENSG00000226419,ENSG00000287807
chr1	113072656	113073819	1:113072656-113073819	ENSG00000229020,ENSG00000238198,ENSG00000198799
chr1	113133036	113133281	1:113133036-113133281	ENSG00000237278,ENSG00000233839,ENSG00000236887,ENSG00000232499,ENSG00000238256,ENSG00000232450
chr1	113140619	113140805	1:113140619-113140805	ENSG00000237278,ENSG00000233839,ENSG00000236887,ENSG00000232499,ENSG00000238256,ENSG00000232450
chr1	113141008	113141161	1:113141008-113141161	ENSG00000233839,ENSG00000236887,ENSG00000232499,ENSG00000238256,ENSG00000232450
chr1	113390004	113390650	1:113390004-113390650	ENSG00000233839,ENSG00000236887,ENSG00000081026,ENSG00000232499,ENSG00000238256,ENSG00000232450
chr1	113663162	113663380	1:113663162-113663380	ENSG00000233839,ENSG00000236887,ENSG00000232499,ENSG00000238256,ENSG00000232450
chr1	113683539	113683660	1:113683539-113683660	ENSG00000233839,ENSG00000236887,ENSG00000232499,ENSG00000238256,ENSG00000232450
chr1	113758918	113760119	1:113758918-113760119	ENSG00000116793,ENSG00000232450,ENSG00000081019
chr1	113783534	113783892	1:113783534-113783892	ENSG00000238256,ENSG00000116793,ENSG00000232450,ENSG00000081019,ENSG00000231128
chr1	113811769	113812785	1:113811769-113812785	ENSG00000238256,ENSG00000116793,ENSG00000232450,ENSG00000081019,ENSG00000231128,ENSG00000134242,ENSG00000188761,ENSG00000134262
chr1	113859579	113859724	1:113859579-113859724	ENSG00000134242,ENSG00000226167,ENSG00000188761
chr1	113871610	113871921	1:113871610-113871921	ENSG00000134242,ENSG00000226167,ENSG00000188761
chr1	113872062	113872177	1:113872062-113872177	ENSG00000134242,ENSG00000188761
chr1	113872229	113873025	1:113872229-113873025	ENSG00000134242,ENSG00000226167,ENSG00000188761
chr1	113904315	113905829	1:113904315-113905829	ENSG00000188761,ENSG00000134262,ENSG00000118655,ENSG00000235527,ENSG00000163349
chr1	113928590	113928704	1:113928590-113928704	ENSG00000134262,ENSG00000118655,ENSG00000235527,ENSG00000163349
chr1	113929068	113930414	1:113929068-113930414	ENSG00000188761,ENSG00000134262,ENSG00000118655,ENSG00000235527,ENSG00000163349
chr1	113930632	113930813	1:113930632-113930813	ENSG00000134262,ENSG00000118655,ENSG00000235527,ENSG00000163349
chr1	113943118	113943285	1:113943118-113943285	ENSG00000188761,ENSG00000163349
chr1	113976733	113976833	1:113976733-113976833	ENSG00000116774,ENSG00000270780
chr1	113978872	113979037	1:113978872-113979037	ENSG00000116774,ENSG00000270780,ENSG00000232895
chr1	113979256	113979467	1:113979256-113979467	ENSG00000116774,ENSG00000270780
chr1	113982701	113982905	1:113982701-113982905	ENSG00000116774,ENSG00000270780,ENSG00000232895
chr1	114040343	114040615	1:114040343-114040615	ENSG00000270780,ENSG00000282048,ENSG00000232895
chr1	114081565	114081791	1:114081565-114081791	ENSG00000270780,ENSG00000282048,ENSG00000232895
chr1	114108727	114108957	1:114108727-114108957	ENSG00000270780,ENSG00000282048,ENSG00000134207,ENSG00000232895,ENSG00000134200
chr1	114109002	114109195	1:114109002-114109195	ENSG00000270780,ENSG00000232895
chr1	114113538	114113682	1:114113538-114113682	ENSG00000270780,ENSG00000232895
chr1	114113827	114114206	1:114113827-114114206	ENSG00000270780,ENSG00000282048,ENSG00000134207,ENSG00000232895,ENSG00000227970
chr1	114114786	114114961	1:114114786-114114961	ENSG00000270780
chr1	114126805	114126994	1:114126805-114126994	ENSG00000270780,ENSG00000134207,ENSG00000232895
chr1	114131284	114131384	1:114131284-114131384	ENSG00000134207
chr1	114152743	114152885	1:114152743-114152885	ENSG00000134207
chr1	114208896	114209043	1:114208896-114209043	ENSG00000232895
chr1	114234860	114235104	1:114234860-114235104	ENSG00000270780,ENSG00000232895
chr1	114282860	114283056	1:114282860-114283056	ENSG00000116774,ENSG00000270780,ENSG00000232895,ENSG00000273698
chr1	114346306	114346460	1:114346306-114346460	ENSG00000271419
chr1	114346529	114346846	1:114346529-114346846	ENSG00000270780,ENSG00000232895,ENSG00000271419,ENSG00000226984,ENSG00000225650,ENSG00000236480,ENSG00000242769,ENSG00000227970,ENSG00000198765,ENSG00000134200,ENSG00000134198
chr1	114369982	114370245	1:114369982-114370245	ENSG00000226984,ENSG00000236480,ENSG00000242769,ENSG00000227970,ENSG00000198765,ENSG00000134200
chr1	114482654	114482873	1:114482654-114482873	ENSG00000226984,ENSG00000225650,ENSG00000201114,ENSG00000236480,ENSG00000227970
chr1	114510648	114511648	1:114510648-114511648	ENSG00000197323,ENSG00000226984,ENSG00000225650,ENSG00000201114,ENSG00000236480,ENSG00000242769
chr1	114511758	114511945	1:114511758-114511945	ENSG00000197323,ENSG00000226984,ENSG00000225650,ENSG00000201114,ENSG00000236480
chr1	114512028	114512212	1:114512028-114512212	ENSG00000197323,ENSG00000226984,ENSG00000225650,ENSG00000201114,ENSG00000236480
chr1	114581413	114581955	1:114581413-114581955	ENSG00000226984,ENSG00000225650,ENSG00000236480,ENSG00000116752,ENSG00000175984,ENSG00000242769,ENSG00000213281,ENSG00000009307,ENSG00000201900,ENSG00000227970,ENSG00000198765,ENSG00000134200
chr1	114582096	114582232	1:114582096-114582232	ENSG00000116752,ENSG00000175984
chr1	114669632	114670451	1:114669632-114670451	ENSG00000236480,ENSG00000175984,ENSG00000116748,ENSG00000242769,ENSG00000201900,ENSG00000227970,ENSG00000198765
chr1	114716388	114717023	1:114716388-114717023	ENSG00000242769,ENSG00000213281,ENSG00000009307,ENSG00000201900
chr1	114757111	114758324	1:114757111-114758324	ENSG00000242769,ENSG00000213281,ENSG00000009307,ENSG00000201900,ENSG00000052723,ENSG00000227970,ENSG00000198765
chr1	114780375	114780920	1:114780375-114780920	ENSG00000009307,ENSG00000052723,ENSG00000227970,ENSG00000198765
chr1	115108003	115108103	1:115108003-115108103	ENSG00000198765,ENSG00000134200,ENSG00000134198,ENSG00000233730,ENSG00000226973,ENSG00000274468,ENSG00000229101,ENSG00000232185,ENSG00000270631
chr1	115139053	115139158	1:115139053-115139158	ENSG00000198765,ENSG00000134200,ENSG00000134198,ENSG00000233730,ENSG00000287103,ENSG00000226973,ENSG00000274468,ENSG00000229101,ENSG00000232185,ENSG00000270631,ENSG00000239984,ENSG00000207502
chr1	115220062	115220196	1:115220062-115220196	ENSG00000134200,ENSG00000287103,ENSG00000226973,ENSG00000274468,ENSG00000229101,ENSG00000232185,ENSG00000270631
chr1	115282835	115283222	1:115282835-115283222	ENSG00000134200,ENSG00000285698,ENSG00000228035,ENSG00000134259,ENSG00000287103,ENSG00000226973,ENSG00000274468,ENSG00000229101,ENSG00000232185,ENSG00000270631
chr1	115641922	115642022	1:115641922-115642022	ENSG00000229101,ENSG00000232185,ENSG00000270631,ENSG00000239984,ENSG00000207502,ENSG00000173218
chr1	115727854	115728305	1:115727854-115728305	ENSG00000134200,ENSG00000287103,ENSG00000226973,ENSG00000274468,ENSG00000229101,ENSG00000232185,ENSG00000270631,ENSG00000239984,ENSG00000207502,ENSG00000173218,ENSG00000118729,ENSG00000228127,ENSG00000271143,ENSG00000237993
chr1	115732374	115732640	1:115732374-115732640	ENSG00000134200,ENSG00000287103,ENSG00000274468,ENSG00000229101,ENSG00000232185,ENSG00000270631,ENSG00000239984,ENSG00000207502,ENSG00000118729,ENSG00000228127,ENSG00000271143
chr1	115771933	115772049	1:115771933-115772049	ENSG00000134200,ENSG00000274468,ENSG00000229101,ENSG00000232185,ENSG00000270631,ENSG00000239984,ENSG00000207502,ENSG00000118729,ENSG00000237993
chr1	115813863	115813983	1:115813863-115813983	ENSG00000229101,ENSG00000232185,ENSG00000270631,ENSG00000207502,ENSG00000177551,ENSG00000214204,ENSG00000228127,ENSG00000271143,ENSG00000237993
chr1	115829316	115829567	1:115829316-115829567	ENSG00000198765,ENSG00000134200,ENSG00000226973,ENSG00000274468,ENSG00000229101,ENSG00000232185,ENSG00000270631,ENSG00000239984,ENSG00000207502,ENSG00000177551,ENSG00000214204,ENSG00000228127,ENSG00000271143,ENSG00000237993
chr1	115865842	115865942	1:115865842-115865942	ENSG00000229101,ENSG00000232185,ENSG00000270631,ENSG00000207502,ENSG00000177551,ENSG00000214204,ENSG00000228127,ENSG00000271143,ENSG00000237993
chr1	115976068	115976668	1:115976068-115976668	ENSG00000229101,ENSG00000239984,ENSG00000177551,ENSG00000228127,ENSG00000271143,ENSG00000163393,ENSG00000237993,ENSG00000173212
chr1	115977634	115977833	1:115977634-115977833	ENSG00000229101,ENSG00000177551,ENSG00000228127,ENSG00000271143,ENSG00000163393,ENSG00000237993,ENSG00000173212
chr1	116139070	116139275	1:116139070-116139275	ENSG00000173212,ENSG00000233154,ENSG00000230381,ENSG00000200547,ENSG00000224950
chr1	116152121	116152366	1:116152121-116152366	ENSG00000173212,ENSG00000235933,ENSG00000233154,ENSG00000230381,ENSG00000200547
chr1	116168412	116168666	1:116168412-116168666	ENSG00000173212,ENSG00000235933,ENSG00000221040,ENSG00000233154,ENSG00000230381,ENSG00000200547
chr1	116288393	116288499	1:116288393-116288499	ENSG00000221040,ENSG00000287217,ENSG00000230381,ENSG00000200547
chr1	116372635	116374310	1:116372635-116374310	ENSG00000287217,ENSG00000163399,ENSG00000203865,ENSG00000212385,ENSG00000233154,ENSG00000230381,ENSG00000200547
chr1	116376416	116376637	1:116376416-116376637	ENSG00000163399,ENSG00000203865,ENSG00000230381
chr1	116377711	116377811	1:116377711-116377811	ENSG00000163399,ENSG00000230381
chr1	116377941	116378182	1:116377941-116378182	ENSG00000163399,ENSG00000203865,ENSG00000212385,ENSG00000233154,ENSG00000230381,ENSG00000200547
chr1	116378216	116378386	1:116378216-116378386	ENSG00000163399,ENSG00000230381
chr1	116418350	116418822	1:116418350-116418822	ENSG00000203865,ENSG00000212385,ENSG00000233154,ENSG00000230381,ENSG00000200547
chr1	116485241	116485509	1:116485241-116485509	ENSG00000173212,ENSG00000233154,ENSG00000230381,ENSG00000200547,ENSG00000286276
chr1	116496371	116496637	1:116496371-116496637	ENSG00000173212,ENSG00000233154,ENSG00000230381,ENSG00000200547,ENSG00000224950,ENSG00000286276
chr1	116497806	116498003	1:116497806-116498003	ENSG00000173212,ENSG00000233154,ENSG00000230381,ENSG00000200547,ENSG00000224950,ENSG00000286276
chr1	116499155	116499305	1:116499155-116499305	ENSG00000173212,ENSG00000233154,ENSG00000230381,ENSG00000200547,ENSG00000224950,ENSG00000286276
chr1	116503960	116504152	1:116503960-116504152	ENSG00000173212,ENSG00000233154,ENSG00000230381,ENSG00000200547,ENSG00000224950
chr1	116504224	116505070	1:116504224-116505070	ENSG00000229101,ENSG00000237993,ENSG00000173212,ENSG00000221040,ENSG00000287217,ENSG00000203865,ENSG00000233154,ENSG00000230381,ENSG00000200547,ENSG00000224950,ENSG00000286276,ENSG00000177173
chr1	116509044	116509394	1:116509044-116509394	ENSG00000237993,ENSG00000173212,ENSG00000233154,ENSG00000230381,ENSG00000200547,ENSG00000224950,ENSG00000177173
chr1	116515131	116515342	1:116515131-116515342	ENSG00000173212,ENSG00000200547,ENSG00000177173
chr1	116515790	116515953	1:116515790-116515953	ENSG00000173212,ENSG00000200547,ENSG00000177173
chr1	116538036	116538154	1:116538036-116538154	ENSG00000116815,ENSG00000177173
chr1	116556704	116556917	1:116556704-116556917	ENSG00000116815,ENSG00000177173,ENSG00000264419
chr1	116570019	116571266	1:116570019-116571266	ENSG00000116815,ENSG00000264419,ENSG00000231072
chr1	116571424	116571725	1:116571424-116571725	ENSG00000116815
chr1	116574699	116574864	1:116574699-116574864	ENSG00000116815,ENSG00000264419
chr1	116587923	116588111	1:116587923-116588111	-
chr1	116606117	116606295	1:116606117-116606295	ENSG00000231072,ENSG00000277141
chr1	116667573	116667906	1:116667573-116667906	ENSG00000143061,ENSG00000211543,ENSG00000203864,ENSG00000231072
chr1	116680855	116680997	1:116680855-116680997	ENSG00000143061,ENSG00000211543,ENSG00000203864,ENSG00000231072
chr1	116740872	116741080	1:116740872-116741080	ENSG00000231072,ENSG00000223489,ENSG00000116824,ENSG00000225079
chr1	116754329	116754449	1:116754329-116754449	ENSG00000231072,ENSG00000223489,ENSG00000116824,ENSG00000225079
chr1	116794560	116795014	1:116794560-116795014	ENSG00000231072,ENSG00000225079,ENSG00000134258,ENSG00000277141,ENSG00000235202
chr1	116847705	116847896	1:116847705-116847896	ENSG00000231072
chr1	116855087	116855328	1:116855087-116855328	ENSG00000225079
chr1	116879041	116879233	1:116879041-116879233	ENSG00000272715,ENSG00000252510,ENSG00000134258
chr1	116879275	116879506	1:116879275-116879506	ENSG00000272715
chr1	116882138	116882390	1:116882138-116882390	ENSG00000272715
chr1	116889225	116889749	1:116889225-116889749	ENSG00000231072,ENSG00000272715,ENSG00000134258,ENSG00000277141
chr1	116909923	116910267	1:116909923-116910267	ENSG00000272715,ENSG00000134247
chr1	116910618	116910804	1:116910618-116910804	ENSG00000272715,ENSG00000134247
chr1	116917025	116917251	1:116917025-116917251	ENSG00000272715,ENSG00000252510
chr1	116951643	116951830	1:116951643-116951830	ENSG00000252510
chr1	116987342	116987455	1:116987342-116987455	ENSG00000134247,ENSG00000252510
chr1	116989971	116990117	1:116989971-116990117	ENSG00000134247,ENSG00000252510
chr1	116990534	116991554	1:116990534-116991554	ENSG00000134247,ENSG00000252510,ENSG00000134256
chr1	117001640	117001792	1:117001640-117001792	ENSG00000134256
chr1	117003175	117003303	1:117003175-117003303	ENSG00000134256
chr1	117003372	117003878	1:117003372-117003878	ENSG00000252510,ENSG00000134256
chr1	117007285	117007531	1:117007285-117007531	ENSG00000252510,ENSG00000134256,ENSG00000277141
chr1	117009229	117009462	1:117009229-117009462	ENSG00000252510,ENSG00000134256,ENSG00000277141
chr1	117049004	117049569	1:117049004-117049569	ENSG00000231072,ENSG00000236137,ENSG00000215930,ENSG00000134258,ENSG00000277141,ENSG00000235202,ENSG00000279513
chr1	117049923	117050168	1:117049923-117050168	ENSG00000231072,ENSG00000236137,ENSG00000116830,ENSG00000215930,ENSG00000228453,ENSG00000134258,ENSG00000277141
chr1	117051591	117051714	1:117051591-117051714	ENSG00000231072,ENSG00000236137
chr1	117059839	117060683	1:117059839-117060683	ENSG00000231072,ENSG00000236137,ENSG00000116830,ENSG00000215930,ENSG00000228453,ENSG00000134258,ENSG00000277141,ENSG00000235202,ENSG00000279513
chr1	117121338	117122408	1:117121338-117122408	ENSG00000116830,ENSG00000215930,ENSG00000134253,ENSG00000228453,ENSG00000134258,ENSG00000277141,ENSG00000235202,ENSG00000279513,ENSG00000228217
chr1	117366504	117367660	1:117366504-117367660	ENSG00000215930,ENSG00000228453,ENSG00000134258,ENSG00000277141,ENSG00000235202,ENSG00000271427,ENSG00000198162,ENSG00000279513,ENSG00000226755,ENSG00000270719,ENSG00000228217
chr1	117605331	117605431	1:117605331-117605431	ENSG00000226755,ENSG00000236866,ENSG00000183508,ENSG00000213262,ENSG00000212266,ENSG00000270719,ENSG00000228217
chr1	117605575	117606488	1:117605575-117606488	ENSG00000134258,ENSG00000277141,ENSG00000235202,ENSG00000279513,ENSG00000226755,ENSG00000236866,ENSG00000183508,ENSG00000213262,ENSG00000212266,ENSG00000270719,ENSG00000228217,ENSG00000287980
chr1	117671899	117672428	1:117671899-117672428	ENSG00000134258,ENSG00000277141,ENSG00000235202,ENSG00000279513,ENSG00000226755,ENSG00000213262,ENSG00000212266,ENSG00000270719,ENSG00000228217,ENSG00000287980,ENSG00000226126,ENSG00000229911
chr1	117926102	117926210	1:117926102-117926210	ENSG00000228217,ENSG00000196505,ENSG00000065183,ENSG00000287980
chr1	117928849	117930038	1:117928849-117930038	ENSG00000279513,ENSG00000228217,ENSG00000196505,ENSG00000065183,ENSG00000287980,ENSG00000222209
chr1	118039246	118039548	1:118039246-118039548	ENSG00000155761,ENSG00000287980,ENSG00000222209,ENSG00000226126,ENSG00000229911,ENSG00000224238,ENSG00000203859,ENSG00000270231
chr1	118841669	118841774	1:118841669-118841774	ENSG00000287980,ENSG00000222209,ENSG00000226126,ENSG00000229911,ENSG00000226172,ENSG00000239216,ENSG00000224238,ENSG00000223575,ENSG00000227056,ENSG00000227712,ENSG00000232650,ENSG00000194297,ENSG00000203859,ENSG00000232780,ENSG00000203858,ENSG00000187481,ENSG00000275129
chr1	118984513	118984631	1:118984513-118984631	ENSG00000287980,ENSG00000222209,ENSG00000226126,ENSG00000229911,ENSG00000092607,ENSG00000226172,ENSG00000239216,ENSG00000224238,ENSG00000223575,ENSG00000227712,ENSG00000232650,ENSG00000194297
chr1	118987640	118987740	1:118987640-118987740	ENSG00000287980,ENSG00000222209,ENSG00000226126,ENSG00000229911,ENSG00000092607,ENSG00000226172,ENSG00000239216,ENSG00000224238,ENSG00000223575,ENSG00000227712,ENSG00000232650,ENSG00000194297,ENSG00000203859,ENSG00000275933
chr1	119140055	119140940	1:119140055-119140940	ENSG00000287980,ENSG00000222209,ENSG00000226126,ENSG00000229911,ENSG00000226172,ENSG00000239216,ENSG00000116874,ENSG00000224238,ENSG00000223575,ENSG00000236804,ENSG00000231365,ENSG00000227056,ENSG00000227712,ENSG00000232650,ENSG00000194297,ENSG00000116882,ENSG00000230921,ENSG00000203859,ENSG00000232780
chr1	119141030	119141231	1:119141030-119141231	ENSG00000116874,ENSG00000224238,ENSG00000223575,ENSG00000236804,ENSG00000231365,ENSG00000227712,ENSG00000232650
chr1	119552786	119552891	1:119552786-119552891	ENSG00000227712,ENSG00000232650,ENSG00000194297,ENSG00000203859,ENSG00000232780,ENSG00000203858,ENSG00000235595,ENSG00000187481,ENSG00000229570,ENSG00000203857,ENSG00000226443,ENSG00000249798,ENSG00000239873,ENSG00000134240
chr1	119565206	119565417	1:119565206-119565417	ENSG00000227712,ENSG00000232650,ENSG00000194297,ENSG00000203859,ENSG00000232780,ENSG00000203858,ENSG00000235595,ENSG00000187481,ENSG00000229570,ENSG00000203857,ENSG00000226443,ENSG00000249798,ENSG00000239873,ENSG00000203855,ENSG00000198857,ENSG00000134240,ENSG00000273406,ENSG00000270392
chr1	119569240	119569350	1:119569240-119569350	ENSG00000227712,ENSG00000232650,ENSG00000194297,ENSG00000203859,ENSG00000232780,ENSG00000203858,ENSG00000235595,ENSG00000187481,ENSG00000229570,ENSG00000203857,ENSG00000226443,ENSG00000249798,ENSG00000239873,ENSG00000203855,ENSG00000273406
chr1	119582932	119583104	1:119582932-119583104	ENSG00000226126,ENSG00000227712,ENSG00000232650,ENSG00000194297,ENSG00000203859,ENSG00000232780,ENSG00000203858,ENSG00000235595,ENSG00000187481,ENSG00000229570,ENSG00000203857,ENSG00000226443,ENSG00000249798,ENSG00000198857,ENSG00000134240,ENSG00000134193
chr1	119585879	119586049	1:119585879-119586049	ENSG00000227712,ENSG00000232650,ENSG00000194297,ENSG00000203859,ENSG00000232780,ENSG00000203858,ENSG00000235595,ENSG00000187481,ENSG00000229570,ENSG00000203857,ENSG00000226443,ENSG00000249798,ENSG00000240244,ENSG00000260941,ENSG00000198857,ENSG00000134240
chr1	119590471	119590684	1:119590471-119590684	ENSG00000227712,ENSG00000232650,ENSG00000194297,ENSG00000203859,ENSG00000232780,ENSG00000203858,ENSG00000235595,ENSG00000187481,ENSG00000229570,ENSG00000203857,ENSG00000226443,ENSG00000249798,ENSG00000240244,ENSG00000260941,ENSG00000198857,ENSG00000134240,ENSG00000274642,ENSG00000270392,ENSG00000275131
chr1	119613886	119614022	1:119613886-119614022	ENSG00000227712,ENSG00000232650,ENSG00000203859,ENSG00000232780,ENSG00000203858,ENSG00000187481,ENSG00000229570,ENSG00000203857,ENSG00000226443,ENSG00000249798,ENSG00000198857,ENSG00000092621,ENSG00000134240,ENSG00000134193,ENSG00000274642,ENSG00000171943
chr1	119631464	119631856	1:119631464-119631856	ENSG00000227712,ENSG00000232650,ENSG00000194297,ENSG00000203859,ENSG00000232780,ENSG00000203858,ENSG00000229570,ENSG00000203857,ENSG00000226443,ENSG00000249798,ENSG00000198857,ENSG00000143067,ENSG00000092621,ENSG00000134240,ENSG00000270231
chr1	119645972	119646117	1:119645972-119646117	ENSG00000203859,ENSG00000187481,ENSG00000229570,ENSG00000143067,ENSG00000092621,ENSG00000134240
chr1	119647139	119647294	1:119647139-119647294	ENSG00000143067,ENSG00000092621
chr1	119647798	119648606	1:119647798-119648606	ENSG00000287980,ENSG00000222209,ENSG00000226126,ENSG00000229911,ENSG00000224238,ENSG00000227712,ENSG00000232650,ENSG00000194297,ENSG00000203859,ENSG00000232780,ENSG00000203858,ENSG00000187481,ENSG00000229570,ENSG00000203857,ENSG00000226443,ENSG00000249798,ENSG00000198857,ENSG00000143067,ENSG00000092621,ENSG00000134240,ENSG00000134193,ENSG00000134249,ENSG00000270392
chr1	119675699	119675854	1:119675699-119675854	ENSG00000232780,ENSG00000203858,ENSG00000187481,ENSG00000198857,ENSG00000092621,ENSG00000134240
chr1	119859737	119859901	1:119859737-119859901	ENSG00000134240,ENSG00000134193,ENSG00000215864,ENSG00000227205,ENSG00000226446,ENSG00000134249,ENSG00000274642,ENSG00000273516
chr1	119871061	119871192	1:119871061-119871192	ENSG00000134240,ENSG00000134193,ENSG00000215864,ENSG00000226446,ENSG00000134249,ENSG00000273406,ENSG00000273727
chr1	119968125	119968225	1:119968125-119968225	ENSG00000134193,ENSG00000226446,ENSG00000134249,ENSG00000273406,ENSG00000275933,ENSG00000268993
chr1	119968329	119968437	1:119968329-119968437	ENSG00000134240,ENSG00000134193,ENSG00000226446,ENSG00000134249,ENSG00000273406,ENSG00000274642,ENSG00000275933,ENSG00000268993
chr1	119988795	119988961	1:119988795-119988961	ENSG00000226446,ENSG00000134249,ENSG00000134250,ENSG00000277313
chr1	120015089	120015200	1:120015089-120015200	ENSG00000235595,ENSG00000134193,ENSG00000215864,ENSG00000134250
chr1	120069358	120069471	1:120069358-120069471	ENSG00000134249,ENSG00000134250
chr1	120123978	120124090	1:120123978-120124090	ENSG00000226126,ENSG00000224238,ENSG00000194297,ENSG00000134240,ENSG00000134193,ENSG00000215864,ENSG00000226446,ENSG00000134249,ENSG00000134250,ENSG00000207149
chr1	120132112	120132323	1:120132112-120132323	ENSG00000134240,ENSG00000226446,ENSG00000134249,ENSG00000134250,ENSG00000273406,ENSG00000207149,ENSG00000274642
chr1	120142974	120143129	1:120142974-120143129	ENSG00000134240,ENSG00000134193,ENSG00000226446,ENSG00000134249,ENSG00000274642,ENSG00000275131,ENSG00000281741,ENSG00000226067
chr1	120176275	120176744	1:120176275-120176744	ENSG00000134240,ENSG00000134193,ENSG00000226446,ENSG00000134249,ENSG00000265808,ENSG00000274642,ENSG00000277313,ENSG00000223804,ENSG00000273727,ENSG00000270231,ENSG00000270392,ENSG00000275131,ENSG00000275933,ENSG00000286106,ENSG00000273136
chr1	120558708	120558912	1:120558708-120558912	ENSG00000224238,ENSG00000134240,ENSG00000226446,ENSG00000134249,ENSG00000275131,ENSG00000273694,ENSG00000273136,ENSG00000188610
chr1	120723722	120723859	1:120723722-120723859	ENSG00000236804,ENSG00000232780,ENSG00000203858,ENSG00000275131,ENSG00000273136,ENSG00000281741,ENSG00000226067,ENSG00000234998,ENSG00000223345,ENSG00000227193,ENSG00000213244
chr1	120844322	120844504	1:120844322-120844504	ENSG00000116882,ENSG00000230921,ENSG00000270231,ENSG00000270392,ENSG00000273694,ENSG00000263353,ENSG00000281741,ENSG00000226067,ENSG00000273516,ENSG00000234998,ENSG00000223345,ENSG00000227193,ENSG00000213244
chr1	120850603	120851022	1:120850603-120851022	ENSG00000223804,ENSG00000270231,ENSG00000270392,ENSG00000273136,ENSG00000287979,ENSG00000275538,ENSG00000263353,ENSG00000281741,ENSG00000226067
chr1	120851163	120851384	1:120851163-120851384	ENSG00000223804,ENSG00000270231,ENSG00000270392,ENSG00000273136,ENSG00000287979,ENSG00000275538,ENSG00000263353,ENSG00000281741,ENSG00000226067,ENSG00000277610
chr1	120942200	120942418	1:120942200-120942418	ENSG00000223804,ENSG00000273727,ENSG00000275131,ENSG00000287979,ENSG00000275538,ENSG00000263353,ENSG00000281741,ENSG00000226067,ENSG00000277610,ENSG00000285215,ENSG00000273516,ENSG00000234998,ENSG00000223345,ENSG00000227193,ENSG00000213244,ENSG00000275129
chr1	120942461	120942752	1:120942461-120942752	ENSG00000223804,ENSG00000273727,ENSG00000270392,ENSG00000275131,ENSG00000287979,ENSG00000275538,ENSG00000263353,ENSG00000281741,ENSG00000226067,ENSG00000277610,ENSG00000285215,ENSG00000273516,ENSG00000234998,ENSG00000223345,ENSG00000227193,ENSG00000213244,ENSG00000275129
chr1	120973086	120973202	1:120973086-120973202	ENSG00000281741,ENSG00000226067,ENSG00000285215,ENSG00000275296
chr1	121089984	121090113	1:121089984-121090113	ENSG00000286106,ENSG00000273136,ENSG00000275585,ENSG00000275296,ENSG00000198019,ENSG00000233029
chr1	121092763	121092895	1:121092763-121092895	ENSG00000286106,ENSG00000273136,ENSG00000275585,ENSG00000275296,ENSG00000198019,ENSG00000233029
chr1	121097635	121097747	1:121097635-121097747	ENSG00000270231,ENSG00000286106,ENSG00000273136,ENSG00000198019,ENSG00000233029
chr1	121184426	121185081	1:121184426-121185081	ENSG00000134193,ENSG00000273694,ENSG00000286106,ENSG00000273136,ENSG00000275585,ENSG00000234998,ENSG00000223345,ENSG00000227193,ENSG00000213244,ENSG00000188610,ENSG00000171943,ENSG00000275129,ENSG00000230806,ENSG00000227082
chr1	121271033	121271178	1:121271033-121271178	ENSG00000194297,ENSG00000134240,ENSG00000188610,ENSG00000171943,ENSG00000224857
chr1	121271442	121271542	1:121271442-121271542	ENSG00000194297,ENSG00000134240,ENSG00000188610,ENSG00000171943,ENSG00000224857
chr1	121362564	121362736	1:121362564-121362736	ENSG00000227056,ENSG00000215864,ENSG00000268993,ENSG00000230806,ENSG00000227082
chr1	121408445	121408640	1:121408445-121408640	ENSG00000275585,ENSG00000188610,ENSG00000275129,ENSG00000230806,ENSG00000227082
chr1	121458735	121458956	1:121458735-121458956	ENSG00000275585,ENSG00000275296,ENSG00000268993,ENSG00000188610,ENSG00000233432,ENSG00000224857
chr1	121511663	121511863	1:121511663-121511863	ENSG00000228826,ENSG00000233432,ENSG00000272583,ENSG00000231752,ENSG00000224857
chr1	121511938	121512232	1:121511938-121512232	ENSG00000228826,ENSG00000233432,ENSG00000272583,ENSG00000231752,ENSG00000224857
chr1	121516289	121517102	1:121516289-121517102	ENSG00000274642,ENSG00000228826,ENSG00000233432,ENSG00000272583,ENSG00000231752,ENSG00000224857
chr1	121519031	121519784	1:121519031-121519784	ENSG00000274642,ENSG00000228826,ENSG00000233432,ENSG00000272583,ENSG00000231752,ENSG00000224857
chr1	121529135	121529242	1:121529135-121529242	ENSG00000230806,ENSG00000233432,ENSG00000272583,ENSG00000231752,ENSG00000224857
chr1	121558654	121558845	1:121558654-121558845	ENSG00000274642,ENSG00000270392,ENSG00000273516,ENSG00000234998,ENSG00000223345,ENSG00000227193,ENSG00000213244,ENSG00000233432,ENSG00000224857
chr1	125180124	125180271	1:125180124-125180271	-
chr1	143720870	143721031	1:143720870-143721031	ENSG00000276118,ENSG00000277095,ENSG00000277702,ENSG00000264145,ENSG00000274927,ENSG00000242943,ENSG00000223495,ENSG00000203825,ENSG00000179571,ENSG00000226028,ENSG00000202167,ENSG00000207349,ENSG00000252826,ENSG00000206737,ENSG00000223779,ENSG00000242352,ENSG00000270962,ENSG00000263590,ENSG00000252105,ENSG00000233430,ENSG00000234571,ENSG00000273213,ENSG00000230186,ENSG00000268074,ENSG00000263513,ENSG00000270872,ENSG00000276674,ENSG00000275075,ENSG00000275767,ENSG00000232527,ENSG00000276442,ENSG00000175658,ENSG00000276756,ENSG00000271567,ENSG00000279782,ENSG00000277199,ENSG00000224363,ENSG00000278273,ENSG00000222854
chr1	143735997	143736217	1:143735997-143736217	ENSG00000277095,ENSG00000277702,ENSG00000264145,ENSG00000274927,ENSG00000242943,ENSG00000223495,ENSG00000203825,ENSG00000179571,ENSG00000226028,ENSG00000202167,ENSG00000207349,ENSG00000206737,ENSG00000232721,ENSG00000223779,ENSG00000270962,ENSG00000263590,ENSG00000252105,ENSG00000237503,ENSG00000234571,ENSG00000273213,ENSG00000230186,ENSG00000268074,ENSG00000263513,ENSG00000270872,ENSG00000276674,ENSG00000275075,ENSG00000275767,ENSG00000232527,ENSG00000276442,ENSG00000175658,ENSG00000276756,ENSG00000271567,ENSG00000279782,ENSG00000277199,ENSG00000224363,ENSG00000278273,ENSG00000222854
chr1	143804062	143804170	1:143804062-143804170	ENSG00000277095,ENSG00000277702,ENSG00000264145,ENSG00000242943,ENSG00000235887,ENSG00000203825,ENSG00000179571,ENSG00000226028,ENSG00000202167,ENSG00000206737,ENSG00000223779,ENSG00000242352,ENSG00000270962,ENSG00000263590,ENSG00000252105,ENSG00000265531,ENSG00000268074,ENSG00000263513,ENSG00000270872,ENSG00000276674,ENSG00000275075,ENSG00000275767,ENSG00000232527,ENSG00000276442,ENSG00000175658,ENSG00000276756,ENSG00000271567,ENSG00000279782,ENSG00000277199,ENSG00000224363,ENSG00000278273,ENSG00000222854,ENSG00000196369,ENSG00000215784
chr1	143877436	143877559	1:143877436-143877559	ENSG00000277095,ENSG00000277702,ENSG00000264145,ENSG00000242943,ENSG00000226028,ENSG00000202167,ENSG00000207349,ENSG00000252826,ENSG00000242352,ENSG00000270962,ENSG00000263590,ENSG00000252105,ENSG00000265531,ENSG00000268074,ENSG00000263513,ENSG00000270872,ENSG00000276674,ENSG00000275075,ENSG00000275767,ENSG00000232527,ENSG00000276442,ENSG00000175658,ENSG00000276756,ENSG00000271567,ENSG00000229002,ENSG00000279782,ENSG00000277199,ENSG00000224363,ENSG00000278273,ENSG00000222854,ENSG00000273825,ENSG00000287607,ENSG00000271644,ENSG00000256374,ENSG00000201789,ENSG00000271121
chr1	144412150	144412396	1:144412150-144412396	ENSG00000277095,ENSG00000277702,ENSG00000264145,ENSG00000274927,ENSG00000242943,ENSG00000223495,ENSG00000179571,ENSG00000270962,ENSG00000263590,ENSG00000252105,ENSG00000268074,ENSG00000263513,ENSG00000270872,ENSG00000276674,ENSG00000275075,ENSG00000275767,ENSG00000232527,ENSG00000276442,ENSG00000175658,ENSG00000276756,ENSG00000271567,ENSG00000271439,ENSG00000207205,ENSG00000237343,ENSG00000233586,ENSG00000266338,ENSG00000227212,ENSG00000229002,ENSG00000275291,ENSG00000277918,ENSG00000279782,ENSG00000277199,ENSG00000224363,ENSG00000278273,ENSG00000222854,ENSG00000273825,ENSG00000287607,ENSG00000272419,ENSG00000256374
chr1	144412543	144412812	1:144412543-144412812	ENSG00000277095,ENSG00000277702,ENSG00000264145,ENSG00000274927,ENSG00000242943,ENSG00000223495,ENSG00000179571,ENSG00000270962,ENSG00000263590,ENSG00000252105,ENSG00000268074,ENSG00000263513,ENSG00000270872,ENSG00000276674,ENSG00000275075,ENSG00000275767,ENSG00000232527,ENSG00000276442,ENSG00000175658,ENSG00000276756,ENSG00000271567,ENSG00000271439,ENSG00000207205,ENSG00000237343,ENSG00000233586,ENSG00000266338,ENSG00000227212,ENSG00000229002,ENSG00000275291,ENSG00000277918,ENSG00000279782,ENSG00000277199,ENSG00000224363,ENSG00000278273,ENSG00000222854,ENSG00000273825,ENSG00000287607,ENSG00000272419,ENSG00000256374
chr1	144461593	144461710	1:144461593-144461710	ENSG00000277095,ENSG00000277702,ENSG00000264145,ENSG00000242943,ENSG00000270962,ENSG00000263590,ENSG00000252105,ENSG00000234571,ENSG00000268074,ENSG00000263513,ENSG00000270872,ENSG00000276674,ENSG00000275075,ENSG00000275767,ENSG00000266338,ENSG00000227212,ENSG00000229002
chr1	144546375	144546514	1:144546375-144546514	ENSG00000277095,ENSG00000277702,ENSG00000264145,ENSG00000242943,ENSG00000235887,ENSG00000226028,ENSG00000270962,ENSG00000263590,ENSG00000252105,ENSG00000273213,ENSG00000230186,ENSG00000268074,ENSG00000263513,ENSG00000270872,ENSG00000276674,ENSG00000275075,ENSG00000275767,ENSG00000232527,ENSG00000276442,ENSG00000175658,ENSG00000276756,ENSG00000271567,ENSG00000229002,ENSG00000275291,ENSG00000278099,ENSG00000277918,ENSG00000279782,ENSG00000277199,ENSG00000224363,ENSG00000278273,ENSG00000222854
chr1	144546618	144546763	1:144546618-144546763	ENSG00000277095,ENSG00000277702,ENSG00000264145,ENSG00000242943,ENSG00000235887,ENSG00000179571,ENSG00000226028,ENSG00000270962,ENSG00000263590,ENSG00000252105,ENSG00000273213,ENSG00000230186,ENSG00000268074,ENSG00000263513,ENSG00000270872,ENSG00000276674,ENSG00000275075,ENSG00000275767,ENSG00000232527,ENSG00000276442,ENSG00000175658,ENSG00000276756,ENSG00000271567,ENSG00000266338,ENSG00000229002,ENSG00000275291,ENSG00000278099,ENSG00000277918,ENSG00000279782,ENSG00000277199,ENSG00000224363,ENSG00000278273,ENSG00000222854,ENSG00000273825,ENSG00000287607,ENSG00000256374
chr1	144552142	144552313	1:144552142-144552313	ENSG00000277095,ENSG00000277702,ENSG00000264145,ENSG00000242943,ENSG00000235887,ENSG00000226028,ENSG00000270962,ENSG00000263590,ENSG00000252105,ENSG00000237503,ENSG00000268074,ENSG00000263513,ENSG00000270872,ENSG00000276674,ENSG00000275075,ENSG00000275767,ENSG00000232527,ENSG00000276442,ENSG00000175658,ENSG00000276756,ENSG00000271567,ENSG00000271439,ENSG00000227212,ENSG00000275291,ENSG00000278099,ENSG00000277918,ENSG00000279782,ENSG00000277199,ENSG00000224363,ENSG00000278273,ENSG00000222854,ENSG00000273825,ENSG00000287607,ENSG00000256374,ENSG00000162825,ENSG00000234367
chr1	145093900	145094028	1:145093900-145094028	ENSG00000277095,ENSG00000277702,ENSG00000264145,ENSG00000242943,ENSG00000270962,ENSG00000263590,ENSG00000252105,ENSG00000268074,ENSG00000263513,ENSG00000270872,ENSG00000276674,ENSG00000275075,ENSG00000275767,ENSG00000232527,ENSG00000276442,ENSG00000175658,ENSG00000276756,ENSG00000271567,ENSG00000279782,ENSG00000277199,ENSG00000224363,ENSG00000278273,ENSG00000222854,ENSG00000273825,ENSG00000287607,ENSG00000271644,ENSG00000256374,ENSG00000117281,ENSG00000278549,ENSG00000201789,ENSG00000271121
chr1	145216024	145216182	1:145216024-145216182	ENSG00000277095,ENSG00000277702,ENSG00000264145,ENSG00000242943,ENSG00000202167,ENSG00000270962,ENSG00000263590,ENSG00000252105,ENSG00000268074,ENSG00000263513,ENSG00000270872,ENSG00000276674,ENSG00000275075,ENSG00000275767,ENSG00000232527,ENSG00000276442,ENSG00000175658,ENSG00000276756,ENSG00000271567,ENSG00000227212,ENSG00000279782,ENSG00000277199,ENSG00000224363,ENSG00000278273,ENSG00000222854,ENSG00000273825,ENSG00000287607,ENSG00000223612,ENSG00000256374,ENSG00000207501,ENSG00000276216,ENSG00000162825,ENSG00000174827,ENSG00000117281,ENSG00000201789,ENSG00000271121
chr1	145280666	145280830	1:145280666-145280830	ENSG00000275291,ENSG00000272419,ENSG00000277678,ENSG00000281571,ENSG00000271291,ENSG00000207501,ENSG00000276216,ENSG00000236140,ENSG00000162825,ENSG00000234367,ENSG00000270384
chr1	145281074	145281360	1:145281074-145281360	ENSG00000276674,ENSG00000275075,ENSG00000275767,ENSG00000232527,ENSG00000276442,ENSG00000175658,ENSG00000276756,ENSG00000271567,ENSG00000275291,ENSG00000279782,ENSG00000277199,ENSG00000224363,ENSG00000278273,ENSG00000222854,ENSG00000272419,ENSG00000277678,ENSG00000281571,ENSG00000271291,ENSG00000207501,ENSG00000276216,ENSG00000236140,ENSG00000162825,ENSG00000234367,ENSG00000270384,ENSG00000286620
chr1	145465537	145465637	1:145465537-145465637	ENSG00000162825,ENSG00000234367,ENSG00000270384,ENSG00000286620,ENSG00000270722,ENSG00000287374
chr1	145607861	145608179	1:145607861-145608179	ENSG00000281571,ENSG00000162825,ENSG00000234367,ENSG00000270384,ENSG00000272150,ENSG00000117262,ENSG00000174827,ENSG00000117281
chr1	145823790	145824519	1:145823790-145824519	ENSG00000265531,ENSG00000273213,ENSG00000230186,ENSG00000286620,ENSG00000117281,ENSG00000265491,ENSG00000186141,ENSG00000186364
chr1	145845547	145846036	1:145845547-145846036	ENSG00000186364,ENSG00000131788,ENSG00000278549
chr1	145858820	145859361	1:145858820-145859361	ENSG00000196369,ENSG00000215784,ENSG00000271291,ENSG00000174827,ENSG00000117281,ENSG00000186141,ENSG00000186364,ENSG00000131788,ENSG00000278549,ENSG00000198483,ENSG00000264343
chr1	145859415	145860141	1:145859415-145860141	ENSG00000271291,ENSG00000186364,ENSG00000131788,ENSG00000278549,ENSG00000198483,ENSG00000264343
chr1	145872172	145872400	1:145872172-145872400	ENSG00000271644,ENSG00000198483
chr1	145885843	145886101	1:145885843-145886101	ENSG00000252830,ENSG00000198483,ENSG00000143127,ENSG00000244619
chr1	145891953	145892385	1:145891953-145892385	ENSG00000196369,ENSG00000215784,ENSG00000283752,ENSG00000198483,ENSG00000143127,ENSG00000244619,ENSG00000131779,ENSG00000211451,ENSG00000271425,ENSG00000264343
chr1	145918621	145919090	1:145918621-145919090	ENSG00000233430,ENSG00000174827,ENSG00000143127,ENSG00000244619,ENSG00000131779,ENSG00000265241,ENSG00000211451,ENSG00000234222,ENSG00000280778
chr1	145919451	145919700	1:145919451-145919700	ENSG00000233430,ENSG00000143127,ENSG00000131779,ENSG00000265241,ENSG00000211451,ENSG00000234222,ENSG00000280778
chr1	145927077	145927835	1:145927077-145927835	ENSG00000271644,ENSG00000131779,ENSG00000265241,ENSG00000211451,ENSG00000234222,ENSG00000280778
chr1	145957388	145958320	1:145957388-145958320	ENSG00000265241,ENSG00000234222,ENSG00000280778,ENSG00000271601,ENSG00000272031,ENSG00000278431,ENSG00000121851,ENSG00000264343,ENSG00000276509
chr1	145960463	145961016	1:145960463-145961016	ENSG00000265241,ENSG00000234222,ENSG00000280778,ENSG00000271601,ENSG00000272031,ENSG00000278431,ENSG00000121851
chr1	145961642	145961782	1:145961642-145961782	ENSG00000271601,ENSG00000272031,ENSG00000278431,ENSG00000121851
chr1	145961923	145962164	1:145961923-145962164	ENSG00000271601,ENSG00000272031,ENSG00000278431,ENSG00000121851
chr1	145962498	145962598	1:145962498-145962598	ENSG00000271601,ENSG00000272031,ENSG00000278431,ENSG00000121851
chr1	145964400	145964845	1:145964400-145964845	ENSG00000265241,ENSG00000234222,ENSG00000280778,ENSG00000271601,ENSG00000272031,ENSG00000278431,ENSG00000121851
chr1	145977590	145977809	1:145977590-145977809	ENSG00000264343
chr1	145978021	145978232	1:145978021-145978232	ENSG00000264343
chr1	145978635	145978817	1:145978635-145978817	ENSG00000264343
chr1	145978932	145979181	1:145978932-145979181	ENSG00000264343
chr1	145979246	145980522	1:145979246-145980522	ENSG00000196369,ENSG00000256374,ENSG00000272031,ENSG00000278431,ENSG00000121851,ENSG00000168509,ENSG00000264343,ENSG00000201789,ENSG00000271121
chr1	145980754	145980927	1:145980754-145980927	-
chr1	145982119	145982219	1:145982119-145982219	-
chr1	145983201	145983494	1:145983201-145983494	-
chr1	145985302	145986379	1:145985302-145986379	ENSG00000265972,ENSG00000201789,ENSG00000271121
chr1	145986674	145986864	1:145986674-145986864	ENSG00000265972
chr1	145988027	145988379	1:145988027-145988379	ENSG00000265972
chr1	145988439	145988694	1:145988439-145988694	ENSG00000265972
chr1	145988761	145989008	1:145988761-145989008	ENSG00000265972
chr1	145989124	145989239	1:145989124-145989239	ENSG00000265972
chr1	145989591	145992337	1:145989591-145992337	ENSG00000265972
chr1	145992532	145992727	1:145992532-145992727	ENSG00000265972
chr1	145992763	145992894	1:145992763-145992894	ENSG00000265972
chr1	145992963	145993120	1:145992963-145993120	ENSG00000265972
chr1	145993637	145993737	1:145993637-145993737	ENSG00000265972
chr1	145993980	145994219	1:145993980-145994219	ENSG00000265972
chr1	145994319	145994750	1:145994319-145994750	ENSG00000265972
chr1	145995713	145995854	1:145995713-145995854	ENSG00000271644,ENSG00000265972
chr1	145995975	145997506	1:145995975-145997506	ENSG00000271644,ENSG00000256374,ENSG00000174827,ENSG00000265972,ENSG00000168509,ENSG00000201789,ENSG00000271121,ENSG00000274428
chr1	145998188	145998453	1:145998188-145998453	ENSG00000271644,ENSG00000265972
chr1	145999415	145999532	1:145999415-145999532	ENSG00000271644,ENSG00000265972
chr1	145999695	145999974	1:145999695-145999974	ENSG00000271644,ENSG00000265972
chr1	146001274	146001473	1:146001274-146001473	ENSG00000265972
chr1	146005675	146005920	1:146005675-146005920	ENSG00000168509
chr1	146007080	146007529	1:146007080-146007529	ENSG00000174827,ENSG00000168509
chr1	146007844	146008074	1:146007844-146008074	-
chr1	146010210	146010394	1:146010210-146010394	ENSG00000283752,ENSG00000281571,ENSG00000174827,ENSG00000186364,ENSG00000168509
chr1	146035476	146035793	1:146035476-146035793	ENSG00000168509,ENSG00000287190,ENSG00000201558,ENSG00000233396,ENSG00000271425,ENSG00000264343,ENSG00000274408
chr1	146036973	146037662	1:146036973-146037662	ENSG00000168509,ENSG00000287190,ENSG00000201558,ENSG00000233396,ENSG00000271425,ENSG00000264343,ENSG00000274408
chr1	146037709	146038425	1:146037709-146038425	ENSG00000168509,ENSG00000287190,ENSG00000201558,ENSG00000233396,ENSG00000271425,ENSG00000264343,ENSG00000274408
chr1	146039198	146039429	1:146039198-146039429	ENSG00000168509,ENSG00000287190,ENSG00000201558,ENSG00000233396,ENSG00000271425,ENSG00000264343,ENSG00000274408
chr1	146052051	146052295	1:146052051-146052295	ENSG00000283752,ENSG00000168509,ENSG00000287190,ENSG00000201558,ENSG00000233396
chr1	146052379	146052642	1:146052379-146052642	ENSG00000283752,ENSG00000168509,ENSG00000287190,ENSG00000201558,ENSG00000233396
chr1	146376368	146376626	1:146376368-146376626	ENSG00000256374,ENSG00000201789,ENSG00000271121,ENSG00000277406,ENSG00000270339,ENSG00000273768,ENSG00000287978,ENSG00000274428,ENSG00000277655,ENSG00000207209,ENSG00000223728,ENSG00000238765
chr1	146376781	146377333	1:146376781-146377333	ENSG00000256374,ENSG00000201789,ENSG00000271121,ENSG00000277406,ENSG00000270339,ENSG00000273768,ENSG00000287978,ENSG00000274428,ENSG00000277655,ENSG00000207209,ENSG00000223728
chr1	146377927	146378138	1:146377927-146378138	ENSG00000277406,ENSG00000270339,ENSG00000273768,ENSG00000287978,ENSG00000274428,ENSG00000277655
chr1	146387190	146387664	1:146387190-146387664	ENSG00000275291,ENSG00000256374,ENSG00000270384,ENSG00000201789,ENSG00000271121,ENSG00000277406,ENSG00000270339,ENSG00000273768,ENSG00000287978,ENSG00000274428,ENSG00000274415,ENSG00000223728,ENSG00000274372
chr1	146472492	146472641	1:146472492-146472641	ENSG00000201789,ENSG00000271121,ENSG00000277655,ENSG00000276975,ENSG00000234225,ENSG00000227242,ENSG00000225603,ENSG00000283342,ENSG00000213226,ENSG00000226653,ENSG00000234190,ENSG00000223728,ENSG00000227733,ENSG00000224335,ENSG00000227700
chr1	146938247	146938629	1:146938247-146938629	ENSG00000274450,ENSG00000268043,ENSG00000244371,ENSG00000227242,ENSG00000225603,ENSG00000283342,ENSG00000226015,ENSG00000213226,ENSG00000226653,ENSG00000274415,ENSG00000227733,ENSG00000236334
chr1	147084687	147085053	1:147084687-147085053	ENSG00000244371,ENSG00000234225,ENSG00000227242,ENSG00000225603,ENSG00000201142,ENSG00000230832,ENSG00000286172,ENSG00000283342,ENSG00000226015,ENSG00000213226,ENSG00000226653,ENSG00000207209
chr1	147172090	147173183	1:147172090-147173183	ENSG00000234367,ENSG00000274450,ENSG00000244371,ENSG00000234225,ENSG00000227242,ENSG00000225603,ENSG00000283342,ENSG00000131791,ENSG00000180867,ENSG00000237188,ENSG00000131781,ENSG00000226015,ENSG00000236806,ENSG00000131778,ENSG00000213226,ENSG00000207209,ENSG00000272443,ENSG00000234190
chr1	147225228	147225689	1:147225228-147225689	ENSG00000271291,ENSG00000274450,ENSG00000234225,ENSG00000227242,ENSG00000225603,ENSG00000283342,ENSG00000131781,ENSG00000226015,ENSG00000236806,ENSG00000131778,ENSG00000213226
chr1	147242271	147243257	1:147242271-147243257	ENSG00000274450,ENSG00000234225,ENSG00000227242,ENSG00000225603,ENSG00000283342,ENSG00000131791,ENSG00000180867,ENSG00000237188,ENSG00000131781,ENSG00000226015,ENSG00000236806,ENSG00000131778,ENSG00000213226,ENSG00000226653,ENSG00000207209,ENSG00000254539
chr1	147247421	147247540	1:147247421-147247540	ENSG00000244371,ENSG00000234225,ENSG00000283342,ENSG00000131781,ENSG00000226015,ENSG00000131778,ENSG00000213226
chr1	147599114	147600326	1:147599114-147600326	ENSG00000201789,ENSG00000271121,ENSG00000274450,ENSG00000278811,ENSG00000213226,ENSG00000226653,ENSG00000207209,ENSG00000272443,ENSG00000272480,ENSG00000116128,ENSG00000288626,ENSG00000277762,ENSG00000227139,ENSG00000265107,ENSG00000274415,ENSG00000234190,ENSG00000223728,ENSG00000121634,ENSG00000215859,ENSG00000274372,ENSG00000238765,ENSG00000224335,ENSG00000252515,ENSG00000177144,ENSG00000275140,ENSG00000271546
chr1	147635447	147635690	1:147635447-147635690	ENSG00000278182,ENSG00000275064,ENSG00000274450,ENSG00000234225,ENSG00000278811,ENSG00000213226,ENSG00000226653,ENSG00000207209,ENSG00000272443,ENSG00000272480,ENSG00000116128,ENSG00000288626,ENSG00000277762,ENSG00000227139,ENSG00000265107,ENSG00000274415,ENSG00000234190,ENSG00000223728,ENSG00000121634,ENSG00000229828,ENSG00000227733,ENSG00000227700,ENSG00000252515,ENSG00000177144,ENSG00000275140,ENSG00000271546,ENSG00000201699
chr1	147669552	147669798	1:147669552-147669798	ENSG00000278811,ENSG00000213226,ENSG00000226653,ENSG00000207209,ENSG00000272443,ENSG00000272480,ENSG00000162836,ENSG00000277762,ENSG00000227139,ENSG00000265107,ENSG00000274415,ENSG00000234190,ENSG00000223728,ENSG00000121634,ENSG00000286019
chr1	147669924	147670041	1:147669924-147670041	ENSG00000278811,ENSG00000213226,ENSG00000226653,ENSG00000207209,ENSG00000272443,ENSG00000272480,ENSG00000162836,ENSG00000277762,ENSG00000227139,ENSG00000265107,ENSG00000274415,ENSG00000234190,ENSG00000223728,ENSG00000121634,ENSG00000286019
chr1	147670433	147670816	1:147670433-147670816	ENSG00000278811,ENSG00000213226,ENSG00000226653,ENSG00000207209,ENSG00000272443,ENSG00000272480,ENSG00000288626,ENSG00000162836,ENSG00000277762,ENSG00000227139,ENSG00000265107,ENSG00000274415,ENSG00000234190,ENSG00000223728,ENSG00000121634,ENSG00000274372,ENSG00000252515,ENSG00000177144,ENSG00000255148,ENSG00000201699
chr1	147928235	147928513	1:147928235-147928513	ENSG00000274450,ENSG00000213226,ENSG00000226653,ENSG00000207209,ENSG00000272443,ENSG00000272480,ENSG00000227139,ENSG00000265107,ENSG00000274415,ENSG00000234190,ENSG00000223728,ENSG00000121634,ENSG00000188092,ENSG00000215859,ENSG00000273059,ENSG00000274372,ENSG00000206791,ENSG00000238765,ENSG00000252515,ENSG00000177144,ENSG00000275140,ENSG00000271546
chr1	148038545	148038886	1:148038545-148038886	ENSG00000226653,ENSG00000272443,ENSG00000265107,ENSG00000215859,ENSG00000273059,ENSG00000274372,ENSG00000206791,ENSG00000206585,ENSG00000229828,ENSG00000224335,ENSG00000199879,ENSG00000234283,ENSG00000285062,ENSG00000280649
chr1	148152017	148152371	1:148152017-148152371	ENSG00000274450,ENSG00000226653,ENSG00000274415,ENSG00000234190,ENSG00000274372,ENSG00000263956,ENSG00000225080,ENSG00000198658,ENSG00000232265,ENSG00000227733,ENSG00000238765,ENSG00000227700,ENSG00000199879,ENSG00000234283
chr1	148307628	148307905	1:148307628-148307905	ENSG00000274450,ENSG00000234190,ENSG00000227733,ENSG00000238765,ENSG00000224335,ENSG00000227700,ENSG00000199879,ENSG00000234283,ENSG00000228626,ENSG00000274020,ENSG00000238107,ENSG00000224481,ENSG00000235988,ENSG00000252744,ENSG00000283676,ENSG00000202408,ENSG00000272824,ENSG00000207340,ENSG00000252515,ENSG00000177144,ENSG00000275140,ENSG00000271546,ENSG00000222788,ENSG00000255148,ENSG00000284842
chr1	148318148	148318506	1:148318148-148318506	ENSG00000225080,ENSG00000227733,ENSG00000224335,ENSG00000227700,ENSG00000199879,ENSG00000234283,ENSG00000228626,ENSG00000238107,ENSG00000224481,ENSG00000235988,ENSG00000252744,ENSG00000283676,ENSG00000202408,ENSG00000272824,ENSG00000274265,ENSG00000215861,ENSG00000234232
chr1	148318617	148318801	1:148318617-148318801	ENSG00000225080,ENSG00000227733,ENSG00000224335,ENSG00000227700,ENSG00000199879,ENSG00000234283,ENSG00000228626,ENSG00000238107,ENSG00000224481,ENSG00000235988,ENSG00000252744,ENSG00000283676,ENSG00000202408,ENSG00000272824,ENSG00000274265,ENSG00000215861,ENSG00000234232
chr1	148334278	148335162	1:148334278-148335162	ENSG00000229828,ENSG00000238765,ENSG00000224335,ENSG00000199879,ENSG00000234283,ENSG00000228626,ENSG00000274020,ENSG00000238107,ENSG00000224481,ENSG00000252744,ENSG00000283676,ENSG00000202408,ENSG00000272824,ENSG00000207340,ENSG00000236334
chr1	148371584	148371715	1:148371584-148371715	ENSG00000224335,ENSG00000199879,ENSG00000274020,ENSG00000272824,ENSG00000207340,ENSG00000252135,ENSG00000278596,ENSG00000238825,ENSG00000231551,ENSG00000225871,ENSG00000285062,ENSG00000280649,ENSG00000236334,ENSG00000274210,ENSG00000254913,ENSG00000255148,ENSG00000274019
chr1	148388671	148389062	1:148388671-148389062	ENSG00000274408,ENSG00000227733,ENSG00000238765,ENSG00000224335,ENSG00000227700,ENSG00000199879,ENSG00000274020,ENSG00000272824,ENSG00000207340,ENSG00000252135,ENSG00000278596,ENSG00000238825,ENSG00000231551,ENSG00000201183,ENSG00000225871,ENSG00000236334,ENSG00000274210,ENSG00000286019,ENSG00000222788,ENSG00000255148,ENSG00000254539,ENSG00000201699,ENSG00000274265
chr1	148402272	148402798	1:148402272-148402798	ENSG00000224335,ENSG00000274020,ENSG00000272824,ENSG00000207340,ENSG00000252135,ENSG00000278596,ENSG00000238825,ENSG00000231551,ENSG00000201183,ENSG00000225871,ENSG00000285062,ENSG00000280649,ENSG00000236334,ENSG00000274210,ENSG00000222788,ENSG00000254539,ENSG00000274019,ENSG00000234232
chr1	148424263	148424483	1:148424263-148424483	ENSG00000224335,ENSG00000199879,ENSG00000274020,ENSG00000272824,ENSG00000231551,ENSG00000225871,ENSG00000285062,ENSG00000280649,ENSG00000270629,ENSG00000222788
chr1	148522189	148522386	1:148522189-148522386	ENSG00000276975,ENSG00000199879,ENSG00000228626,ENSG00000274020,ENSG00000272824,ENSG00000207340,ENSG00000252135,ENSG00000278596,ENSG00000238825,ENSG00000231551,ENSG00000201183,ENSG00000225871,ENSG00000285062,ENSG00000280649,ENSG00000274210,ENSG00000270629,ENSG00000286019,ENSG00000277147,ENSG00000284964,ENSG00000275557
chr1	148522557	148522997	1:148522557-148522997	ENSG00000276975,ENSG00000199879,ENSG00000228626,ENSG00000274020,ENSG00000272824,ENSG00000207340,ENSG00000252135,ENSG00000278596,ENSG00000238825,ENSG00000201183,ENSG00000225871,ENSG00000285062,ENSG00000280649,ENSG00000274210,ENSG00000270629,ENSG00000286019,ENSG00000277147,ENSG00000284964,ENSG00000275557
chr1	148952008	148952431	1:148952008-148952431	ENSG00000238765,ENSG00000286019,ENSG00000252515,ENSG00000177144,ENSG00000275140,ENSG00000178104,ENSG00000255148
chr1	149103451	149103612	1:149103451-149103612	ENSG00000265107,ENSG00000234283,ENSG00000274020,ENSG00000178104,ENSG00000255148,ENSG00000269713,ENSG00000274019
chr1	149390372	149390487	1:149390372-149390487	ENSG00000226653,ENSG00000234283,ENSG00000286219,ENSG00000286185
chr1	149390776	149390886	1:149390776-149390886	ENSG00000226653,ENSG00000234283,ENSG00000286219,ENSG00000286185
chr1	149636294	149636918	1:149636294-149636918	ENSG00000227733,ENSG00000286019,ENSG00000271383,ENSG00000277147,ENSG00000284964,ENSG00000275557,ENSG00000206828,ENSG00000284842,ENSG00000226500,ENSG00000233030
chr1	149708632	149708772	1:149708632-149708772	ENSG00000234232,ENSG00000226500
chr1	149793007	149793132	1:149793007-149793132	ENSG00000277147,ENSG00000284964,ENSG00000275557,ENSG00000234232,ENSG00000226500,ENSG00000150337,ENSG00000203814,ENSG00000233030,ENSG00000183598
chr1	149812169	149812644	1:149812169-149812644	ENSG00000284842,ENSG00000234232,ENSG00000226500,ENSG00000150337,ENSG00000203814,ENSG00000233030,ENSG00000183598,ENSG00000203811,ENSG00000203812,ENSG00000220323,ENSG00000261716,ENSG00000272196,ENSG00000203852,ENSG00000184678,ENSG00000184260,ENSG00000184270
chr1	149813648	149813788	1:149813648-149813788	ENSG00000284842,ENSG00000150337,ENSG00000203814,ENSG00000233030,ENSG00000183598,ENSG00000203811,ENSG00000203812,ENSG00000220323
chr1	149884968	149885211	1:149884968-149885211	ENSG00000254913,ENSG00000203814,ENSG00000183598,ENSG00000203811,ENSG00000203812,ENSG00000220323,ENSG00000261716,ENSG00000272196,ENSG00000203852,ENSG00000184678,ENSG00000184260,ENSG00000184270,ENSG00000178096,ENSG00000159164
chr1	149885357	149885457	1:149885357-149885457	ENSG00000203811,ENSG00000203812,ENSG00000220323,ENSG00000261716,ENSG00000272196,ENSG00000203852,ENSG00000184678,ENSG00000184260,ENSG00000184270,ENSG00000178096
chr1	149885572	149887226	1:149885572-149887226	ENSG00000254913,ENSG00000203814,ENSG00000183598,ENSG00000203811,ENSG00000203812,ENSG00000220323,ENSG00000261716,ENSG00000272196,ENSG00000203852,ENSG00000184678,ENSG00000184260,ENSG00000184270,ENSG00000178096,ENSG00000159164,ENSG00000143368,ENSG00000223945
chr1	149887310	149888697	1:149887310-149888697	ENSG00000254913,ENSG00000203814,ENSG00000183598,ENSG00000203811,ENSG00000203812,ENSG00000220323,ENSG00000261716,ENSG00000272196,ENSG00000203852,ENSG00000184678,ENSG00000184260,ENSG00000184270,ENSG00000178096,ENSG00000159164,ENSG00000223945
chr1	149888754	149888938	1:149888754-149888938	ENSG00000203811,ENSG00000203812,ENSG00000220323,ENSG00000261716,ENSG00000272196,ENSG00000203852,ENSG00000184678,ENSG00000184260,ENSG00000184270,ENSG00000178096
chr1	149899434	149900120	1:149899434-149900120	ENSG00000203811,ENSG00000203812,ENSG00000220323,ENSG00000261716,ENSG00000272196,ENSG00000203852,ENSG00000184678,ENSG00000184260,ENSG00000184270,ENSG00000178096,ENSG00000159164,ENSG00000143368
chr1	149927542	149927967	1:149927542-149927967	ENSG00000254539,ENSG00000178096,ENSG00000159164,ENSG00000143368,ENSG00000014914,ENSG00000223945
chr1	149928239	149928353	1:149928239-149928353	ENSG00000159164,ENSG00000143368,ENSG00000014914
chr1	149939173	149939367	1:149939173-149939367	ENSG00000215861,ENSG00000159164,ENSG00000143368,ENSG00000014914
chr1	149962140	149962321	1:149962140-149962321	ENSG00000254913,ENSG00000254539,ENSG00000263464,ENSG00000264522,ENSG00000223945
chr1	149997675	149997858	1:149997675-149997858	ENSG00000178104,ENSG00000252656,ENSG00000264522,ENSG00000223945
chr1	150010474	150010959	1:150010474-150010959	ENSG00000255148,ENSG00000264522,ENSG00000223945
chr1	150066952	150067348	1:150066952-150067348	ENSG00000285184,ENSG00000223945,ENSG00000136631
chr1	150067394	150067836	1:150067394-150067836	ENSG00000285184,ENSG00000223945,ENSG00000136631
chr1	150090270	150090421	1:150090270-150090421	ENSG00000254539,ENSG00000136631
chr1	150149493	150150217	1:150149493-150150217	ENSG00000254539,ENSG00000136631,ENSG00000023902
chr1	150150824	150150924	1:150150824-150150924	ENSG00000023902
chr1	150151948	150152087	1:150151948-150152087	ENSG00000023902
chr1	150158499	150158767	1:150158499-150158767	ENSG00000023902
chr1	150159193	150159413	1:150159193-150159413	ENSG00000023902
chr1	150159551	150159996	1:150159551-150159996	ENSG00000023902
chr1	150160339	150160879	1:150160339-150160879	ENSG00000254539,ENSG00000263464,ENSG00000285184,ENSG00000223945,ENSG00000136631,ENSG00000023902,ENSG00000285554
chr1	150160971	150161182	1:150160971-150161182	ENSG00000263464,ENSG00000023902
chr1	150162068	150162289	1:150162068-150162289	ENSG00000263464,ENSG00000023902
chr1	150162872	150163673	1:150162872-150163673	ENSG00000254539,ENSG00000263464,ENSG00000285184,ENSG00000223945,ENSG00000136631,ENSG00000023902,ENSG00000285554
chr1	150164223	150164599	1:150164223-150164599	ENSG00000254539,ENSG00000263464,ENSG00000285184,ENSG00000223945,ENSG00000136631,ENSG00000023902,ENSG00000285554
chr1	150166131	150166254	1:150166131-150166254	ENSG00000271383,ENSG00000285554
chr1	150176703	150176946	1:150176703-150176946	ENSG00000263464,ENSG00000223945,ENSG00000285554
chr1	150178676	150178833	1:150178676-150178833	ENSG00000263464,ENSG00000285554
chr1	150183115	150183275	1:150183115-150183275	ENSG00000274265,ENSG00000285554
chr1	150186182	150186308	1:150186182-150186308	ENSG00000229828,ENSG00000223945
chr1	150186676	150187487	1:150186676-150187487	ENSG00000229828,ENSG00000226500,ENSG00000223945
chr1	150213471	150213915	1:150213471-150213915	ENSG00000254913,ENSG00000254539,ENSG00000271383,ENSG00000284964,ENSG00000275557,ENSG00000266187
chr1	150213950	150214084	1:150213950-150214084	ENSG00000254913,ENSG00000266187
chr1	150234465	150234975	1:150234465-150234975	ENSG00000271383,ENSG00000143401,ENSG00000222222
chr1	150235900	150236405	1:150235900-150236405	ENSG00000201699,ENSG00000143401,ENSG00000222222,ENSG00000276110,ENSG00000118298,ENSG00000117362,ENSG00000118292
chr1	150255466	150255602	1:150255466-150255602	ENSG00000276110,ENSG00000118298,ENSG00000117362,ENSG00000118292,ENSG00000159208
chr1	150255876	150256144	1:150255876-150256144	ENSG00000276110,ENSG00000118298,ENSG00000117362,ENSG00000118292,ENSG00000159208
chr1	150268711	150269430	1:150268711-150269430	ENSG00000276110,ENSG00000118298,ENSG00000117362,ENSG00000118292,ENSG00000159208
chr1	150273536	150273643	1:150273536-150273643	ENSG00000276110,ENSG00000117362,ENSG00000118292,ENSG00000159208
chr1	150281414	150281514	1:150281414-150281514	ENSG00000276110,ENSG00000118298,ENSG00000118292,ENSG00000159208,ENSG00000266472
chr1	150282245	150282548	1:150282245-150282548	ENSG00000276110,ENSG00000118298,ENSG00000117362,ENSG00000118292,ENSG00000159208,ENSG00000266472
chr1	150293696	150294044	1:150293696-150294044	ENSG00000255148,ENSG00000254539,ENSG00000276110,ENSG00000118292,ENSG00000159208,ENSG00000266472
chr1	150321211	150321625	1:150321211-150321625	ENSG00000254913,ENSG00000234232,ENSG00000266472,ENSG00000117360
chr1	150363436	150364299	1:150363436-150364299	ENSG00000117360,ENSG00000163125
chr1	150364470	150364779	1:150364470-150364779	ENSG00000163125
chr1	150364822	150364943	1:150364822-150364943	ENSG00000163125
chr1	150487167	150487504	1:150487167-150487504	ENSG00000143374,ENSG00000283933,ENSG00000143369,ENSG00000228126
chr1	150507931	150508134	1:150507931-150508134	ENSG00000215861,ENSG00000143374,ENSG00000283933,ENSG00000143369,ENSG00000228126
chr1	150515338	150516012	1:150515338-150516012	ENSG00000178104,ENSG00000254913,ENSG00000271383,ENSG00000143374,ENSG00000283933,ENSG00000143369,ENSG00000228126
chr1	150548646	150549677	1:150548646-150549677	ENSG00000143382,ENSG00000264553
chr1	150549717	150549890	1:150549717-150549890	ENSG00000143382,ENSG00000264553
chr1	150550084	150550491	1:150550084-150550491	ENSG00000237781,ENSG00000143382,ENSG00000264553
chr1	150550630	150550837	1:150550630-150550837	ENSG00000237781,ENSG00000143382,ENSG00000264553
chr1	150550960	150551436	1:150550960-150551436	ENSG00000237781,ENSG00000143382,ENSG00000264553
chr1	150551538	150551726	1:150551538-150551726	ENSG00000237781,ENSG00000143382,ENSG00000264553
chr1	150552139	150552989	1:150552139-150552989	ENSG00000237781,ENSG00000143382,ENSG00000264553
chr1	150558487	150558613	1:150558487-150558613	ENSG00000237781,ENSG00000143382,ENSG00000264553
chr1	150558665	150558771	1:150558665-150558771	ENSG00000237781,ENSG00000143382,ENSG00000264553
chr1	150558887	150559278	1:150558887-150559278	ENSG00000237781,ENSG00000143382,ENSG00000264553,ENSG00000203804
chr1	150559722	150560357	1:150559722-150560357	ENSG00000222788,ENSG00000201699,ENSG00000237781,ENSG00000203804,ENSG00000277452,ENSG00000274963
chr1	150560640	150560820	1:150560640-150560820	ENSG00000222788,ENSG00000201699,ENSG00000237781,ENSG00000203804,ENSG00000277452,ENSG00000274963
chr1	150560911	150563130	1:150560911-150563130	ENSG00000222788,ENSG00000201699,ENSG00000237781,ENSG00000203804,ENSG00000143384,ENSG00000277452,ENSG00000274963,ENSG00000143420,ENSG00000200175
chr1	150563833	150563982	1:150563833-150563982	ENSG00000222788,ENSG00000201699,ENSG00000237781,ENSG00000203804,ENSG00000277452,ENSG00000274963
chr1	150565638	150565943	1:150565638-150565943	ENSG00000203804,ENSG00000143384,ENSG00000277452,ENSG00000274963
chr1	150566168	150566295	1:150566168-150566295	ENSG00000203804,ENSG00000143384,ENSG00000277452,ENSG00000274963
chr1	150567348	150568068	1:150567348-150568068	ENSG00000203804,ENSG00000143384,ENSG00000277452,ENSG00000274963
chr1	150568260	150568596	1:150568260-150568596	ENSG00000203804,ENSG00000143384,ENSG00000277452,ENSG00000274963
chr1	150568801	150568920	1:150568801-150568920	ENSG00000203804,ENSG00000143384,ENSG00000277452,ENSG00000274963
chr1	150569082	150569330	1:150569082-150569330	ENSG00000203804,ENSG00000143384,ENSG00000277452,ENSG00000274963
chr1	150569406	150569733	1:150569406-150569733	ENSG00000203804,ENSG00000143384,ENSG00000277452,ENSG00000274963
chr1	150569814	150569920	1:150569814-150569920	ENSG00000203804,ENSG00000143384,ENSG00000277452,ENSG00000274963
chr1	150572295	150572436	1:150572295-150572436	ENSG00000143384,ENSG00000277452,ENSG00000274963
chr1	150573148	150573302	1:150573148-150573302	ENSG00000143384,ENSG00000277452,ENSG00000274963
chr1	150578534	150578868	1:150578534-150578868	ENSG00000143384
chr1	150578997	150580195	1:150578997-150580195	ENSG00000203804,ENSG00000143384,ENSG00000277452,ENSG00000274963,ENSG00000253047,ENSG00000143420
chr1	150604815	150604971	1:150604815-150604971	ENSG00000271383,ENSG00000253047,ENSG00000276103
chr1	150609898	150609998	1:150609898-150609998	ENSG00000253047,ENSG00000276103
chr1	150611273	150612018	1:150611273-150612018	ENSG00000143384,ENSG00000253047,ENSG00000143420,ENSG00000276103
chr1	150613447	150613906	1:150613447-150613906	ENSG00000253047,ENSG00000143420,ENSG00000276103
chr1	150619920	150620199	1:150619920-150620199	ENSG00000143420,ENSG00000200175
chr1	150621606	150621718	1:150621606-150621718	ENSG00000143420
chr1	150622694	150622841	1:150622694-150622841	ENSG00000143420
chr1	150628935	150630048	1:150628935-150630048	ENSG00000143420,ENSG00000200175
chr1	150697049	150697492	1:150697049-150697492	ENSG00000143457,ENSG00000143452,ENSG00000206931,ENSG00000143387,ENSG00000200175
chr1	150765773	150765987	1:150765773-150765987	ENSG00000254539,ENSG00000163131,ENSG00000143387,ENSG00000224690,ENSG00000200175
chr1	150787955	150788092	1:150787955-150788092	ENSG00000271383,ENSG00000236713,ENSG00000143387,ENSG00000224690,ENSG00000200175
chr1	150789500	150789798	1:150789500-150789798	ENSG00000271383,ENSG00000163131,ENSG00000236713,ENSG00000143387,ENSG00000224690,ENSG00000200175,ENSG00000229357
chr1	150791646	150791937	1:150791646-150791937	ENSG00000163131,ENSG00000236713,ENSG00000143387,ENSG00000224690,ENSG00000200175,ENSG00000229357
chr1	150793285	150793601	1:150793285-150793601	ENSG00000163131,ENSG00000236713,ENSG00000143387,ENSG00000224690,ENSG00000200175,ENSG00000229357
chr1	150843614	150843728	1:150843614-150843728	ENSG00000143387,ENSG00000143437,ENSG00000200175,ENSG00000283324,ENSG00000229357
chr1	150852807	150853027	1:150852807-150853027	ENSG00000200175,ENSG00000283324,ENSG00000229357
chr1	150876185	150877122	1:150876185-150877122	ENSG00000272755,ENSG00000284842,ENSG00000143387,ENSG00000143437,ENSG00000200175,ENSG00000224800,ENSG00000283324,ENSG00000229357,ENSG00000143379
chr1	150926045	150926443	1:150926045-150926443	ENSG00000200175,ENSG00000283324,ENSG00000229357,ENSG00000143379
chr1	150971286	150971461	1:150971286-150971461	ENSG00000143418,ENSG00000259357,ENSG00000231073,ENSG00000143412
chr1	150974006	150974303	1:150974006-150974303	ENSG00000143418,ENSG00000259357,ENSG00000231073
chr1	150974346	150975078	1:150974346-150975078	ENSG00000143418,ENSG00000259357,ENSG00000231073,ENSG00000143412
chr1	150977283	150977706	1:150977283-150977706	ENSG00000274265,ENSG00000229357,ENSG00000143418,ENSG00000259357,ENSG00000231073,ENSG00000143412,ENSG00000143409,ENSG00000143363
chr1	150979124	150979730	1:150979124-150979730	ENSG00000274265,ENSG00000143418,ENSG00000231073,ENSG00000143412
chr1	151006432	151007000	1:151006432-151007000	ENSG00000143409,ENSG00000143363,ENSG00000200759
chr1	151008154	151008847	1:151008154-151008847	ENSG00000143412,ENSG00000143409,ENSG00000143363,ENSG00000200759
chr1	151033640	151033855	1:151033640-151033855	ENSG00000271383,ENSG00000200759,ENSG00000163141
chr1	151045615	151045771	1:151045615-151045771	ENSG00000200759,ENSG00000163141,ENSG00000143443,ENSG00000197622
chr1	151047630	151047872	1:151047630-151047872	ENSG00000200759,ENSG00000163141,ENSG00000143443,ENSG00000197622
chr1	151048290	151048651	1:151048290-151048651	ENSG00000200759,ENSG00000163141,ENSG00000143443,ENSG00000197622
chr1	151057765	151057971	1:151057765-151057971	ENSG00000200759,ENSG00000163141,ENSG00000143443,ENSG00000197622,ENSG00000213190,ENSG00000143458
chr1	151058359	151058512	1:151058359-151058512	ENSG00000200759,ENSG00000143443,ENSG00000197622,ENSG00000213190,ENSG00000143458
chr1	151059272	151059837	1:151059272-151059837	ENSG00000200759,ENSG00000163141,ENSG00000143443,ENSG00000197622,ENSG00000213190,ENSG00000143458
chr1	151070340	151071363	1:151070340-151071363	ENSG00000200759,ENSG00000197622,ENSG00000213190,ENSG00000143458,ENSG00000233717
chr1	151071722	151071858	1:151071722-151071858	ENSG00000200759,ENSG00000197622,ENSG00000213190,ENSG00000143458
chr1	151131054	151131504	1:151131054-151131504	ENSG00000233717,ENSG00000261168,ENSG00000143434
chr1	151146493	151147073	1:151146493-151147073	ENSG00000274265,ENSG00000200759,ENSG00000143458,ENSG00000233717,ENSG00000261168,ENSG00000143434,ENSG00000163154,ENSG00000163156,ENSG00000163155,ENSG00000163157
chr1	151156070	151156291	1:151156070-151156291	ENSG00000200759,ENSG00000143458,ENSG00000233717,ENSG00000261168,ENSG00000143434,ENSG00000163154,ENSG00000163156,ENSG00000163155,ENSG00000163157
chr1	151156455	151156717	1:151156455-151156717	ENSG00000200759,ENSG00000233717,ENSG00000143434,ENSG00000163154,ENSG00000163156,ENSG00000163155,ENSG00000163157
chr1	151156941	151157484	1:151156941-151157484	ENSG00000200759,ENSG00000233717,ENSG00000143434,ENSG00000163154,ENSG00000163156,ENSG00000163155,ENSG00000163157
chr1	151159322	151159524	1:151159322-151159524	ENSG00000200759,ENSG00000233717,ENSG00000163154,ENSG00000163156,ENSG00000163155
chr1	151165661	151166328	1:151165661-151166328	ENSG00000286019,ENSG00000233717,ENSG00000163154,ENSG00000163156,ENSG00000163155,ENSG00000163157,ENSG00000163159
chr1	151166359	151166644	1:151166359-151166644	ENSG00000286019,ENSG00000163156,ENSG00000163155,ENSG00000163157
chr1	151190095	151190383	1:151190095-151190383	ENSG00000163157,ENSG00000163159,ENSG00000143398,ENSG00000159352
chr1	151198314	151198689	1:151198314-151198689	ENSG00000163157,ENSG00000163159,ENSG00000143398,ENSG00000159352
chr1	151254339	151255064	1:151254339-151255064	ENSG00000163159,ENSG00000143398,ENSG00000159352
chr1	151277324	151277430	1:151277324-151277430	ENSG00000215861,ENSG00000159352,ENSG00000232671,ENSG00000143373
chr1	151280720	151280940	1:151280720-151280940	ENSG00000232671,ENSG00000143373,ENSG00000265753
chr1	151281056	151282957	1:151281056-151282957	ENSG00000159352,ENSG00000232671,ENSG00000143373,ENSG00000143393,ENSG00000265753,ENSG00000273481,ENSG00000143390,ENSG00000224645,ENSG00000237976,ENSG00000159377
chr1	151283327	151283513	1:151283327-151283513	ENSG00000232671,ENSG00000143373,ENSG00000265753
chr1	151311641	151311859	1:151311641-151311859	ENSG00000215861,ENSG00000143393,ENSG00000265753,ENSG00000273481
chr1	151326970	151328067	1:151326970-151328067	ENSG00000143393,ENSG00000265753,ENSG00000273481,ENSG00000143390,ENSG00000224645,ENSG00000237976
chr1	151340964	151341131	1:151340964-151341131	ENSG00000143393,ENSG00000265753,ENSG00000273481,ENSG00000143390,ENSG00000224645,ENSG00000237976
chr1	151346841	151347623	1:151346841-151347623	ENSG00000143393,ENSG00000265753,ENSG00000273481,ENSG00000143390,ENSG00000224645,ENSG00000237976,ENSG00000143416,ENSG00000159377
chr1	151372704	151372804	1:151372704-151372804	ENSG00000143416
chr1	151399340	151399633	1:151399340-151399633	ENSG00000222788,ENSG00000263464,ENSG00000265753,ENSG00000143416,ENSG00000159377,ENSG00000238711
chr1	151458396	151458855	1:151458396-151458855	ENSG00000143442,ENSG00000238711
chr1	151459045	151459290	1:151459045-151459290	ENSG00000143442,ENSG00000238711
chr1	151459406	151459635	1:151459406-151459635	ENSG00000143442,ENSG00000238711,ENSG00000223861,ENSG00000159409,ENSG00000178796
chr1	151459672	151459779	1:151459672-151459779	ENSG00000143442,ENSG00000238711
chr1	151511219	151511557	1:151511219-151511557	ENSG00000238711,ENSG00000143375,ENSG00000252840,ENSG00000223861
chr1	151534834	151534941	1:151534834-151534941	ENSG00000238711,ENSG00000143375,ENSG00000252840,ENSG00000143367,ENSG00000232536,ENSG00000223861,ENSG00000159409,ENSG00000227045,ENSG00000178796
chr1	151539647	151539897	1:151539647-151539897	ENSG00000238711,ENSG00000143375,ENSG00000252840,ENSG00000143367,ENSG00000232536,ENSG00000207606,ENSG00000223861,ENSG00000159409,ENSG00000227045,ENSG00000178796
chr1	151540076	151540617	1:151540076-151540617	ENSG00000238711,ENSG00000143375,ENSG00000252840,ENSG00000143367,ENSG00000232536,ENSG00000207606,ENSG00000223861,ENSG00000159409,ENSG00000227045,ENSG00000178796
chr1	151608276	151608627	1:151608276-151608627	ENSG00000223861,ENSG00000143376,ENSG00000250734,ENSG00000159409,ENSG00000227045,ENSG00000178796
chr1	151611273	151612521	1:151611273-151612521	ENSG00000271383,ENSG00000238711,ENSG00000223861,ENSG00000143376,ENSG00000250734,ENSG00000206635,ENSG00000159409,ENSG00000227045,ENSG00000178796,ENSG00000143365
chr1	151612563	151612717	1:151612563-151612717	ENSG00000143376,ENSG00000250734,ENSG00000159409
chr1	151619748	151619857	1:151619748-151619857	ENSG00000143376,ENSG00000250734,ENSG00000206635,ENSG00000159409
chr1	151620404	151620610	1:151620404-151620610	ENSG00000143376,ENSG00000250734,ENSG00000206635,ENSG00000159409,ENSG00000227045,ENSG00000178796
chr1	151653550	151653666	1:151653550-151653666	ENSG00000143376,ENSG00000159409,ENSG00000227045,ENSG00000178796
chr1	151654259	151654548	1:151654259-151654548	ENSG00000223861,ENSG00000143376,ENSG00000206635,ENSG00000159409,ENSG00000227045,ENSG00000178796,ENSG00000206980,ENSG00000196407
chr1	151735112	151735291	1:151735112-151735291	ENSG00000238711,ENSG00000223861,ENSG00000159409,ENSG00000227045,ENSG00000178796,ENSG00000206980,ENSG00000269621,ENSG00000236940,ENSG00000143436,ENSG00000143365,ENSG00000225556,ENSG00000201134,ENSG00000234614,ENSG00000196407
chr1	151763444	151763684	1:151763444-151763684	ENSG00000159409,ENSG00000227045,ENSG00000178796,ENSG00000206980,ENSG00000269621,ENSG00000236940,ENSG00000143436,ENSG00000143450,ENSG00000249602,ENSG00000232937,ENSG00000268288,ENSG00000213171,ENSG00000143365,ENSG00000225556,ENSG00000201134,ENSG00000234614
chr1	151780906	151781041	1:151780906-151781041	ENSG00000206980,ENSG00000143436,ENSG00000143450,ENSG00000249602,ENSG00000232937,ENSG00000268288,ENSG00000182134,ENSG00000203288,ENSG00000269489,ENSG00000213171,ENSG00000143365,ENSG00000225556,ENSG00000201134,ENSG00000234614,ENSG00000196407
chr1	151783899	151784028	1:151783899-151784028	ENSG00000159409,ENSG00000206980,ENSG00000143436,ENSG00000143450,ENSG00000249602,ENSG00000232937,ENSG00000268288,ENSG00000182134,ENSG00000203288,ENSG00000269489,ENSG00000213171,ENSG00000143365,ENSG00000225556,ENSG00000201134,ENSG00000234614,ENSG00000196407
chr1	151790080	151790897	1:151790080-151790897	ENSG00000271383,ENSG00000159409,ENSG00000227045,ENSG00000178796,ENSG00000206980,ENSG00000269621,ENSG00000236940,ENSG00000143436,ENSG00000143450,ENSG00000249602,ENSG00000232937,ENSG00000268288,ENSG00000182134,ENSG00000203288,ENSG00000269489,ENSG00000213171,ENSG00000143365,ENSG00000225556,ENSG00000201134,ENSG00000234614,ENSG00000196407
chr1	151909234	151910020	1:151909234-151910020	ENSG00000271383,ENSG00000159409,ENSG00000213171,ENSG00000143365,ENSG00000225556,ENSG00000201134,ENSG00000234614,ENSG00000196407,ENSG00000159445,ENSG00000285651,ENSG00000240667,ENSG00000244057,ENSG00000187170,ENSG00000229713,ENSG00000186226
chr1	151934140	151934264	1:151934140-151934264	ENSG00000225556,ENSG00000201134,ENSG00000234614,ENSG00000196407,ENSG00000285651,ENSG00000240667
chr1	151941511	151941754	1:151941511-151941754	ENSG00000286581,ENSG00000223810
chr1	151945750	151946230	1:151945750-151946230	ENSG00000225556,ENSG00000201134,ENSG00000234614,ENSG00000196407,ENSG00000285651,ENSG00000286581,ENSG00000223810,ENSG00000240667
chr1	151989224	151989836	1:151989224-151989836	ENSG00000197747,ENSG00000229021
chr1	151992415	151992923	1:151992415-151992923	ENSG00000225556,ENSG00000201134,ENSG00000234614,ENSG00000196407,ENSG00000285651,ENSG00000197747,ENSG00000229021,ENSG00000240667
chr1	151993176	151993367	1:151993176-151993367	ENSG00000197747,ENSG00000229021
chr1	151993504	151994320	1:151993504-151994320	ENSG00000225556,ENSG00000201134,ENSG00000234614,ENSG00000196407,ENSG00000285651,ENSG00000197747,ENSG00000229021,ENSG00000240667
chr1	152000976	152001399	1:152000976-152001399	ENSG00000143365,ENSG00000225556,ENSG00000201134,ENSG00000234614,ENSG00000196407,ENSG00000285651,ENSG00000197747,ENSG00000229021,ENSG00000240667
chr1	152001789	152001953	1:152001789-152001953	ENSG00000225556,ENSG00000201134,ENSG00000234614,ENSG00000196407,ENSG00000285651,ENSG00000240667
chr1	152034477	152034680	1:152034477-152034680	ENSG00000240667,ENSG00000163191
chr1	152036250	152037407	1:152036250-152037407	ENSG00000196407,ENSG00000240667,ENSG00000163191,ENSG00000232678,ENSG00000285818,ENSG00000182898,ENSG00000159450,ENSG00000226716,ENSG00000143520,ENSG00000143536,ENSG00000186207,ENSG00000169509,ENSG00000185966,ENSG00000159455
chr1	152038014	152038583	1:152038014-152038583	ENSG00000240667,ENSG00000163191,ENSG00000232678,ENSG00000285818,ENSG00000182898
chr1	152047810	152048725	1:152047810-152048725	ENSG00000225556,ENSG00000201134,ENSG00000234614,ENSG00000240667,ENSG00000163191,ENSG00000232678,ENSG00000285818,ENSG00000182898,ENSG00000159450,ENSG00000226716,ENSG00000233792,ENSG00000237975,ENSG00000236427,ENSG00000197915,ENSG00000143631,ENSG00000143520,ENSG00000183586,ENSG00000143536,ENSG00000186207,ENSG00000169509,ENSG00000185966,ENSG00000163202,ENSG00000244057,ENSG00000187238,ENSG00000185962,ENSG00000226947,ENSG00000285753,ENSG00000187223,ENSG00000187180,ENSG00000159455,ENSG00000187173,ENSG00000187170,ENSG00000198854,ENSG00000229713,ENSG00000233819,ENSG00000203786,ENSG00000240386,ENSG00000186226,ENSG00000172155,ENSG00000197084,ENSG00000196734,ENSG00000186844,ENSG00000235942,ENSG00000285946,ENSG00000163207,ENSG00000224308,ENSG00000283227,ENSG00000184148,ENSG00000169474,ENSG00000163209,ENSG00000169469,ENSG00000163216,ENSG00000241794,ENSG00000196805,ENSG00000203785,ENSG00000244094
chr1	152049004	152049139	1:152049004-152049139	ENSG00000163191,ENSG00000232678,ENSG00000285818,ENSG00000182898,ENSG00000143631
chr1	152049804	152050037	1:152049804-152050037	ENSG00000240667,ENSG00000163191,ENSG00000232678,ENSG00000285818,ENSG00000182898,ENSG00000159450,ENSG00000226716,ENSG00000143631
chr1	152052686	152052789	1:152052686-152052789	ENSG00000163191,ENSG00000232678,ENSG00000285818,ENSG00000182898,ENSG00000159450,ENSG00000226716,ENSG00000233792,ENSG00000237975,ENSG00000236427,ENSG00000197915,ENSG00000143520,ENSG00000183586
chr1	152145917	152146069	1:152145917-152146069	ENSG00000232678,ENSG00000285818,ENSG00000182898,ENSG00000159450,ENSG00000226716,ENSG00000233792,ENSG00000215853,ENSG00000236427,ENSG00000197915,ENSG00000143631,ENSG00000143520,ENSG00000183586,ENSG00000143536,ENSG00000186207,ENSG00000169509,ENSG00000185966,ENSG00000163202,ENSG00000187238,ENSG00000185962,ENSG00000226947,ENSG00000187223,ENSG00000187180,ENSG00000159455,ENSG00000187173,ENSG00000187170,ENSG00000229713,ENSG00000233819,ENSG00000203786,ENSG00000172155,ENSG00000197084,ENSG00000235942,ENSG00000224308,ENSG00000283227,ENSG00000169474,ENSG00000234262,ENSG00000163216,ENSG00000241794
chr1	152160612	152160913	1:152160612-152160913	ENSG00000232678,ENSG00000285818,ENSG00000182898,ENSG00000159450,ENSG00000226716,ENSG00000233792,ENSG00000215853,ENSG00000237975,ENSG00000236427,ENSG00000197915,ENSG00000143631,ENSG00000143520,ENSG00000183586,ENSG00000143536,ENSG00000186207,ENSG00000169509,ENSG00000185966,ENSG00000163202,ENSG00000244057,ENSG00000187238,ENSG00000185962,ENSG00000226947,ENSG00000285753,ENSG00000187223,ENSG00000187180,ENSG00000159455,ENSG00000187173,ENSG00000187170,ENSG00000198854,ENSG00000229713,ENSG00000233819,ENSG00000203786,ENSG00000186226,ENSG00000197084,ENSG00000196734,ENSG00000186844,ENSG00000235942,ENSG00000285946,ENSG00000163207,ENSG00000169474,ENSG00000252920,ENSG00000244094
chr1	152162886	152162993	1:152162886-152162993	ENSG00000232678,ENSG00000285818,ENSG00000182898,ENSG00000159450,ENSG00000226716,ENSG00000233792,ENSG00000215853,ENSG00000237975,ENSG00000236427,ENSG00000197915,ENSG00000143631,ENSG00000143520,ENSG00000183586,ENSG00000143536,ENSG00000186207,ENSG00000169509,ENSG00000185966,ENSG00000187238,ENSG00000185962,ENSG00000187170
chr1	152164613	152164799	1:152164613-152164799	ENSG00000232678,ENSG00000285818,ENSG00000182898,ENSG00000159450,ENSG00000226716,ENSG00000233792,ENSG00000215853,ENSG00000237975,ENSG00000236427,ENSG00000197915,ENSG00000143631,ENSG00000143520,ENSG00000183586,ENSG00000143536,ENSG00000186207,ENSG00000169509,ENSG00000185966,ENSG00000163202,ENSG00000187238,ENSG00000185962,ENSG00000226947,ENSG00000187223,ENSG00000187180,ENSG00000187170,ENSG00000229713,ENSG00000197084
chr1	152165380	152165596	1:152165380-152165596	ENSG00000232678,ENSG00000285818,ENSG00000182898,ENSG00000159450,ENSG00000226716,ENSG00000233792,ENSG00000215853,ENSG00000237975,ENSG00000236427,ENSG00000197915,ENSG00000143631,ENSG00000143520,ENSG00000183586,ENSG00000143536,ENSG00000186207,ENSG00000169509,ENSG00000185966,ENSG00000163202,ENSG00000185962,ENSG00000159455,ENSG00000187173,ENSG00000187170,ENSG00000198854
chr1	152168613	152168718	1:152168613-152168718	ENSG00000232678,ENSG00000285818,ENSG00000182898,ENSG00000159450,ENSG00000226716,ENSG00000233792,ENSG00000237975,ENSG00000236427,ENSG00000197915,ENSG00000143631,ENSG00000143520,ENSG00000143536
chr1	152169460	152169587	1:152169460-152169587	ENSG00000232678,ENSG00000285818,ENSG00000182898,ENSG00000159450,ENSG00000226716,ENSG00000233792,ENSG00000215853,ENSG00000237975,ENSG00000236427,ENSG00000197915,ENSG00000143631,ENSG00000143520,ENSG00000183586,ENSG00000143536,ENSG00000186207,ENSG00000169509,ENSG00000185966,ENSG00000163202,ENSG00000185962,ENSG00000159455,ENSG00000187173,ENSG00000187170,ENSG00000198854
chr1	152185724	152185831	1:152185724-152185831	ENSG00000232678,ENSG00000285818,ENSG00000182898,ENSG00000159450,ENSG00000226716,ENSG00000233792,ENSG00000237975,ENSG00000236427,ENSG00000197915,ENSG00000143631,ENSG00000143520,ENSG00000183586,ENSG00000143536
chr1	152458511	152458619	1:152458511-152458619	ENSG00000233792,ENSG00000237975,ENSG00000236427,ENSG00000197915,ENSG00000143631,ENSG00000143520,ENSG00000183586,ENSG00000143536,ENSG00000186207,ENSG00000169509,ENSG00000185966,ENSG00000163202,ENSG00000187238,ENSG00000185962,ENSG00000226947,ENSG00000285753,ENSG00000187223,ENSG00000187180,ENSG00000159455,ENSG00000187173,ENSG00000187170,ENSG00000198854,ENSG00000233819,ENSG00000203786,ENSG00000240386,ENSG00000186844,ENSG00000184148
chr1	152460335	152460468	1:152460335-152460468	ENSG00000233792,ENSG00000236427,ENSG00000197915,ENSG00000143631,ENSG00000143520,ENSG00000183586,ENSG00000143536,ENSG00000186207,ENSG00000169509,ENSG00000185966,ENSG00000163202,ENSG00000187238,ENSG00000185962,ENSG00000226947,ENSG00000285753,ENSG00000187223,ENSG00000187180,ENSG00000159455,ENSG00000187173,ENSG00000187170,ENSG00000198854,ENSG00000229713,ENSG00000233819,ENSG00000240386,ENSG00000186226,ENSG00000172155,ENSG00000235942,ENSG00000184148
chr1	153231445	153231680	1:153231445-153231680	ENSG00000185966,ENSG00000163202,ENSG00000244057,ENSG00000187238,ENSG00000185962,ENSG00000226947,ENSG00000285753,ENSG00000187223,ENSG00000187180,ENSG00000159455,ENSG00000187173,ENSG00000187170,ENSG00000198854,ENSG00000229713,ENSG00000233819,ENSG00000203786,ENSG00000240386,ENSG00000186226,ENSG00000172155,ENSG00000197084,ENSG00000196734,ENSG00000186844,ENSG00000235942,ENSG00000285946,ENSG00000163206,ENSG00000163207,ENSG00000224308,ENSG00000283227,ENSG00000184148,ENSG00000169474,ENSG00000163209,ENSG00000252920,ENSG00000234262,ENSG00000169469,ENSG00000163216,ENSG00000241794,ENSG00000196805,ENSG00000203785,ENSG00000244094,ENSG00000229035,ENSG00000159516,ENSG00000229699,ENSG00000203784,ENSG00000203783,ENSG00000230779,ENSG00000203782,ENSG00000159527
chr1	153231827	153232172	1:153231827-153232172	ENSG00000186207,ENSG00000169509,ENSG00000185966,ENSG00000163202,ENSG00000244057,ENSG00000187238,ENSG00000185962,ENSG00000226947,ENSG00000285753,ENSG00000187223,ENSG00000187180,ENSG00000159455,ENSG00000187173,ENSG00000187170,ENSG00000198854,ENSG00000229713,ENSG00000233819,ENSG00000203786,ENSG00000240386,ENSG00000186226,ENSG00000172155,ENSG00000197084,ENSG00000196734,ENSG00000186844,ENSG00000235942,ENSG00000285946,ENSG00000163206,ENSG00000163207,ENSG00000224308,ENSG00000283227,ENSG00000184148,ENSG00000169474,ENSG00000163209,ENSG00000252920,ENSG00000234262,ENSG00000169469,ENSG00000163216,ENSG00000241794,ENSG00000196805,ENSG00000203785,ENSG00000244094,ENSG00000229035,ENSG00000159516,ENSG00000229699,ENSG00000203784,ENSG00000203783,ENSG00000230779,ENSG00000203782,ENSG00000159527
chr1	153344844	153344970	1:153344844-153344970	ENSG00000159527,ENSG00000163218,ENSG00000207321,ENSG00000197364,ENSG00000143556
chr1	153355581	153355786	1:153355581-153355786	ENSG00000197084,ENSG00000252920,ENSG00000234262,ENSG00000196805,ENSG00000159527,ENSG00000163218,ENSG00000207321,ENSG00000163220,ENSG00000184330,ENSG00000203781,ENSG00000197364,ENSG00000143556,ENSG00000263841
chr1	153357469	153357979	1:153357469-153357979	ENSG00000163202,ENSG00000244057,ENSG00000187223,ENSG00000159455,ENSG00000198854,ENSG00000229713,ENSG00000233819,ENSG00000240386,ENSG00000186226,ENSG00000172155,ENSG00000197084,ENSG00000196734,ENSG00000186844,ENSG00000235942,ENSG00000285946,ENSG00000163207,ENSG00000224308,ENSG00000283227,ENSG00000184148,ENSG00000169474,ENSG00000163209,ENSG00000252920,ENSG00000234262,ENSG00000169469,ENSG00000241794,ENSG00000196805,ENSG00000203785,ENSG00000244094,ENSG00000159516,ENSG00000159527,ENSG00000163218,ENSG00000207321,ENSG00000163220,ENSG00000184330,ENSG00000203781,ENSG00000197364,ENSG00000143556,ENSG00000263841
chr1	153358096	153358354	1:153358096-153358354	ENSG00000159527,ENSG00000163218,ENSG00000207321,ENSG00000163220,ENSG00000184330,ENSG00000203781,ENSG00000197364,ENSG00000143556,ENSG00000263841
chr1	153360264	153360606	1:153360264-153360606	ENSG00000159527,ENSG00000163218,ENSG00000207321,ENSG00000163220,ENSG00000184330,ENSG00000203781,ENSG00000197364,ENSG00000143556,ENSG00000263841
chr1	153360688	153360851	1:153360688-153360851	ENSG00000159527,ENSG00000207321,ENSG00000163220,ENSG00000184330,ENSG00000203781,ENSG00000197364,ENSG00000143556
chr1	153374199	153374310	1:153374199-153374310	ENSG00000159527,ENSG00000207321,ENSG00000163221,ENSG00000184330,ENSG00000203781,ENSG00000197364,ENSG00000143556
chr1	153375556	153375789	1:153375556-153375789	ENSG00000186844,ENSG00000159527,ENSG00000207321,ENSG00000163221,ENSG00000237008,ENSG00000184330,ENSG00000203781,ENSG00000197364,ENSG00000143556
chr1	153385052	153385237	1:153385052-153385237	ENSG00000197084,ENSG00000159527,ENSG00000207321,ENSG00000163221,ENSG00000237008,ENSG00000143546,ENSG00000224784,ENSG00000184330,ENSG00000203781,ENSG00000197364,ENSG00000143556
chr1	153386430	153387025	1:153386430-153387025	ENSG00000185966,ENSG00000163202,ENSG00000244057,ENSG00000187238,ENSG00000226947,ENSG00000285753,ENSG00000187223,ENSG00000159455,ENSG00000187173,ENSG00000198854,ENSG00000229713,ENSG00000233819,ENSG00000203786,ENSG00000240386,ENSG00000186226,ENSG00000172155,ENSG00000197084,ENSG00000196734,ENSG00000186844,ENSG00000235942,ENSG00000285946,ENSG00000163207,ENSG00000224308,ENSG00000283227,ENSG00000184148,ENSG00000169474,ENSG00000163209,ENSG00000252920,ENSG00000234262,ENSG00000169469,ENSG00000163216,ENSG00000241794,ENSG00000196805,ENSG00000203785,ENSG00000244094,ENSG00000229035,ENSG00000159516,ENSG00000229699,ENSG00000203782,ENSG00000159527,ENSG00000207321,ENSG00000163221,ENSG00000237008,ENSG00000143546,ENSG00000224784,ENSG00000184330,ENSG00000203781,ENSG00000197364,ENSG00000143556,ENSG00000263841
chr1	153390889	153391297	1:153390889-153391297	ENSG00000196734,ENSG00000159527,ENSG00000143546,ENSG00000224784,ENSG00000184330,ENSG00000203781,ENSG00000197364,ENSG00000143556
chr1	153404843	153404965	1:153404843-153404965	ENSG00000159527,ENSG00000207321,ENSG00000224784,ENSG00000184330,ENSG00000203781,ENSG00000197364,ENSG00000143556
chr1	153511045	153511194	1:153511045-153511194	ENSG00000263841,ENSG00000196754
chr1	153513157	153513297	1:153513157-153513297	ENSG00000263841,ENSG00000196754
chr1	153515964	153516138	1:153515964-153516138	ENSG00000263841
chr1	153533138	153533551	1:153533138-153533551	ENSG00000238279,ENSG00000197956,ENSG00000196754
chr1	153533867	153534031	1:153533867-153534031	ENSG00000238279,ENSG00000197956,ENSG00000196754
chr1	153535349	153535551	1:153535349-153535551	ENSG00000238279,ENSG00000197956,ENSG00000196420
chr1	153535655	153536527	1:153535655-153536527	ENSG00000263841,ENSG00000238279,ENSG00000197956,ENSG00000196420,ENSG00000196154,ENSG00000188015,ENSG00000196754
chr1	153536727	153537025	1:153536727-153537025	ENSG00000238279,ENSG00000197956,ENSG00000196420,ENSG00000196154,ENSG00000188015
chr1	153540889	153541076	1:153540889-153541076	ENSG00000197956,ENSG00000196420,ENSG00000196154,ENSG00000188015
chr1	153544827	153545450	1:153544827-153545450	ENSG00000197956,ENSG00000196420,ENSG00000196154,ENSG00000188015,ENSG00000196754
chr1	153545689	153546033	1:153545689-153546033	ENSG00000197956,ENSG00000196420,ENSG00000196154,ENSG00000188015
chr1	153549387	153549589	1:153549387-153549589	ENSG00000196420,ENSG00000196154,ENSG00000188015
chr1	153551206	153551425	1:153551206-153551425	ENSG00000196154,ENSG00000188015
chr1	153565778	153566012	1:153565778-153566012	ENSG00000238279,ENSG00000196754
chr1	153566122	153567007	1:153566122-153567007	ENSG00000263841,ENSG00000238279,ENSG00000197956,ENSG00000196154,ENSG00000188015,ENSG00000196754,ENSG00000285867,ENSG00000188643,ENSG00000189334
chr1	153568591	153568842	1:153568591-153568842	ENSG00000238279,ENSG00000196754
chr1	153572605	153572835	1:153572605-153572835	ENSG00000263841,ENSG00000196754,ENSG00000285867,ENSG00000188643,ENSG00000189334
chr1	153598941	153599168	1:153598941-153599168	ENSG00000285867,ENSG00000188643,ENSG00000189334
chr1	153623214	153623454	1:153623214-153623454	ENSG00000285867,ENSG00000188643,ENSG00000189334,ENSG00000189171,ENSG00000160678
chr1	153626930	153627032	1:153626930-153627032	ENSG00000285867,ENSG00000188643,ENSG00000189334,ENSG00000189171,ENSG00000271853,ENSG00000160678,ENSG00000272030,ENSG00000160679
chr1	153627243	153627460	1:153627243-153627460	ENSG00000188643,ENSG00000189334,ENSG00000189171,ENSG00000271853,ENSG00000160678,ENSG00000272030,ENSG00000160679
chr1	153630150	153630275	1:153630150-153630275	ENSG00000189171,ENSG00000271853,ENSG00000160678,ENSG00000272030,ENSG00000160679
chr1	153633519	153634608	1:153633519-153634608	ENSG00000285867,ENSG00000188643,ENSG00000189334,ENSG00000189171,ENSG00000271853,ENSG00000160678,ENSG00000272030,ENSG00000160679
chr1	153646718	153647049	1:153646718-153647049	ENSG00000160679,ENSG00000143553
chr1	153652941	153653364	1:153652941-153653364	ENSG00000160679,ENSG00000143553,ENSG00000143621
chr1	153658432	153659045	1:153658432-153659045	ENSG00000285867,ENSG00000188643,ENSG00000160679,ENSG00000143553,ENSG00000143621
chr1	153670788	153671812	1:153670788-153671812	ENSG00000143553,ENSG00000143621,ENSG00000169418,ENSG00000274940,ENSG00000243613,ENSG00000233222
chr1	153671849	153672059	1:153671849-153672059	ENSG00000143621,ENSG00000169418,ENSG00000274940
chr1	153697885	153697985	1:153697885-153697985	ENSG00000169418,ENSG00000274940,ENSG00000242565,ENSG00000235015
chr1	153698218	153698595	1:153698218-153698595	ENSG00000169418,ENSG00000274940,ENSG00000242565,ENSG00000235015
chr1	153727471	153728201	1:153727471-153728201	ENSG00000143621,ENSG00000169418,ENSG00000274940,ENSG00000242565,ENSG00000235015,ENSG00000199565,ENSG00000143624,ENSG00000243613,ENSG00000233222,ENSG00000223599,ENSG00000200220
chr1	153734915	153735045	1:153734915-153735045	ENSG00000274940,ENSG00000235015,ENSG00000199565,ENSG00000143624
chr1	153749479	153749725	1:153749479-153749725	ENSG00000143621,ENSG00000169418,ENSG00000274940,ENSG00000235015,ENSG00000143624,ENSG00000243613,ENSG00000233222
chr1	153773077	153773229	1:153773077-153773229	ENSG00000143624,ENSG00000143554
chr1	153773593	153773858	1:153773593-153773858	ENSG00000143624,ENSG00000143554
chr1	153775118	153775900	1:153775118-153775900	ENSG00000143624,ENSG00000143554,ENSG00000207039
chr1	153776029	153776189	1:153776029-153776189	ENSG00000143554
chr1	153783334	153784037	1:153783334-153784037	ENSG00000143554,ENSG00000207039,ENSG00000231827
chr1	153790279	153791498	1:153790279-153791498	ENSG00000207039,ENSG00000231827,ENSG00000223599
chr1	153803593	153803720	1:153803593-153803720	ENSG00000231827,ENSG00000223599
chr1	153805307	153805709	1:153805307-153805709	ENSG00000143614,ENSG00000231827,ENSG00000223599,ENSG00000236327,ENSG00000198837,ENSG00000200220
chr1	153806404	153806572	1:153806404-153806572	ENSG00000143614,ENSG00000223599
chr1	153881022	153881265	1:153881022-153881265	ENSG00000223599,ENSG00000236327
chr1	153922658	153923521	1:153922658-153923521	ENSG00000143614,ENSG00000223599,ENSG00000236327,ENSG00000284738,ENSG00000198837
chr1	153945047	153947171	1:153945047-153947171	ENSG00000143614,ENSG00000223599,ENSG00000236327,ENSG00000284738,ENSG00000198837,ENSG00000160741
chr1	153958086	153959027	1:153958086-153959027	ENSG00000223599,ENSG00000198837,ENSG00000160741,ENSG00000143570,ENSG00000285779,ENSG00000276584,ENSG00000282386,ENSG00000273026,ENSG00000143578,ENSG00000143543,ENSG00000272654
chr1	153959450	153959566	1:153959450-153959566	ENSG00000198837,ENSG00000160741,ENSG00000143570,ENSG00000276584,ENSG00000282386
chr1	153959868	153960031	1:153959868-153960031	ENSG00000198837,ENSG00000160741,ENSG00000143570,ENSG00000276584,ENSG00000282386
chr1	153962593	153962997	1:153962593-153962997	ENSG00000160741,ENSG00000143570,ENSG00000276584,ENSG00000282386,ENSG00000273026,ENSG00000143578
chr1	153963111	153963948	1:153963111-153963948	ENSG00000160741,ENSG00000143570,ENSG00000285779,ENSG00000276584,ENSG00000282386,ENSG00000273026,ENSG00000143578,ENSG00000143543,ENSG00000272654
chr1	153966594	153966699	1:153966594-153966699	ENSG00000143570,ENSG00000285779,ENSG00000276584,ENSG00000282386,ENSG00000273026,ENSG00000143578,ENSG00000143543,ENSG00000272654
chr1	153967158	153968052	1:153967158-153968052	ENSG00000143570,ENSG00000285779,ENSG00000276584,ENSG00000282386,ENSG00000273026,ENSG00000143578,ENSG00000143543,ENSG00000272654
chr1	153977485	153977802	1:153977485-153977802	ENSG00000223599,ENSG00000143570,ENSG00000285779,ENSG00000273026,ENSG00000143578,ENSG00000143543,ENSG00000285641,ENSG00000272654,ENSG00000143545
chr1	153977859	153978023	1:153977859-153978023	ENSG00000285779,ENSG00000273026,ENSG00000143578,ENSG00000143543,ENSG00000272654
chr1	153986109	153986534	1:153986109-153986534	ENSG00000231827,ENSG00000285779,ENSG00000143543,ENSG00000285641,ENSG00000272654,ENSG00000143545,ENSG00000177954
chr1	153986823	153986982	1:153986823-153986982	ENSG00000231827,ENSG00000285779,ENSG00000143543,ENSG00000285641,ENSG00000272654,ENSG00000143545,ENSG00000177954
chr1	153990500	153991057	1:153990500-153991057	ENSG00000285641,ENSG00000143545,ENSG00000177954,ENSG00000231416,ENSG00000200220,ENSG00000231837,ENSG00000263987
chr1	154149040	154149140	1:154149040-154149140	ENSG00000143552,ENSG00000200220,ENSG00000231837,ENSG00000263987,ENSG00000264384
chr1	154158452	154158678	1:154158452-154158678	ENSG00000143552,ENSG00000200220,ENSG00000231837,ENSG00000263987,ENSG00000264384,ENSG00000215938,ENSG00000163263
chr1	154176451	154176571	1:154176451-154176571	ENSG00000231837,ENSG00000143549,ENSG00000264384,ENSG00000215938,ENSG00000163263
chr1	154180481	154180699	1:154180481-154180699	ENSG00000231837,ENSG00000263987,ENSG00000143549,ENSG00000264384,ENSG00000215938,ENSG00000163263,ENSG00000201129
chr1	154182243	154182901	1:154182243-154182901	ENSG00000231837,ENSG00000263987,ENSG00000143549,ENSG00000264384,ENSG00000215938,ENSG00000163263,ENSG00000201129
chr1	154183113	154183509	1:154183113-154183509	ENSG00000200220,ENSG00000231837,ENSG00000263987,ENSG00000143549,ENSG00000264384,ENSG00000215938,ENSG00000163263,ENSG00000201129,ENSG00000252682,ENSG00000212292,ENSG00000222457
chr1	154220144	154221123	1:154220144-154221123	ENSG00000215938,ENSG00000163263,ENSG00000143612,ENSG00000143569,ENSG00000201129,ENSG00000143575,ENSG00000252682
chr1	154221212	154221434	1:154221212-154221434	ENSG00000215938,ENSG00000163263,ENSG00000143612,ENSG00000143569,ENSG00000201129
chr1	154272184	154272771	1:154272184-154272771	ENSG00000200220,ENSG00000215938,ENSG00000163263,ENSG00000143612,ENSG00000143569,ENSG00000201129,ENSG00000143575,ENSG00000252682,ENSG00000212292,ENSG00000222457,ENSG00000278694
chr1	154324783	154324902	1:154324783-154324902	ENSG00000252682,ENSG00000212292,ENSG00000222457,ENSG00000278694,ENSG00000143595,ENSG00000143515,ENSG00000238365
chr1	154328570	154328738	1:154328570-154328738	ENSG00000252682,ENSG00000212292,ENSG00000222457,ENSG00000278694,ENSG00000143595,ENSG00000143515,ENSG00000238365
chr1	154342990	154343123	1:154342990-154343123	ENSG00000252682,ENSG00000212292,ENSG00000222457,ENSG00000278694,ENSG00000143515,ENSG00000238365,ENSG00000237920,ENSG00000226855
chr1	154353010	154353213	1:154353010-154353213	ENSG00000212292,ENSG00000222457,ENSG00000278694,ENSG00000143515,ENSG00000238365,ENSG00000237920,ENSG00000226855
chr1	154353244	154353349	1:154353244-154353349	ENSG00000252682,ENSG00000212292,ENSG00000222457,ENSG00000278694,ENSG00000143515,ENSG00000238365,ENSG00000237920,ENSG00000226855
chr1	154353708	154353843	1:154353708-154353843	ENSG00000252682,ENSG00000212292,ENSG00000222457,ENSG00000278694,ENSG00000143515,ENSG00000238365,ENSG00000237920,ENSG00000226855
chr1	154400552	154400659	1:154400552-154400659	ENSG00000237920,ENSG00000226855,ENSG00000228013,ENSG00000160712
chr1	154405067	154406735	1:154405067-154406735	ENSG00000237920,ENSG00000226855,ENSG00000228013,ENSG00000160712,ENSG00000228264
chr1	154407118	154407898	1:154407118-154407898	ENSG00000237920,ENSG00000226855,ENSG00000228013,ENSG00000160712,ENSG00000228264
chr1	154419376	154419872	1:154419376-154419872	ENSG00000237920,ENSG00000226855,ENSG00000228013,ENSG00000160712,ENSG00000228264
chr1	154420207	154420613	1:154420207-154420613	ENSG00000237920,ENSG00000226855,ENSG00000228013,ENSG00000160712,ENSG00000228264
chr1	154431598	154431898	1:154431598-154431898	ENSG00000237920,ENSG00000226855,ENSG00000160712
chr1	154432636	154433072	1:154432636-154433072	ENSG00000237920,ENSG00000226855,ENSG00000160712
chr1	154434508	154434621	1:154434508-154434621	ENSG00000160712
chr1	154453668	154453793	1:154453668-154453793	ENSG00000237920,ENSG00000226855,ENSG00000160712
chr1	154463243	154463374	1:154463243-154463374	ENSG00000237920,ENSG00000226855
chr1	154463798	154463978	1:154463798-154463978	ENSG00000237920,ENSG00000226855
chr1	154466343	154466595	1:154466343-154466595	ENSG00000237920,ENSG00000226855
chr1	154479866	154480102	1:154479866-154480102	ENSG00000273110
chr1	154485186	154485469	1:154485186-154485469	ENSG00000169291,ENSG00000273110
chr1	154490306	154490520	1:154490306-154490520	ENSG00000169291,ENSG00000273110,ENSG00000163239
chr1	154493324	154493567	1:154493324-154493567	ENSG00000169291,ENSG00000273110,ENSG00000163239
chr1	154497042	154497222	1:154497042-154497222	ENSG00000169291,ENSG00000273110,ENSG00000163239
chr1	154501802	154502586	1:154501802-154502586	ENSG00000169291,ENSG00000273110,ENSG00000163239
chr1	154502770	154502955	1:154502770-154502955	ENSG00000169291,ENSG00000163239
chr1	154519076	154519190	1:154519076-154519190	ENSG00000163239
chr1	154519818	154519943	1:154519818-154519943	ENSG00000163239
chr1	154520410	154520533	1:154520410-154520533	ENSG00000163239
chr1	154546498	154546648	1:154546498-154546648	ENSG00000273110,ENSG00000163239,ENSG00000160714,ENSG00000229780,ENSG00000286391,ENSG00000160716,ENSG00000233875
chr1	154558122	154558435	1:154558122-154558435	ENSG00000160714,ENSG00000229780,ENSG00000286391,ENSG00000160716,ENSG00000233875
chr1	154558524	154559396	1:154558524-154559396	ENSG00000273110,ENSG00000160714,ENSG00000229780,ENSG00000286391,ENSG00000160716,ENSG00000233875,ENSG00000287064
chr1	154559528	154559813	1:154559528-154559813	ENSG00000160714,ENSG00000229780,ENSG00000286391,ENSG00000160716,ENSG00000233875
chr1	154607922	154608820	1:154607922-154608820	ENSG00000286391,ENSG00000160716,ENSG00000233875,ENSG00000160710,ENSG00000287064
chr1	154623412	154623702	1:154623412-154623702	ENSG00000233875,ENSG00000160710,ENSG00000287064
chr1	154627681	154627815	1:154627681-154627815	ENSG00000160710
chr1	154627930	154628046	1:154627930-154628046	ENSG00000160710
chr1	154714765	154714917	1:154714765-154714917	ENSG00000287064,ENSG00000143603
chr1	154720923	154721171	1:154720923-154721171	ENSG00000233875,ENSG00000287064
chr1	154870268	154870506	1:154870268-154870506	ENSG00000286391,ENSG00000160716,ENSG00000233875,ENSG00000287064,ENSG00000143603
chr1	154936458	154937737	1:154936458-154937737	ENSG00000287064,ENSG00000163344,ENSG00000270361,ENSG00000163346,ENSG00000268154
chr1	154942558	154942736	1:154942558-154942736	ENSG00000287064,ENSG00000163344,ENSG00000270361,ENSG00000163346,ENSG00000268154
chr1	154944187	154944353	1:154944187-154944353	ENSG00000287064,ENSG00000163344,ENSG00000270361,ENSG00000163346,ENSG00000268154
chr1	154955783	154955985	1:154955783-154955985	ENSG00000163346,ENSG00000268154,ENSG00000163348,ENSG00000271380
chr1	154956074	154956410	1:154956074-154956410	ENSG00000163346,ENSG00000268154,ENSG00000163348,ENSG00000271380
chr1	154961317	154962170	1:154961317-154962170	ENSG00000163346,ENSG00000268154,ENSG00000163348,ENSG00000271380,ENSG00000160691,ENSG00000173207
chr1	154970627	154971236	1:154970627-154971236	ENSG00000163348,ENSG00000271380,ENSG00000160691,ENSG00000173207,ENSG00000264349,ENSG00000160688
chr1	154971454	154971579	1:154971454-154971579	ENSG00000163348,ENSG00000271380,ENSG00000160691,ENSG00000173207,ENSG00000264349
chr1	154973678	154973940	1:154973678-154973940	ENSG00000163346,ENSG00000163348,ENSG00000271380,ENSG00000160691,ENSG00000173207,ENSG00000264349,ENSG00000160688
chr1	154974090	154975286	1:154974090-154975286	ENSG00000163346,ENSG00000268154,ENSG00000163348,ENSG00000271380,ENSG00000160691,ENSG00000173207,ENSG00000264349,ENSG00000160688,ENSG00000163352
chr1	154975445	154975620	1:154975445-154975620	ENSG00000160691,ENSG00000173207,ENSG00000264349,ENSG00000160688
chr1	154983069	154983534	1:154983069-154983534	ENSG00000163348,ENSG00000271380,ENSG00000160691,ENSG00000173207,ENSG00000264349,ENSG00000160688,ENSG00000163352,ENSG00000163354,ENSG00000163357
chr1	154999211	154999344	1:154999211-154999344	ENSG00000160688,ENSG00000163352,ENSG00000160685
chr1	155000515	155000615	1:155000515-155000615	ENSG00000160685
chr1	155000724	155002581	1:155000724-155002581	ENSG00000160688,ENSG00000163352,ENSG00000160685,ENSG00000163354,ENSG00000163357
chr1	155002894	155003020	1:155002894-155003020	ENSG00000160685
chr1	155003646	155003830	1:155003646-155003830	ENSG00000160685
chr1	155003934	155004244	1:155003934-155004244	ENSG00000163352,ENSG00000160685
chr1	155005220	155005956	1:155005220-155005956	ENSG00000160685,ENSG00000163354,ENSG00000163357
chr1	155006524	155007057	1:155006524-155007057	ENSG00000160685,ENSG00000163354,ENSG00000163357
chr1	155007206	155007458	1:155007206-155007458	ENSG00000160685,ENSG00000163354
chr1	155007669	155007806	1:155007669-155007806	ENSG00000160685,ENSG00000163354,ENSG00000163357
chr1	155007917	155008363	1:155007917-155008363	ENSG00000160685,ENSG00000163354,ENSG00000163357
chr1	155008422	155008780	1:155008422-155008780	ENSG00000160685,ENSG00000163354,ENSG00000163357
chr1	155010336	155010436	1:155010336-155010436	ENSG00000163354,ENSG00000163357
chr1	155012059	155012391	1:155012059-155012391	ENSG00000160685,ENSG00000163354,ENSG00000163357
chr1	155017215	155017832	1:155017215-155017832	ENSG00000163352,ENSG00000160685,ENSG00000163354,ENSG00000163357
chr1	155044868	155045164	1:155044868-155045164	ENSG00000163354,ENSG00000163357,ENSG00000232093,ENSG00000143537,ENSG00000243364,ENSG00000251246
chr1	155050480	155050885	1:155050480-155050885	ENSG00000163354,ENSG00000163357,ENSG00000232093,ENSG00000143537,ENSG00000243364,ENSG00000251246
chr1	155050996	155051598	1:155050996-155051598	ENSG00000163354,ENSG00000163357,ENSG00000232093,ENSG00000143537,ENSG00000243364,ENSG00000251246
chr1	155051801	155052287	1:155051801-155052287	ENSG00000163354,ENSG00000163357,ENSG00000232093,ENSG00000143537,ENSG00000243364,ENSG00000251246
chr1	155061548	155061719	1:155061548-155061719	ENSG00000143537,ENSG00000243364,ENSG00000251246
chr1	155063602	155063952	1:155063602-155063952	ENSG00000232093,ENSG00000143537,ENSG00000243364,ENSG00000251246
chr1	155070972	155071327	1:155070972-155071327	ENSG00000243364,ENSG00000251246,ENSG00000143590
chr1	155078695	155078893	1:155078695-155078893	ENSG00000243364,ENSG00000251246,ENSG00000143590
chr1	155084796	155085667	1:155084796-155085667	ENSG00000232093,ENSG00000243364,ENSG00000251246,ENSG00000143590,ENSG00000202027,ENSG00000169242,ENSG00000163463,ENSG00000163462
chr1	155085707	155086072	1:155085707-155086072	ENSG00000143590,ENSG00000202027,ENSG00000163463,ENSG00000163462
chr1	155102395	155102529	1:155102395-155102529	ENSG00000202027,ENSG00000169242
chr1	155135099	155135444	1:155135099-155135444	ENSG00000202027,ENSG00000169242,ENSG00000169241,ENSG00000179085,ENSG00000223452,ENSG00000163463,ENSG00000163462
chr1	155135551	155136109	1:155135551-155136109	ENSG00000202027,ENSG00000169242,ENSG00000169241,ENSG00000179085,ENSG00000223452,ENSG00000163463,ENSG00000163462
chr1	155136143	155136257	1:155136143-155136257	ENSG00000202027,ENSG00000169242,ENSG00000169241,ENSG00000179085
chr1	155136374	155136499	1:155136374-155136499	ENSG00000202027,ENSG00000169242,ENSG00000169241,ENSG00000179085,ENSG00000223452
chr1	155140424	155140650	1:155140424-155140650	ENSG00000202027,ENSG00000169242,ENSG00000169241,ENSG00000179085,ENSG00000223452
chr1	155166866	155167093	1:155166866-155167093	ENSG00000202027,ENSG00000169242,ENSG00000163463,ENSG00000163462
chr1	155172830	155173446	1:155172830-155173446	ENSG00000163463,ENSG00000163462
chr1	155176725	155176954	1:155176725-155176954	ENSG00000163463,ENSG00000273088,ENSG00000163462,ENSG00000185499
chr1	155185524	155185667	1:155185524-155185667	ENSG00000273088,ENSG00000185499,ENSG00000231064,ENSG00000284586
chr1	155192936	155193120	1:155192936-155193120	ENSG00000273088,ENSG00000185499,ENSG00000231064,ENSG00000284586,ENSG00000169231
chr1	155193343	155193984	1:155193343-155193984	ENSG00000273088,ENSG00000185499,ENSG00000231064,ENSG00000284586,ENSG00000169231
chr1	155194399	155195059	1:155194399-155195059	ENSG00000273088,ENSG00000185499,ENSG00000231064,ENSG00000284586,ENSG00000169231
chr1	155208141	155208341	1:155208141-155208341	ENSG00000231064,ENSG00000284586,ENSG00000169231,ENSG00000173171,ENSG00000236263,ENSG00000160766
chr1	155208433	155209384	1:155208433-155209384	ENSG00000185499,ENSG00000231064,ENSG00000284586,ENSG00000169231,ENSG00000173171,ENSG00000236263,ENSG00000160766,ENSG00000223503
chr1	155219001	155219129	1:155219001-155219129	ENSG00000173171,ENSG00000236263,ENSG00000160766
chr1	155226980	155227186	1:155226980-155227186	ENSG00000169231,ENSG00000173171,ENSG00000236263,ENSG00000160766,ENSG00000236675
chr1	155227395	155228005	1:155227395-155228005	ENSG00000185499,ENSG00000231064,ENSG00000284586,ENSG00000169231,ENSG00000173171,ENSG00000236263,ENSG00000160766,ENSG00000236675,ENSG00000177628,ENSG00000225082
chr1	155241207	155241440	1:155241207-155241440	ENSG00000177628
chr1	155241647	155242171	1:155241647-155242171	ENSG00000236675,ENSG00000177628
chr1	155243801	155244074	1:155243801-155244074	ENSG00000177628
chr1	155244120	155244469	1:155244120-155244469	ENSG00000177628
chr1	155244510	155245173	1:155244510-155245173	ENSG00000173171,ENSG00000160766,ENSG00000236675,ENSG00000177628,ENSG00000283701,ENSG00000223503
chr1	155250761	155251013	1:155250761-155251013	ENSG00000160767,ENSG00000116521,ENSG00000225855,ENSG00000160753,ENSG00000283701,ENSG00000207134,ENSG00000227773,ENSG00000207144,ENSG00000225082,ENSG00000223503
chr1	155255309	155255929	1:155255309-155255929	ENSG00000160767,ENSG00000116521,ENSG00000176444,ENSG00000283701,ENSG00000207134,ENSG00000225082,ENSG00000223503
chr1	155256003	155256105	1:155256003-155256105	ENSG00000160767,ENSG00000116521
chr1	155262098	155262722	1:155262098-155262722	ENSG00000160767,ENSG00000116521,ENSG00000176444,ENSG00000143630,ENSG00000283701,ENSG00000207134,ENSG00000207144,ENSG00000225082,ENSG00000223503
chr1	155273063	155273817	1:155273063-155273817	ENSG00000160767,ENSG00000116521,ENSG00000176444,ENSG00000143630,ENSG00000225855,ENSG00000160753,ENSG00000283701,ENSG00000207134,ENSG00000227773,ENSG00000225082,ENSG00000223503
chr1	155277181	155277584	1:155277181-155277584	ENSG00000176444,ENSG00000143630,ENSG00000143627,ENSG00000160752,ENSG00000225855,ENSG00000160753,ENSG00000283701,ENSG00000207134,ENSG00000227773,ENSG00000207144,ENSG00000237872,ENSG00000225082,ENSG00000223503
chr1	155308336	155308472	1:155308336-155308472	ENSG00000143627,ENSG00000160752
chr1	155308528	155309068	1:155308528-155309068	ENSG00000176444,ENSG00000143630,ENSG00000143627,ENSG00000160752,ENSG00000225855,ENSG00000160753,ENSG00000283701,ENSG00000207134,ENSG00000227773,ENSG00000207144,ENSG00000237872,ENSG00000225082,ENSG00000223503
chr1	155320747	155321009	1:155320747-155321009	ENSG00000160752,ENSG00000225855,ENSG00000160753,ENSG00000283701,ENSG00000207134
chr1	155323020	155324876	1:155323020-155324876	ENSG00000160767,ENSG00000143630,ENSG00000160752,ENSG00000225855,ENSG00000160753,ENSG00000283701,ENSG00000207134,ENSG00000227773,ENSG00000237872,ENSG00000225082,ENSG00000223503
chr1	155486050	155486285	1:155486050-155486285	ENSG00000283701,ENSG00000207134,ENSG00000227773,ENSG00000207144,ENSG00000237872,ENSG00000225082
chr1	155562603	155563442	1:155562603-155563442	ENSG00000116539,ENSG00000283701,ENSG00000207134,ENSG00000227773,ENSG00000207144,ENSG00000237872,ENSG00000235919,ENSG00000271267,ENSG00000225082,ENSG00000223503
chr1	155609886	155610245	1:155609886-155610245	ENSG00000283701,ENSG00000207134,ENSG00000227773,ENSG00000207144,ENSG00000237872,ENSG00000225082,ENSG00000223503,ENSG00000232519,ENSG00000125459,ENSG00000246203,ENSG00000227673
chr1	155637585	155637739	1:155637585-155637739	ENSG00000207134,ENSG00000227773,ENSG00000207144,ENSG00000237872,ENSG00000225082,ENSG00000223503,ENSG00000246203,ENSG00000287839,ENSG00000227673
chr1	155648613	155648828	1:155648613-155648828	ENSG00000283701,ENSG00000207134,ENSG00000227773,ENSG00000207144,ENSG00000237872,ENSG00000225082,ENSG00000223503,ENSG00000246203,ENSG00000287839,ENSG00000227673
chr1	155688340	155688440	1:155688340-155688440	ENSG00000246203,ENSG00000163374,ENSG00000132676,ENSG00000227673
chr1	155688570	155689197	1:155688570-155689197	ENSG00000207144,ENSG00000246203,ENSG00000163374,ENSG00000132676,ENSG00000227673
chr1	155745362	155745824	1:155745362-155745824	ENSG00000283701,ENSG00000207134,ENSG00000227773,ENSG00000237872,ENSG00000246203,ENSG00000132676,ENSG00000227673,ENSG00000203761,ENSG00000116580,ENSG00000283442
chr1	155856925	155857556	1:155856925-155857556	ENSG00000116580,ENSG00000234937,ENSG00000132718,ENSG00000283442
chr1	155859208	155859789	1:155859208-155859789	ENSG00000116580,ENSG00000234937,ENSG00000132718,ENSG00000283442
chr1	155859848	155860807	1:155859848-155860807	ENSG00000116580,ENSG00000234937,ENSG00000132718,ENSG00000283442
chr1	155909957	155910174	1:155909957-155910174	ENSG00000283442,ENSG00000143622,ENSG00000132680,ENSG00000207475,ENSG00000280466,ENSG00000281394
chr1	155911204	155911521	1:155911204-155911521	ENSG00000234937,ENSG00000283442,ENSG00000143622,ENSG00000132680,ENSG00000207475,ENSG00000280466,ENSG00000281394
chr1	155934113	155934704	1:155934113-155934704	ENSG00000283442,ENSG00000143622,ENSG00000132680,ENSG00000207475,ENSG00000280466,ENSG00000281394,ENSG00000173080
chr1	155940747	155940953	1:155940747-155940953	ENSG00000132680,ENSG00000173080,ENSG00000277817
chr1	155942458	155942558	1:155942458-155942558	ENSG00000173080,ENSG00000277817
chr1	155946129	155946552	1:155946129-155946552	ENSG00000207475,ENSG00000173080,ENSG00000116584,ENSG00000277817
chr1	155962158	155962282	1:155962158-155962282	ENSG00000116584,ENSG00000277817
chr1	155967471	155967575	1:155967471-155967575	ENSG00000116584
chr1	155967778	155967972	1:155967778-155967972	ENSG00000116584,ENSG00000277817
chr1	155968681	155968953	1:155968681-155968953	ENSG00000116584,ENSG00000277817,ENSG00000273002
chr1	155970534	155971148	1:155970534-155971148	ENSG00000116584,ENSG00000277817,ENSG00000273002
chr1	155975349	155975459	1:155975349-155975459	ENSG00000116584,ENSG00000273002
chr1	155976696	155976823	1:155976696-155976823	ENSG00000116584,ENSG00000273002
chr1	155977977	155978327	1:155977977-155978327	ENSG00000116584,ENSG00000273002
chr1	155978442	155978833	1:155978442-155978833	ENSG00000116584,ENSG00000277817,ENSG00000273002
chr1	155979732	155980031	1:155979732-155980031	ENSG00000116584,ENSG00000273002
chr1	155981305	155981698	1:155981305-155981698	ENSG00000116584,ENSG00000273002
chr1	155983451	155983573	1:155983451-155983573	ENSG00000116584,ENSG00000273002
chr1	155989318	155989726	1:155989318-155989726	ENSG00000283442,ENSG00000132680,ENSG00000207475,ENSG00000173080,ENSG00000116584,ENSG00000224276
chr1	155990065	155990306	1:155990065-155990306	ENSG00000116584,ENSG00000224276,ENSG00000285677
chr1	156020752	156021097	1:156020752-156021097	ENSG00000285677,ENSG00000163479,ENSG00000132698
chr1	156052978	156053078	1:156052978-156053078	ENSG00000160803,ENSG00000116586,ENSG00000132698
chr1	156053156	156053321	1:156053156-156053321	ENSG00000160803,ENSG00000116586,ENSG00000132698
chr1	156053385	156053599	1:156053385-156053599	ENSG00000160803,ENSG00000116586,ENSG00000132698
chr1	156053693	156054147	1:156053693-156054147	ENSG00000285677,ENSG00000163479,ENSG00000160803,ENSG00000116586,ENSG00000132698
chr1	156054269	156054388	1:156054269-156054388	ENSG00000160803,ENSG00000116586,ENSG00000132698
chr1	156054535	156055277	1:156054535-156055277	ENSG00000285677,ENSG00000163479,ENSG00000160803,ENSG00000116586,ENSG00000132698
chr1	156082389	156082698	1:156082389-156082698	ENSG00000132698,ENSG00000254726
chr1	156082822	156082994	1:156082822-156082994	ENSG00000132698,ENSG00000254726
chr1	156089947	156090066	1:156089947-156090066	ENSG00000254726,ENSG00000160781
chr1	156090198	156090538	1:156090198-156090538	ENSG00000254726,ENSG00000242252,ENSG00000160781
chr1	156090820	156090955	1:156090820-156090955	ENSG00000254726,ENSG00000242252,ENSG00000160781
chr1	156096655	156097021	1:156096655-156097021	ENSG00000160789
chr1	156097084	156097379	1:156097084-156097379	ENSG00000160789
chr1	156103082	156103538	1:156103082-156103538	ENSG00000160789
chr1	156103600	156103880	1:156103600-156103880	ENSG00000160789
chr1	156104070	156104512	1:156104070-156104512	ENSG00000160789
chr1	156105178	156105380	1:156105178-156105380	ENSG00000160789
chr1	156106010	156106649	1:156106010-156106649	ENSG00000160789
chr1	156114095	156115038	1:156114095-156115038	ENSG00000160789
chr1	156115202	156115421	1:156115202-156115421	ENSG00000160789
chr1	156116047	156116150	1:156116047-156116150	ENSG00000160789
chr1	156119588	156119770	1:156119588-156119770	ENSG00000160789
chr1	156119966	156120244	1:156119966-156120244	ENSG00000160789
chr1	156122769	156123068	1:156122769-156123068	ENSG00000160789
chr1	156123346	156124094	1:156123346-156124094	ENSG00000160789
chr1	156124985	156125444	1:156124985-156125444	ENSG00000160789
chr1	156125714	156125867	1:156125714-156125867	-
chr1	156126067	156127568	1:156126067-156127568	ENSG00000160789
chr1	156128494	156128753	1:156128494-156128753	ENSG00000160789
chr1	156129205	156129389	1:156129205-156129389	-
chr1	156130023	156130557	1:156130023-156130557	ENSG00000160789
chr1	156146013	156146278	1:156146013-156146278	ENSG00000196189,ENSG00000242252,ENSG00000160781
chr1	156146904	156147012	1:156146904-156147012	ENSG00000196189,ENSG00000242252
chr1	156148349	156148638	1:156148349-156148638	ENSG00000196189,ENSG00000242252,ENSG00000160781
chr1	156151403	156151658	1:156151403-156151658	ENSG00000196189,ENSG00000242252,ENSG00000160781
chr1	156154337	156154608	1:156154337-156154608	ENSG00000196189,ENSG00000242252,ENSG00000160781
chr1	156160899	156161178	1:156160899-156161178	ENSG00000196189,ENSG00000242252,ENSG00000160781
chr1	156161360	156161690	1:156161360-156161690	ENSG00000196189,ENSG00000242252,ENSG00000160781
chr1	156193721	156194268	1:156193721-156194268	ENSG00000252236,ENSG00000160785,ENSG00000260238,ENSG00000160783,ENSG00000242252,ENSG00000160781
chr1	156212791	156213642	1:156212791-156213642	ENSG00000252236,ENSG00000160785,ENSG00000260238,ENSG00000160783,ENSG00000242252,ENSG00000160781
chr1	156225539	156225647	1:156225539-156225647	ENSG00000242252,ENSG00000160781
chr1	156282428	156283077	1:156282428-156283077	ENSG00000242252,ENSG00000160781,ENSG00000198952,ENSG00000163472,ENSG00000198715,ENSG00000189030,ENSG00000132677
chr1	156291305	156291695	1:156291305-156291695	ENSG00000160781,ENSG00000198952,ENSG00000163472,ENSG00000198715,ENSG00000189030
chr1	156295381	156295799	1:156295381-156295799	ENSG00000198715,ENSG00000189030
chr1	156337893	156339030	1:156337893-156339030	ENSG00000163468,ENSG00000163467,ENSG00000132677,ENSG00000237390
chr1	156421717	156421898	1:156421717-156421898	ENSG00000132677,ENSG00000237390,ENSG00000125462,ENSG00000207933
chr1	156456413	156457642	1:156456413-156457642	ENSG00000132677,ENSG00000237390,ENSG00000125462,ENSG00000187862,ENSG00000160818,ENSG00000272971,ENSG00000132702
chr1	156475741	156475868	1:156475741-156475868	ENSG00000116604,ENSG00000206651
chr1	156480216	156480329	1:156480216-156480329	ENSG00000116604,ENSG00000206651
chr1	156490699	156490991	1:156490699-156490991	ENSG00000116604,ENSG00000206651
chr1	156491312	156491458	1:156491312-156491458	ENSG00000116604,ENSG00000206651
chr1	156492766	156492972	1:156492766-156492972	ENSG00000116604,ENSG00000206651
chr1	156498848	156499077	1:156498848-156499077	ENSG00000116604,ENSG00000206651
chr1	156500325	156501706	1:156500325-156501706	ENSG00000132677,ENSG00000237390,ENSG00000125462,ENSG00000116604,ENSG00000206651,ENSG00000260460,ENSG00000187862,ENSG00000272971,ENSG00000132702
chr1	156502739	156503237	1:156502739-156503237	ENSG00000237390,ENSG00000116604,ENSG00000206651,ENSG00000260460,ENSG00000187862,ENSG00000272971
chr1	156504794	156505789	1:156504794-156505789	ENSG00000132677,ENSG00000237390,ENSG00000116604,ENSG00000206651,ENSG00000260460,ENSG00000187862,ENSG00000272971,ENSG00000132702
chr1	156508521	156508808	1:156508521-156508808	ENSG00000116604,ENSG00000260460
chr1	156516081	156516228	1:156516081-156516228	ENSG00000132677
chr1	156541083	156541196	1:156541083-156541196	ENSG00000132677,ENSG00000183856
chr1	156552954	156553312	1:156552954-156553312	ENSG00000132677,ENSG00000237390,ENSG00000183856,ENSG00000187862,ENSG00000272971,ENSG00000132702,ENSG00000272068,ENSG00000272405
chr1	156555130	156555230	1:156555130-156555230	ENSG00000183856,ENSG00000187862
chr1	156572499	156572701	1:156572499-156572701	ENSG00000132677,ENSG00000183856,ENSG00000187862,ENSG00000272971,ENSG00000132702
chr1	156591620	156592042	1:156591620-156592042	ENSG00000187862,ENSG00000163382,ENSG00000160818,ENSG00000272971,ENSG00000132702
chr1	156601405	156601523	1:156601405-156601523	ENSG00000187862,ENSG00000163382,ENSG00000160818,ENSG00000272971,ENSG00000132702
chr1	156601583	156601683	1:156601583-156601683	ENSG00000187862,ENSG00000163382,ENSG00000160818,ENSG00000272971,ENSG00000132702
chr1	156608215	156608325	1:156608215-156608325	ENSG00000132677,ENSG00000237390,ENSG00000187862,ENSG00000163382,ENSG00000160818,ENSG00000272971,ENSG00000132702
chr1	156657549	156657701	1:156657549-156657701	ENSG00000237390,ENSG00000272971,ENSG00000132702,ENSG00000272068,ENSG00000132692,ENSG00000272405,ENSG00000229953,ENSG00000132688,ENSG00000143320,ENSG00000223356
chr1	156659960	156660560	1:156659960-156660560	ENSG00000272971,ENSG00000132702,ENSG00000272068,ENSG00000132692,ENSG00000272405,ENSG00000229953,ENSG00000132688,ENSG00000285570,ENSG00000143320,ENSG00000223356
chr1	156661397	156661569	1:156661397-156661569	ENSG00000272971,ENSG00000132702,ENSG00000272068,ENSG00000132692,ENSG00000272405,ENSG00000229953,ENSG00000132688,ENSG00000143320,ENSG00000223356
chr1	156664977	156665220	1:156664977-156665220	ENSG00000272971,ENSG00000132702,ENSG00000272068,ENSG00000132692,ENSG00000272405,ENSG00000229953,ENSG00000132688,ENSG00000143320,ENSG00000223356
chr1	156677374	156677498	1:156677374-156677498	ENSG00000272971,ENSG00000132702,ENSG00000272068,ENSG00000132692,ENSG00000272405,ENSG00000229953,ENSG00000132688,ENSG00000237588,ENSG00000285570,ENSG00000143320,ENSG00000223356
chr1	156689558	156689658	1:156689558-156689658	ENSG00000272068,ENSG00000272405,ENSG00000237588,ENSG00000285570,ENSG00000143320,ENSG00000223356,ENSG00000143319,ENSG00000143303
chr1	156725910	156726132	1:156725910-156726132	ENSG00000237588,ENSG00000285570,ENSG00000143320,ENSG00000223356,ENSG00000143319,ENSG00000143303,ENSG00000287624,ENSG00000027644
chr1	156728339	156729138	1:156728339-156729138	ENSG00000132702,ENSG00000272068,ENSG00000272405,ENSG00000237588,ENSG00000285570,ENSG00000143320,ENSG00000223356,ENSG00000143319,ENSG00000143303,ENSG00000143314,ENSG00000143294,ENSG00000287624,ENSG00000027644
chr1	156740821	156741659	1:156740821-156741659	ENSG00000143320,ENSG00000223356,ENSG00000143319,ENSG00000143303,ENSG00000143314,ENSG00000143321,ENSG00000143294,ENSG00000287624
chr1	156746576	156747229	1:156746576-156747229	ENSG00000143314,ENSG00000143321,ENSG00000143294,ENSG00000287624
chr1	156747307	156747419	1:156747307-156747419	ENSG00000143314,ENSG00000143321,ENSG00000143294
chr1	156748725	156748864	1:156748725-156748864	ENSG00000143314,ENSG00000143321,ENSG00000143294
chr1	156751050	156752220	1:156751050-156752220	ENSG00000143319,ENSG00000143303,ENSG00000143314,ENSG00000143321,ENSG00000143294,ENSG00000287624
chr1	156766823	156767913	1:156766823-156767913	ENSG00000143320,ENSG00000223356,ENSG00000143319,ENSG00000143303,ENSG00000143314,ENSG00000143321,ENSG00000143294,ENSG00000287624,ENSG00000027644
chr1	156804609	156804837	1:156804609-156804837	ENSG00000223356,ENSG00000143294,ENSG00000027869,ENSG00000198400,ENSG00000027644
chr1	156813811	156814075	1:156813811-156814075	ENSG00000027869,ENSG00000198400,ENSG00000027644
chr1	156890203	156890324	1:156890203-156890324	ENSG00000198400,ENSG00000027644,ENSG00000187800,ENSG00000160838,ENSG00000211581
chr1	156892368	156892595	1:156892368-156892595	ENSG00000198400,ENSG00000027644,ENSG00000187800,ENSG00000160838,ENSG00000211581
chr1	156894736	156894861	1:156894736-156894861	ENSG00000198400,ENSG00000027644,ENSG00000187800,ENSG00000160838
chr1	156920454	156920563	1:156920454-156920563	ENSG00000027644,ENSG00000187800,ENSG00000160838,ENSG00000211581
chr1	156927844	156928011	1:156927844-156928011	ENSG00000027644,ENSG00000160838,ENSG00000211581,ENSG00000266160
chr1	156962913	156963042	1:156962913-156963042	ENSG00000132694,ENSG00000211581,ENSG00000266160
chr1	156963706	156964017	1:156963706-156964017	ENSG00000132694,ENSG00000211581,ENSG00000266160,ENSG00000237842
chr1	157045561	157046225	1:157045561-157046225	ENSG00000132694,ENSG00000211581,ENSG00000266160,ENSG00000237842,ENSG00000224520,ENSG00000229961,ENSG00000284592,ENSG00000228239,ENSG00000271736,ENSG00000286073,ENSG00000286151,ENSG00000286005
chr1	157074347	157074450	1:157074347-157074450	ENSG00000211581,ENSG00000266160,ENSG00000237842,ENSG00000224520,ENSG00000229961,ENSG00000284592,ENSG00000228239,ENSG00000271736,ENSG00000286151
chr1	157099595	157099846	1:157099595-157099846	ENSG00000266160,ENSG00000237842,ENSG00000253831,ENSG00000235700,ENSG00000229961,ENSG00000284592,ENSG00000228239,ENSG00000271736,ENSG00000286073,ENSG00000286151,ENSG00000286005,ENSG00000143297
chr1	157106536	157106760	1:157106536-157106760	ENSG00000237842,ENSG00000253831,ENSG00000235700,ENSG00000229961,ENSG00000284592,ENSG00000228239,ENSG00000271736,ENSG00000286073,ENSG00000286151,ENSG00000286005
chr1	157113134	157113339	1:157113134-157113339	ENSG00000253831,ENSG00000235700,ENSG00000229961,ENSG00000284592,ENSG00000228239,ENSG00000271736,ENSG00000286073,ENSG00000286151,ENSG00000286005
chr1	157137994	157138826	1:157137994-157138826	ENSG00000266160,ENSG00000237842,ENSG00000117036,ENSG00000235700,ENSG00000229961,ENSG00000284592,ENSG00000228239,ENSG00000271736,ENSG00000286073,ENSG00000286151,ENSG00000286005
chr1	157148494	157148622	1:157148494-157148622	ENSG00000117036,ENSG00000235700,ENSG00000229961,ENSG00000284592,ENSG00000228239,ENSG00000271736,ENSG00000286073,ENSG00000286151,ENSG00000286005
chr1	157154963	157155173	1:157154963-157155173	ENSG00000117036,ENSG00000235700,ENSG00000229961,ENSG00000284592,ENSG00000228239,ENSG00000271736,ENSG00000286073,ENSG00000286151,ENSG00000286005,ENSG00000143297
chr1	157653267	157653433	1:157653267-157653433	ENSG00000286073,ENSG00000286151,ENSG00000286005,ENSG00000143297,ENSG00000163518,ENSG00000236731,ENSG00000233712,ENSG00000160856,ENSG00000227217,ENSG00000231700
chr1	157734450	157734638	1:157734450-157734638	ENSG00000284592,ENSG00000228239,ENSG00000271736,ENSG00000286073,ENSG00000286151,ENSG00000286005,ENSG00000143297,ENSG00000163518,ENSG00000236731,ENSG00000233712,ENSG00000160856,ENSG00000227217,ENSG00000231700,ENSG00000232366
chr1	157783038	157783163	1:157783038-157783163	ENSG00000143297,ENSG00000163518,ENSG00000236731,ENSG00000160856,ENSG00000227217,ENSG00000231700,ENSG00000132704,ENSG00000163534
chr1	157803913	157804076	1:157803913-157804076	ENSG00000143297,ENSG00000163518,ENSG00000160856,ENSG00000227217,ENSG00000231700,ENSG00000163534,ENSG00000227425
chr1	157844156	157844475	1:157844156-157844475	ENSG00000271736,ENSG00000286073,ENSG00000286151,ENSG00000286005,ENSG00000143297,ENSG00000163518,ENSG00000236731,ENSG00000160856,ENSG00000227217,ENSG00000231700,ENSG00000163534,ENSG00000073754,ENSG00000227425
chr1	157849446	157849735	1:157849446-157849735	ENSG00000286073,ENSG00000286005,ENSG00000143297,ENSG00000163518,ENSG00000160856,ENSG00000227217,ENSG00000163534,ENSG00000073754,ENSG00000227425
chr1	157882755	157882857	1:157882755-157882857	ENSG00000271736,ENSG00000286073,ENSG00000286151,ENSG00000143297,ENSG00000163518,ENSG00000227217,ENSG00000227425,ENSG00000236957
chr1	157917264	157917405	1:157917264-157917405	ENSG00000143297,ENSG00000163518,ENSG00000227425,ENSG00000236957
chr1	157937901	157938001	1:157937901-157938001	ENSG00000228239,ENSG00000286151,ENSG00000143297,ENSG00000163518,ENSG00000236957,ENSG00000226520
chr1	157944772	157944966	1:157944772-157944966	ENSG00000271736,ENSG00000286073,ENSG00000286151,ENSG00000286005,ENSG00000143297,ENSG00000163518,ENSG00000227217,ENSG00000227425,ENSG00000236957,ENSG00000226520
chr1	157955911	157956188	1:157955911-157956188	ENSG00000228239,ENSG00000271736,ENSG00000286073,ENSG00000286151,ENSG00000286005,ENSG00000143297,ENSG00000163518,ENSG00000227217,ENSG00000227425,ENSG00000236957,ENSG00000183853,ENSG00000226520
chr1	157968525	157968884	1:157968525-157968884	ENSG00000286073,ENSG00000163518,ENSG00000183853,ENSG00000226520,ENSG00000288460
chr1	158125083	158125333	1:158125083-158125333	ENSG00000163518,ENSG00000183853,ENSG00000226520,ENSG00000288460
chr1	158147961	158148293	1:158147961-158148293	ENSG00000226520,ENSG00000231666
chr1	158148555	158148760	1:158148555-158148760	ENSG00000226520,ENSG00000231666
chr1	158149661	158150208	1:158149661-158150208	ENSG00000183853,ENSG00000226520,ENSG00000288460,ENSG00000231666
chr1	158150516	158150903	1:158150516-158150903	ENSG00000183853,ENSG00000226520,ENSG00000231666,ENSG00000227295,ENSG00000229914,ENSG00000176320
chr1	158177687	158178070	1:158177687-158178070	ENSG00000227295,ENSG00000158473,ENSG00000229914,ENSG00000176320
chr1	158180786	158181195	1:158180786-158181195	ENSG00000227295,ENSG00000158473,ENSG00000229914,ENSG00000176320
chr1	158181442	158181580	1:158181442-158181580	ENSG00000227295,ENSG00000158473,ENSG00000229914,ENSG00000176320
chr1	158185802	158186049	1:158185802-158186049	ENSG00000227295,ENSG00000158473,ENSG00000229914,ENSG00000176320,ENSG00000236656,ENSG00000198703,ENSG00000227445
chr1	158248200	158248407	1:158248200-158248407	ENSG00000176320,ENSG00000158477,ENSG00000230942,ENSG00000158485,ENSG00000186306,ENSG00000236257,ENSG00000173285,ENSG00000198965,ENSG00000236656,ENSG00000198703,ENSG00000227445,ENSG00000231434,ENSG00000197532,ENSG00000186440
chr1	158248899	158249069	1:158248899-158249069	ENSG00000176320,ENSG00000158477,ENSG00000230942,ENSG00000158485,ENSG00000186306,ENSG00000173285,ENSG00000198965,ENSG00000236656,ENSG00000198703,ENSG00000227445,ENSG00000231434,ENSG00000197532,ENSG00000186440
chr1	158251281	158251498	1:158251281-158251498	ENSG00000158477,ENSG00000230942,ENSG00000158485,ENSG00000186306,ENSG00000236257,ENSG00000173285,ENSG00000198965,ENSG00000236656,ENSG00000198703,ENSG00000227445,ENSG00000197532
chr1	158284025	158284173	1:158284025-158284173	ENSG00000230942,ENSG00000158481,ENSG00000158485,ENSG00000186306,ENSG00000173285,ENSG00000198965,ENSG00000236656,ENSG00000198703,ENSG00000227445,ENSG00000231434,ENSG00000186440,ENSG00000279111
chr1	158285654	158286416	1:158285654-158286416	ENSG00000271736,ENSG00000143297,ENSG00000176320,ENSG00000230942,ENSG00000158481,ENSG00000158485,ENSG00000186306,ENSG00000203758,ENSG00000236257,ENSG00000173285,ENSG00000198965,ENSG00000236656,ENSG00000198703,ENSG00000227445,ENSG00000231434,ENSG00000197532,ENSG00000186440,ENSG00000279111,ENSG00000198967,ENSG00000231237,ENSG00000196171,ENSG00000203757,ENSG00000180437,ENSG00000226949,ENSG00000180433,ENSG00000229849,ENSG00000163564,ENSG00000248642,ENSG00000196266,ENSG00000251686
chr1	158290590	158290796	1:158290590-158290796	ENSG00000230942,ENSG00000158481,ENSG00000158485,ENSG00000186306,ENSG00000203758,ENSG00000173285,ENSG00000198965,ENSG00000236656,ENSG00000198703,ENSG00000227445,ENSG00000197532,ENSG00000186440,ENSG00000279111
chr1	158354386	158354517	1:158354386-158354517	ENSG00000158485,ENSG00000158488,ENSG00000186306
chr1	158430174	158430454	1:158430174-158430454	ENSG00000158485,ENSG00000186306,ENSG00000180708,ENSG00000203758,ENSG00000236257,ENSG00000173285,ENSG00000198965,ENSG00000236656,ENSG00000198703,ENSG00000227445,ENSG00000231434,ENSG00000197532,ENSG00000186440,ENSG00000279111,ENSG00000198967
chr1	158644533	158644703	1:158644533-158644703	ENSG00000236656,ENSG00000198703,ENSG00000227445,ENSG00000231434,ENSG00000197532,ENSG00000186440,ENSG00000279111,ENSG00000198967,ENSG00000163554,ENSG00000231237,ENSG00000196171,ENSG00000203757,ENSG00000180437,ENSG00000226949,ENSG00000197403,ENSG00000180433
chr1	158654689	158654808	1:158654689-158654808	ENSG00000186306,ENSG00000198965,ENSG00000236656,ENSG00000198703,ENSG00000227445,ENSG00000231434,ENSG00000197532,ENSG00000186440,ENSG00000279111,ENSG00000198967,ENSG00000163554,ENSG00000231237,ENSG00000196171,ENSG00000203757,ENSG00000180437,ENSG00000226949,ENSG00000197403,ENSG00000180433,ENSG00000188340,ENSG00000163564
chr1	158809266	158809547	1:158809266-158809547	ENSG00000186440,ENSG00000279111,ENSG00000231237,ENSG00000196171,ENSG00000203757,ENSG00000180437,ENSG00000226949,ENSG00000197403,ENSG00000180433,ENSG00000188340,ENSG00000229724,ENSG00000180409,ENSG00000229849,ENSG00000163564
chr1	158809929	158810222	1:158809929-158810222	ENSG00000173285,ENSG00000198965,ENSG00000236656,ENSG00000198703,ENSG00000227445,ENSG00000231434,ENSG00000197532,ENSG00000186440,ENSG00000279111,ENSG00000198967,ENSG00000231237,ENSG00000196171,ENSG00000203757,ENSG00000180437,ENSG00000226949,ENSG00000197403,ENSG00000180433,ENSG00000188340,ENSG00000229724,ENSG00000180409,ENSG00000229849,ENSG00000163564
chr1	158810416	158810616	1:158810416-158810616	ENSG00000236656,ENSG00000198703,ENSG00000227445,ENSG00000231434,ENSG00000197532,ENSG00000186440,ENSG00000279111,ENSG00000198967,ENSG00000231237,ENSG00000196171,ENSG00000203757,ENSG00000180437,ENSG00000226949,ENSG00000197403,ENSG00000180433,ENSG00000188340,ENSG00000229724,ENSG00000180409,ENSG00000229849,ENSG00000163564
chr1	158831186	158831473	1:158831186-158831473	ENSG00000198965,ENSG00000236656,ENSG00000198703,ENSG00000227445,ENSG00000231434,ENSG00000197532,ENSG00000186440,ENSG00000279111,ENSG00000198967,ENSG00000231237,ENSG00000196171,ENSG00000203757,ENSG00000180437,ENSG00000226949,ENSG00000197403,ENSG00000180433,ENSG00000188340,ENSG00000229724,ENSG00000163563,ENSG00000229849,ENSG00000163564
chr1	158833378	158833501	1:158833378-158833501	ENSG00000231434,ENSG00000197532,ENSG00000186440,ENSG00000198967,ENSG00000231237,ENSG00000196171,ENSG00000203757,ENSG00000180437,ENSG00000226949,ENSG00000197403,ENSG00000180433,ENSG00000188340,ENSG00000229724,ENSG00000163563,ENSG00000229849,ENSG00000163564
chr1	158998843	158998943	1:158998843-158998943	ENSG00000176320,ENSG00000227445,ENSG00000197532,ENSG00000279111,ENSG00000163564,ENSG00000163565
chr1	158999782	158999913	1:158999782-158999913	ENSG00000176320,ENSG00000227445,ENSG00000231434,ENSG00000197532,ENSG00000279111,ENSG00000163564,ENSG00000163565
chr1	159000706	159000963	1:159000706-159000963	ENSG00000163564,ENSG00000163565
chr1	159005706	159006034	1:159005706-159006034	ENSG00000163564,ENSG00000163565
chr1	159009748	159010362	1:159009748-159010362	ENSG00000163564,ENSG00000163565
chr1	159012499	159012839	1:159012499-159012839	ENSG00000163564,ENSG00000163565
chr1	159013671	159013776	1:159013671-159013776	ENSG00000163565
chr1	159015533	159016080	1:159015533-159016080	ENSG00000231434,ENSG00000197532,ENSG00000180437,ENSG00000229849,ENSG00000163564,ENSG00000163565
chr1	159055530	159055630	1:159055530-159055630	-
chr1	159068038	159068570	1:159068038-159068570	ENSG00000176320,ENSG00000173285,ENSG00000236656,ENSG00000198703,ENSG00000227445,ENSG00000231434,ENSG00000197532,ENSG00000203757,ENSG00000180437,ENSG00000226949,ENSG00000229849,ENSG00000163564,ENSG00000163568
chr1	159072090	159072219	1:159072090-159072219	ENSG00000176320,ENSG00000236656,ENSG00000198703,ENSG00000227445,ENSG00000231434,ENSG00000279111,ENSG00000163564,ENSG00000163568
chr1	159076833	159077190	1:159076833-159077190	ENSG00000231434,ENSG00000163564,ENSG00000163568,ENSG00000233473
chr1	159077444	159077562	1:159077444-159077562	ENSG00000163568,ENSG00000233473
chr1	159084261	159084410	1:159084261-159084410	ENSG00000227445,ENSG00000163568,ENSG00000233473
chr1	159084880	159085211	1:159084880-159085211	ENSG00000186306,ENSG00000173285,ENSG00000198965,ENSG00000236656,ENSG00000198703,ENSG00000227445,ENSG00000231434,ENSG00000197532,ENSG00000186440,ENSG00000279111,ENSG00000198967,ENSG00000231237,ENSG00000196171,ENSG00000180433,ENSG00000163564,ENSG00000163568,ENSG00000233473,ENSG00000225670,ENSG00000213088,ENSG00000215846,ENSG00000248642,ENSG00000179639,ENSG00000196266
chr1	159161112	159161270	1:159161112-159161270	ENSG00000162706,ENSG00000222552,ENSG00000225670,ENSG00000213088,ENSG00000215846,ENSG00000248642,ENSG00000179639,ENSG00000196266
chr1	159173032	159173266	1:159173032-159173266	ENSG00000162706,ENSG00000222552,ENSG00000225670,ENSG00000213088,ENSG00000215846,ENSG00000248642,ENSG00000179639,ENSG00000196266
chr1	159431086	159431315	1:159431086-159431315	ENSG00000215846,ENSG00000248642,ENSG00000179639,ENSG00000196266,ENSG00000228560,ENSG00000248442,ENSG00000251686,ENSG00000249197,ENSG00000249730,ENSG00000196184,ENSG00000224943,ENSG00000184155,ENSG00000231100,ENSG00000271890,ENSG00000132703,ENSG00000158731,ENSG00000223603,ENSG00000132693
chr1	159436591	159436752	1:159436591-159436752	ENSG00000215846,ENSG00000248642,ENSG00000179639,ENSG00000196266,ENSG00000228560,ENSG00000248442,ENSG00000251686,ENSG00000249197,ENSG00000249730,ENSG00000196184,ENSG00000224943,ENSG00000184155,ENSG00000231100,ENSG00000271890,ENSG00000132703,ENSG00000158731,ENSG00000132693
chr1	159441545	159441654	1:159441545-159441654	ENSG00000215846,ENSG00000248642,ENSG00000179639,ENSG00000196266,ENSG00000228560,ENSG00000248442,ENSG00000251686,ENSG00000249197,ENSG00000249730,ENSG00000196184,ENSG00000224943,ENSG00000184155,ENSG00000231100,ENSG00000271890,ENSG00000132703,ENSG00000158731
chr1	159646773	159647015	1:159646773-159647015	ENSG00000215846,ENSG00000248642,ENSG00000179639,ENSG00000196266,ENSG00000228560,ENSG00000248442,ENSG00000251686,ENSG00000249197,ENSG00000224943,ENSG00000184155,ENSG00000231100,ENSG00000271890,ENSG00000132703,ENSG00000158731,ENSG00000276632,ENSG00000223603,ENSG00000132693
chr1	159752111	159752559	1:159752111-159752559	ENSG00000215846,ENSG00000248642,ENSG00000179639,ENSG00000248442,ENSG00000251686,ENSG00000184155,ENSG00000231100,ENSG00000271890,ENSG00000132703,ENSG00000158731,ENSG00000223603,ENSG00000132693,ENSG00000235226
chr1	159756510	159756719	1:159756510-159756719	ENSG00000215846,ENSG00000248642,ENSG00000179639,ENSG00000196266,ENSG00000248442,ENSG00000251686,ENSG00000249197,ENSG00000184155,ENSG00000231100,ENSG00000271890,ENSG00000132703,ENSG00000158731,ENSG00000223603,ENSG00000132693,ENSG00000235226
chr1	159780516	159781623	1:159780516-159781623	ENSG00000225670,ENSG00000213088,ENSG00000215846,ENSG00000248642,ENSG00000179639,ENSG00000196266,ENSG00000248442,ENSG00000251686,ENSG00000249197,ENSG00000184155,ENSG00000231100,ENSG00000271890,ENSG00000132703,ENSG00000158731,ENSG00000223603,ENSG00000132693,ENSG00000158716,ENSG00000181036,ENSG00000256029,ENSG00000243284,ENSG00000237409
chr1	159798937	159799169	1:159798937-159799169	ENSG00000181036
chr1	159821311	159821435	1:159821311-159821435	ENSG00000181036,ENSG00000158714,ENSG00000256029,ENSG00000243284
chr1	159826320	159826942	1:159826320-159826942	ENSG00000181036,ENSG00000158714,ENSG00000256029,ENSG00000188004,ENSG00000212161,ENSG00000243284,ENSG00000272668
chr1	159829034	159829525	1:159829034-159829525	ENSG00000181036,ENSG00000158714,ENSG00000256029,ENSG00000188004,ENSG00000212161,ENSG00000243284,ENSG00000272668
chr1	159849096	159849259	1:159849096-159849259	ENSG00000256029,ENSG00000188004,ENSG00000212161,ENSG00000243284,ENSG00000272668
chr1	159854156	159855119	1:159854156-159855119	ENSG00000256029,ENSG00000188004,ENSG00000212161,ENSG00000243284,ENSG00000272668
chr1	159880100	159880262	1:159880100-159880262	ENSG00000256029,ENSG00000243284,ENSG00000213085
chr1	159889830	159890294	1:159889830-159890294	ENSG00000181036,ENSG00000256029,ENSG00000188004,ENSG00000243284,ENSG00000213085,ENSG00000266458,ENSG00000287040
chr1	159891608	159891848	1:159891608-159891848	ENSG00000181036,ENSG00000256029,ENSG00000188004,ENSG00000243284,ENSG00000213085,ENSG00000266458,ENSG00000287040
chr1	159896110	159896654	1:159896110-159896654	ENSG00000181036,ENSG00000256029,ENSG00000243284,ENSG00000213085,ENSG00000266458,ENSG00000287040
chr1	159896740	159896845	1:159896740-159896845	ENSG00000243284,ENSG00000213085,ENSG00000266458,ENSG00000287040
chr1	159898085	159898188	1:159898085-159898188	ENSG00000243284,ENSG00000213085,ENSG00000266458,ENSG00000287040
chr1	159900052	159900496	1:159900052-159900496	ENSG00000256029,ENSG00000243284,ENSG00000213085,ENSG00000266458,ENSG00000287040,ENSG00000279430
chr1	159910329	159910835	1:159910329-159910835	ENSG00000256029,ENSG00000243284,ENSG00000213085,ENSG00000266458,ENSG00000287040,ENSG00000279430,ENSG00000158710,ENSG00000273933,ENSG00000237409
chr1	159922906	159924027	1:159922906-159924027	ENSG00000243284,ENSG00000279430,ENSG00000158710,ENSG00000273933
chr1	159924180	159925951	1:159924180-159925951	ENSG00000158710,ENSG00000085552,ENSG00000273933,ENSG00000237409
chr1	159935885	159935992	1:159935885-159935992	ENSG00000085552,ENSG00000224259,ENSG00000273933,ENSG00000237409
chr1	159936527	159936635	1:159936527-159936635	ENSG00000085552,ENSG00000224259,ENSG00000273933,ENSG00000237409
chr1	159945611	159945817	1:159945611-159945817	ENSG00000085552,ENSG00000162723,ENSG00000224259,ENSG00000273933
chr1	159954182	159954454	1:159954182-159954454	ENSG00000085552,ENSG00000162723,ENSG00000224259,ENSG00000273933
chr1	159991673	159991823	1:159991673-159991823	ENSG00000224259,ENSG00000273933,ENSG00000237409
chr1	160031715	160032081	1:160031715-160032081	ENSG00000177807,ENSG00000237409,ENSG00000143315,ENSG00000225279
chr1	160070282	160070461	1:160070282-160070461	ENSG00000177807,ENSG00000225279,ENSG00000162728
chr1	160077615	160077730	1:160077615-160077730	ENSG00000177807,ENSG00000225279,ENSG00000162728
chr1	160098196	160098319	1:160098196-160098319	ENSG00000162729
chr1	160098388	160099417	1:160098388-160099417	ENSG00000225279,ENSG00000162728,ENSG00000162729,ENSG00000132681,ENSG00000143318
chr1	160101130	160101291	1:160101130-160101291	ENSG00000162729,ENSG00000018625,ENSG00000132681,ENSG00000143318
chr1	160103018	160103124	1:160103018-160103124	ENSG00000162729,ENSG00000018625,ENSG00000132681,ENSG00000143318
chr1	160104691	160104824	1:160104691-160104824	ENSG00000162729,ENSG00000018625,ENSG00000132681,ENSG00000143318
chr1	160143764	160143981	1:160143764-160143981	ENSG00000018625,ENSG00000132681,ENSG00000143318
chr1	160205318	160205514	1:160205318-160205514	ENSG00000132681,ENSG00000143318,ENSG00000227741,ENSG00000162734,ENSG00000132716
chr1	160205579	160205865	1:160205579-160205865	ENSG00000132681,ENSG00000143318,ENSG00000227741,ENSG00000162734,ENSG00000132716
chr1	160262104	160262718	1:160262104-160262718	ENSG00000132681,ENSG00000143318,ENSG00000132716,ENSG00000258465,ENSG00000228606,ENSG00000224261,ENSG00000162735,ENSG00000235082
chr1	160284928	160285340	1:160284928-160285340	ENSG00000143318,ENSG00000132716,ENSG00000258465,ENSG00000228606,ENSG00000224261,ENSG00000162735,ENSG00000235082,ENSG00000202078
chr1	160338600	160338991	1:160338600-160338991	ENSG00000122218,ENSG00000235082,ENSG00000202078,ENSG00000162736
chr1	160343163	160343574	1:160343163-160343574	ENSG00000122218,ENSG00000235082,ENSG00000202078,ENSG00000162736,ENSG00000171786
chr1	160346570	160346815	1:160346570-160346815	ENSG00000122218,ENSG00000235082,ENSG00000202078,ENSG00000162736,ENSG00000171786
chr1	160346973	160347262	1:160346973-160347262	ENSG00000122218,ENSG00000235082,ENSG00000202078,ENSG00000162736,ENSG00000171786
chr1	160375535	160375762	1:160375535-160375762	ENSG00000143318,ENSG00000235082,ENSG00000202078,ENSG00000171786,ENSG00000201608
chr1	160376634	160376766	1:160376634-160376766	ENSG00000143318,ENSG00000235082,ENSG00000202078,ENSG00000171786,ENSG00000201608
chr1	160400358	160400528	1:160400358-160400528	ENSG00000171786,ENSG00000201608,ENSG00000162738
chr1	160428714	160428979	1:160428714-160428979	ENSG00000201608,ENSG00000162738,ENSG00000162739,ENSG00000234425
chr1	160499642	160499992	1:160499642-160499992	ENSG00000162739,ENSG00000234425
chr1	160546866	160547375	1:160546866-160547375	ENSG00000162739,ENSG00000234425,ENSG00000066294
chr1	160565694	160565826	1:160565694-160565826	ENSG00000162739,ENSG00000234425,ENSG00000066294
chr1	160570872	160571159	1:160570872-160571159	ENSG00000162739,ENSG00000234425,ENSG00000066294
chr1	160573380	160573490	1:160573380-160573490	ENSG00000162739,ENSG00000234425,ENSG00000066294
chr1	160574959	160575456	1:160574959-160575456	ENSG00000162739,ENSG00000234425,ENSG00000066294
chr1	160576422	160576530	1:160576422-160576530	ENSG00000162739,ENSG00000066294
chr1	160579329	160579581	1:160579329-160579581	ENSG00000162739,ENSG00000234425,ENSG00000066294
chr1	160580338	160580475	1:160580338-160580475	ENSG00000066294
chr1	160607183	160607351	1:160607183-160607351	ENSG00000162739,ENSG00000234425
chr1	160629810	160630161	1:160629810-160630161	ENSG00000117090
chr1	160646987	160647134	1:160646987-160647134	ENSG00000117090
chr1	160665547	160665795	1:160665547-160665795	ENSG00000235101,ENSG00000228863
chr1	160665833	160666089	1:160665833-160666089	ENSG00000235101,ENSG00000228863
chr1	160675731	160675832	1:160675731-160675832	ENSG00000235101,ENSG00000228863,ENSG00000158764
chr1	160681587	160681768	1:160681587-160681768	ENSG00000235101,ENSG00000228863,ENSG00000026751,ENSG00000275801,ENSG00000158764
chr1	160683093	160683224	1:160683093-160683224	ENSG00000235101,ENSG00000228863,ENSG00000158764
chr1	160704331	160704550	1:160704331-160704550	ENSG00000117091,ENSG00000026751,ENSG00000275801,ENSG00000158764
chr1	160705295	160705623	1:160705295-160705623	ENSG00000117091,ENSG00000026751
chr1	160705816	160705957	1:160705816-160705957	ENSG00000117091,ENSG00000026751
chr1	160708159	160708368	1:160708159-160708368	ENSG00000117091,ENSG00000026751,ENSG00000275801
chr1	160711791	160711906	1:160711791-160711906	ENSG00000117091,ENSG00000026751,ENSG00000275801
chr1	160712758	160713031	1:160712758-160713031	ENSG00000117091,ENSG00000026751,ENSG00000275801,ENSG00000122224,ENSG00000158764
chr1	160726907	160727021	1:160726907-160727021	ENSG00000026751,ENSG00000275801,ENSG00000158764
chr1	160789833	160790076	1:160789833-160790076	ENSG00000026751,ENSG00000275801,ENSG00000274562,ENSG00000122224
chr1	160858223	160858323	1:160858223-160858323	ENSG00000122223,ENSG00000226003,ENSG00000213080,ENSG00000158764
chr1	160859321	160859486	1:160859321-160859486	ENSG00000122223,ENSG00000226003,ENSG00000213080,ENSG00000158764
chr1	160862750	160862987	1:160862750-160862987	ENSG00000122223,ENSG00000226003,ENSG00000213080,ENSG00000158764
chr1	160863548	160864008	1:160863548-160864008	ENSG00000275801,ENSG00000122224,ENSG00000122223,ENSG00000226003,ENSG00000179914,ENSG00000213080,ENSG00000158764
chr1	160880343	160880466	1:160880343-160880466	ENSG00000226003,ENSG00000179914,ENSG00000213080,ENSG00000158764
chr1	160936016	160936150	1:160936016-160936150	ENSG00000213080,ENSG00000232188,ENSG00000198358,ENSG00000233691,ENSG00000158764
chr1	160997470	160997570	1:160997470-160997570	ENSG00000158769,ENSG00000162755
chr1	161013227	161014158	1:161013227-161014158	ENSG00000158769,ENSG00000270149,ENSG00000232879,ENSG00000215845
chr1	161018204	161018380	1:161018204-161018380	ENSG00000158769,ENSG00000270149,ENSG00000232879,ENSG00000215845
chr1	161020710	161020943	1:161020710-161020943	ENSG00000158769,ENSG00000270149,ENSG00000232879,ENSG00000215845
chr1	161021053	161021569	1:161021053-161021569	ENSG00000158769,ENSG00000270149,ENSG00000232879,ENSG00000215845,ENSG00000158773
chr1	161038832	161039163	1:161038832-161039163	ENSG00000270149,ENSG00000232879,ENSG00000215845,ENSG00000158773
chr1	161044896	161046348	1:161044896-161046348	ENSG00000270149,ENSG00000232879,ENSG00000215845,ENSG00000158773,ENSG00000162755
chr1	161046614	161047122	1:161046614-161047122	ENSG00000270149,ENSG00000232879,ENSG00000215845,ENSG00000158773
chr1	161068269	161068871	1:161068269-161068871	ENSG00000270149,ENSG00000215845,ENSG00000158773,ENSG00000186517,ENSG00000143217,ENSG00000228917,ENSG00000162755,ENSG00000238934
chr1	161069525	161070214	1:161069525-161070214	ENSG00000270149,ENSG00000232879,ENSG00000215845,ENSG00000158773,ENSG00000186517,ENSG00000143217,ENSG00000228917,ENSG00000162755,ENSG00000238934
chr1	161083382	161083806	1:161083382-161083806	ENSG00000143217,ENSG00000228917,ENSG00000162755
chr1	161097804	161098084	1:161097804-161098084	ENSG00000162755,ENSG00000238934
chr1	161117836	161118292	1:161117836-161118292	ENSG00000162755,ENSG00000143256,ENSG00000158793,ENSG00000158796,ENSG00000238934
chr1	161118359	161118459	1:161118359-161118459	ENSG00000143256,ENSG00000158793
chr1	161121862	161122189	1:161121862-161122189	ENSG00000143256,ENSG00000158793,ENSG00000158796,ENSG00000238934
chr1	161131771	161131911	1:161131771-161131911	ENSG00000158796,ENSG00000238934
chr1	161132254	161133291	1:161132254-161133291	ENSG00000162755,ENSG00000143256,ENSG00000158793,ENSG00000158796,ENSG00000238934,ENSG00000143222,ENSG00000224985
chr1	161153744	161154166	1:161153744-161154166	ENSG00000238934,ENSG00000143222,ENSG00000224985,ENSG00000143258
chr1	161159144	161159725	1:161159144-161159725	ENSG00000238934,ENSG00000143222,ENSG00000224985,ENSG00000143258,ENSG00000143224,ENSG00000158850
chr1	161159788	161160014	1:161159788-161160014	ENSG00000238934,ENSG00000143222,ENSG00000224985,ENSG00000143258,ENSG00000143224
chr1	161165761	161167030	1:161165761-161167030	ENSG00000224985,ENSG00000143258,ENSG00000143224,ENSG00000158850
chr1	161177066	161177893	1:161177066-161177893	ENSG00000143224,ENSG00000158850
chr1	161185244	161186340	1:161185244-161186340	ENSG00000158850,ENSG00000158859,ENSG00000158864
chr1	161192599	161192772	1:161192599-161192772	ENSG00000158859,ENSG00000158864
chr1	161194017	161194134	1:161194017-161194134	ENSG00000158859,ENSG00000158864
chr1	161195225	161195532	1:161195225-161195532	ENSG00000158859,ENSG00000158864
chr1	161201107	161202545	1:161201107-161202545	ENSG00000158859,ENSG00000158864
chr1	161206985	161207085	1:161206985-161207085	ENSG00000158864
chr1	161207206	161207503	1:161207206-161207503	ENSG00000158859,ENSG00000158864
chr1	161209857	161210093	1:161209857-161210093	ENSG00000158864
chr1	161214437	161214697	1:161214437-161214697	ENSG00000158864,ENSG00000158869,ENSG00000158874,ENSG00000248485
chr1	161214870	161215429	1:161214870-161215429	ENSG00000158864,ENSG00000158869,ENSG00000158874,ENSG00000158882,ENSG00000284035,ENSG00000143257,ENSG00000248485
chr1	161216895	161217608	1:161216895-161217608	ENSG00000158869,ENSG00000158874,ENSG00000158882,ENSG00000284035,ENSG00000143257,ENSG00000248485
chr1	161217947	161218187	1:161217947-161218187	ENSG00000158869,ENSG00000158874,ENSG00000248485
chr1	161225336	161226457	1:161225336-161226457	ENSG00000158869,ENSG00000158874,ENSG00000158882,ENSG00000284035,ENSG00000143257,ENSG00000248485,ENSG00000236484
chr1	161227332	161227439	1:161227332-161227439	ENSG00000158874,ENSG00000158882,ENSG00000284035,ENSG00000143257,ENSG00000248485
chr1	161227480	161228054	1:161227480-161228054	ENSG00000158874,ENSG00000158882,ENSG00000284035,ENSG00000143257,ENSG00000248485
chr1	161305961	161306476	1:161305961-161306476	ENSG00000143257,ENSG00000248485,ENSG00000158887,ENSG00000143252
chr1	161314169	161314601	1:161314169-161314601	ENSG00000248485,ENSG00000158887,ENSG00000143252
chr1	161359383	161359658	1:161359383-161359658	ENSG00000143257,ENSG00000248485,ENSG00000188931,ENSG00000288670,ENSG00000236484
chr1	161367829	161368042	1:161367829-161368042	ENSG00000143257,ENSG00000248485,ENSG00000188931,ENSG00000288670,ENSG00000236484
chr1	161382259	161382371	1:161382259-161382371	ENSG00000236484
chr1	161389602	161390780	1:161389602-161390780	ENSG00000248485,ENSG00000236484,ENSG00000283696,ENSG00000288093,ENSG00000206921,ENSG00000215840,ENSG00000277882,ENSG00000283317
chr1	161399120	161400172	1:161399120-161400172	ENSG00000283696,ENSG00000288093,ENSG00000206921,ENSG00000215840,ENSG00000277882,ENSG00000283317
chr1	161440348	161440491	1:161440348-161440491	-
chr1	161487550	161487680	1:161487550-161487680	ENSG00000283360
chr1	161499438	161500033	1:161499438-161500033	ENSG00000283360,ENSG00000283317,ENSG00000143226,ENSG00000273112
chr1	161505156	161505712	1:161505156-161505712	ENSG00000283360,ENSG00000143226,ENSG00000273112
chr1	161506547	161506942	1:161506547-161506942	ENSG00000283360,ENSG00000143226,ENSG00000273112
chr1	161523572	161523710	1:161523572-161523710	ENSG00000283360,ENSG00000143226,ENSG00000173110
chr1	161523856	161524572	1:161523856-161524572	ENSG00000283360,ENSG00000283317,ENSG00000143226,ENSG00000173110
chr1	161525428	161525643	1:161525428-161525643	ENSG00000283360,ENSG00000173110,ENSG00000224203,ENSG00000225217,ENSG00000072694
chr1	161529588	161529690	1:161529588-161529690	ENSG00000173110,ENSG00000225217,ENSG00000072694
chr1	161529771	161529871	1:161529771-161529871	ENSG00000173110,ENSG00000225217
chr1	161530302	161530503	1:161530302-161530503	ENSG00000283360,ENSG00000283317,ENSG00000173110,ENSG00000224203
chr1	161530718	161531307	1:161530718-161531307	ENSG00000283360,ENSG00000283317,ENSG00000173110,ENSG00000224203
chr1	161532674	161533180	1:161532674-161533180	ENSG00000283360,ENSG00000277882,ENSG00000283317,ENSG00000173110,ENSG00000224203,ENSG00000072694,ENSG00000213075,ENSG00000199595
chr1	161540001	161540442	1:161540001-161540442	ENSG00000283360,ENSG00000224203,ENSG00000203747,ENSG00000072694
chr1	161540758	161540963	1:161540758-161540963	ENSG00000224203,ENSG00000203747
chr1	161548921	161549043	1:161548921-161549043	ENSG00000203747
chr1	161549704	161550048	1:161549704-161550048	ENSG00000203747,ENSG00000224515,ENSG00000072694,ENSG00000234211
chr1	161551105	161551205	1:161551105-161551205	ENSG00000203747,ENSG00000224515,ENSG00000162747,ENSG00000072694
chr1	161553810	161553977	1:161553810-161553977	ENSG00000203747,ENSG00000224515,ENSG00000162747,ENSG00000072694
chr1	161554984	161555294	1:161554984-161555294	ENSG00000203747,ENSG00000224515,ENSG00000162747,ENSG00000072694,ENSG00000234211
chr1	161561224	161561324	1:161561224-161561324	ENSG00000224515,ENSG00000072694,ENSG00000234211
chr1	161561365	161561619	1:161561365-161561619	ENSG00000283360,ENSG00000224515,ENSG00000162747,ENSG00000072694,ENSG00000234211,ENSG00000213075,ENSG00000199595
chr1	161566231	161566376	1:161566231-161566376	ENSG00000072694,ENSG00000234211,ENSG00000213075
chr1	161612368	161612928	1:161612368-161612928	ENSG00000283360,ENSG00000283317,ENSG00000244682,ENSG00000225217,ENSG00000231586,ENSG00000162747,ENSG00000234211,ENSG00000213075
chr1	161621433	161621717	1:161621433-161621717	ENSG00000244682,ENSG00000231586,ENSG00000162747,ENSG00000072694
chr1	161626209	161626312	1:161626209-161626312	ENSG00000231586,ENSG00000162747,ENSG00000072694,ENSG00000234211,ENSG00000213075,ENSG00000199595
chr1	161642746	161642978	1:161642746-161642978	ENSG00000283360,ENSG00000277882,ENSG00000283317,ENSG00000224515,ENSG00000162747,ENSG00000234211,ENSG00000213075,ENSG00000199595,ENSG00000132185
chr1	161718933	161719133	1:161718933-161719133	ENSG00000234211,ENSG00000213075,ENSG00000199595,ENSG00000132185,ENSG00000162746
chr1	161722066	161722283	1:161722066-161722283	ENSG00000072694,ENSG00000234211,ENSG00000213075,ENSG00000199595,ENSG00000132185,ENSG00000162746
chr1	161725911	161726184	1:161725911-161726184	ENSG00000234211,ENSG00000213075,ENSG00000199595,ENSG00000132185,ENSG00000162746,ENSG00000241347
chr1	161726285	161727533	1:161726285-161727533	ENSG00000072694,ENSG00000234211,ENSG00000213075,ENSG00000199595,ENSG00000132185,ENSG00000162746,ENSG00000241347
chr1	161738635	161739331	1:161738635-161739331	ENSG00000283360,ENSG00000244682,ENSG00000072694,ENSG00000234211,ENSG00000213075,ENSG00000199595,ENSG00000132185,ENSG00000162746,ENSG00000241347,ENSG00000081721
chr1	161739811	161740264	1:161739811-161740264	ENSG00000283360,ENSG00000072694,ENSG00000234211,ENSG00000213075,ENSG00000199595,ENSG00000132185,ENSG00000241347,ENSG00000081721
chr1	161741444	161741736	1:161741444-161741736	ENSG00000234211,ENSG00000213075,ENSG00000199595,ENSG00000241347,ENSG00000081721
chr1	161749534	161750346	1:161749534-161750346	ENSG00000234211,ENSG00000213075,ENSG00000199595,ENSG00000132185,ENSG00000241347,ENSG00000081721
chr1	161764929	161765041	1:161764929-161765041	ENSG00000226889,ENSG00000118217
chr1	161765351	161765550	1:161765351-161765550	ENSG00000226889,ENSG00000118217
chr1	161766041	161766687	1:161766041-161766687	ENSG00000226889,ENSG00000118217
chr1	161772315	161773173	1:161772315-161773173	ENSG00000226889,ENSG00000118217
chr1	161785060	161785291	1:161785060-161785291	ENSG00000229808,ENSG00000227818,ENSG00000227094
chr1	161932726	161933004	1:161932726-161933004	ENSG00000229808,ENSG00000266144
chr1	161933737	161933884	1:161933737-161933884	ENSG00000229808
chr1	161948859	161949005	1:161948859-161949005	ENSG00000229808
chr1	161952894	161953013	1:161952894-161953013	ENSG00000229808
chr1	161954147	161954313	1:161954147-161954313	ENSG00000229808,ENSG00000227094,ENSG00000207729
chr1	161988601	161988759	1:161988601-161988759	ENSG00000229808,ENSG00000162745,ENSG00000252262
chr1	161989725	161990114	1:161989725-161990114	ENSG00000229808,ENSG00000162745,ENSG00000227818,ENSG00000266144,ENSG00000227094,ENSG00000252262,ENSG00000207729
chr1	161999369	161999557	1:161999369-161999557	ENSG00000229808,ENSG00000227818,ENSG00000285636,ENSG00000227094,ENSG00000252262,ENSG00000207729,ENSG00000254706,ENSG00000171722,ENSG00000239887
chr1	162003081	162003194	1:162003081-162003194	ENSG00000229808,ENSG00000266144
chr1	162003418	162004302	1:162003418-162004302	ENSG00000229808,ENSG00000162745,ENSG00000227818,ENSG00000285636,ENSG00000266144,ENSG00000227094,ENSG00000252262,ENSG00000207729,ENSG00000254706,ENSG00000171722,ENSG00000239887
chr1	162007532	162007825	1:162007532-162007825	ENSG00000229808,ENSG00000227818,ENSG00000285636,ENSG00000207729
chr1	162023532	162024139	1:162023532-162024139	ENSG00000229808,ENSG00000162745,ENSG00000227818,ENSG00000285636,ENSG00000266144,ENSG00000227094,ENSG00000252262,ENSG00000207729,ENSG00000254706,ENSG00000171722,ENSG00000239887
chr1	162024248	162024592	1:162024248-162024592	ENSG00000229808,ENSG00000162745,ENSG00000227818,ENSG00000266144,ENSG00000254706,ENSG00000171722
chr1	162028792	162029050	1:162028792-162029050	ENSG00000229808,ENSG00000162745,ENSG00000227818,ENSG00000285636,ENSG00000266144,ENSG00000227094,ENSG00000207729,ENSG00000254706,ENSG00000171722,ENSG00000239887
chr1	162069555	162069843	1:162069555-162069843	ENSG00000198929,ENSG00000285636,ENSG00000266144,ENSG00000227094,ENSG00000252262,ENSG00000207729,ENSG00000254706,ENSG00000171722,ENSG00000239887
chr1	162229765	162229865	1:162229765-162229865	ENSG00000285636,ENSG00000266144,ENSG00000227094,ENSG00000252262,ENSG00000207729,ENSG00000254706,ENSG00000171722,ENSG00000239887
chr1	162422950	162423305	1:162422950-162423305	ENSG00000285636,ENSG00000266144,ENSG00000227094,ENSG00000252262,ENSG00000207729,ENSG00000254706,ENSG00000171722,ENSG00000239887,ENSG00000198574,ENSG00000162733,ENSG00000230739,ENSG00000225755,ENSG00000237756,ENSG00000212527
chr1	162444145	162444257	1:162444145-162444257	ENSG00000266144,ENSG00000227094,ENSG00000252262,ENSG00000207729,ENSG00000254706,ENSG00000171722,ENSG00000239887,ENSG00000198574,ENSG00000227243,ENSG00000272574
chr1	162497688	162497967	1:162497688-162497967	ENSG00000227094,ENSG00000252262,ENSG00000207729,ENSG00000254706,ENSG00000171722,ENSG00000239887,ENSG00000152332,ENSG00000227941,ENSG00000272574,ENSG00000162733,ENSG00000243173,ENSG00000230739
chr1	162560891	162562057	1:162560891-162562057	ENSG00000227094,ENSG00000252262,ENSG00000207729,ENSG00000254706,ENSG00000171722,ENSG00000239887,ENSG00000152332,ENSG00000227941,ENSG00000259788,ENSG00000117143,ENSG00000272574,ENSG00000162733,ENSG00000243173,ENSG00000230739,ENSG00000232892,ENSG00000237756,ENSG00000225122,ENSG00000200327
chr1	162790439	162790607	1:162790439-162790607	ENSG00000252262,ENSG00000272574,ENSG00000162733,ENSG00000243173,ENSG00000132196,ENSG00000230739,ENSG00000232892,ENSG00000200327
chr1	162878145	162878255	1:162878145-162878255	ENSG00000185860,ENSG00000230739,ENSG00000227667,ENSG00000117152,ENSG00000232892,ENSG00000225755,ENSG00000237756,ENSG00000225122,ENSG00000200327,ENSG00000212527,ENSG00000212538
chr1	162893441	162893620	1:162893441-162893620	ENSG00000162733,ENSG00000185860,ENSG00000230739,ENSG00000227667,ENSG00000117152,ENSG00000232892,ENSG00000225755,ENSG00000237756,ENSG00000225122,ENSG00000200327,ENSG00000212527,ENSG00000228289,ENSG00000212538
chr1	162919164	162919285	1:162919164-162919285	ENSG00000185860,ENSG00000230739,ENSG00000227667,ENSG00000117152,ENSG00000232892,ENSG00000225755,ENSG00000237756,ENSG00000225122,ENSG00000200327,ENSG00000212527,ENSG00000228289
chr1	163321634	163322281	1:163321634-163322281	ENSG00000185860,ENSG00000230739,ENSG00000227667,ENSG00000117152,ENSG00000143248,ENSG00000232892,ENSG00000225755,ENSG00000232995,ENSG00000237756,ENSG00000143228,ENSG00000225122,ENSG00000200327,ENSG00000212527,ENSG00000228289,ENSG00000212538,ENSG00000225719,ENSG00000201270
chr1	164558606	164559328	1:164558606-164559328	ENSG00000225122,ENSG00000200327,ENSG00000212527,ENSG00000228289,ENSG00000212538,ENSG00000225719,ENSG00000199849,ENSG00000213070,ENSG00000185630,ENSG00000207082,ENSG00000269887,ENSG00000233693,ENSG00000271917,ENSG00000201987,ENSG00000225487,ENSG00000201270,ENSG00000238022
chr1	164709177	164709430	1:164709177-164709430	ENSG00000237756,ENSG00000225122,ENSG00000200327,ENSG00000212527,ENSG00000228289,ENSG00000212538,ENSG00000225719,ENSG00000199849,ENSG00000213070,ENSG00000207082,ENSG00000269887,ENSG00000276359,ENSG00000233693,ENSG00000271917,ENSG00000201987,ENSG00000225487,ENSG00000201270,ENSG00000224702,ENSG00000238022
chr1	164717068	164717384	1:164717068-164717384	ENSG00000225755,ENSG00000237756,ENSG00000225122,ENSG00000200327,ENSG00000212527,ENSG00000228289,ENSG00000212538,ENSG00000225719,ENSG00000199849,ENSG00000213070,ENSG00000207082,ENSG00000269887,ENSG00000276359,ENSG00000233693,ENSG00000271917,ENSG00000201987,ENSG00000225487,ENSG00000201270,ENSG00000224702,ENSG00000238022
chr1	164748546	164748667	1:164748546-164748667	ENSG00000225122,ENSG00000200327,ENSG00000212527,ENSG00000228289,ENSG00000212538,ENSG00000225719,ENSG00000199849,ENSG00000213070,ENSG00000207082,ENSG00000269887,ENSG00000233693,ENSG00000271917,ENSG00000201987,ENSG00000225487,ENSG00000201270,ENSG00000224702
chr1	164787432	164787563	1:164787432-164787563	ENSG00000225122,ENSG00000200327,ENSG00000212527,ENSG00000228289,ENSG00000212538,ENSG00000225719,ENSG00000199849,ENSG00000213070,ENSG00000185630,ENSG00000207082,ENSG00000269887,ENSG00000233693,ENSG00000271917,ENSG00000201987,ENSG00000225487,ENSG00000201270
chr1	165376567	165376756	1:165376567-165376756	ENSG00000225122,ENSG00000200327,ENSG00000212527,ENSG00000228289,ENSG00000212538,ENSG00000213070,ENSG00000225487,ENSG00000201270,ENSG00000162761,ENSG00000224702,ENSG00000238022,ENSG00000143171,ENSG00000237463,ENSG00000230748,ENSG00000162763,ENSG00000237783,ENSG00000271527,ENSG00000207341,ENSG00000203307
chr1	165393019	165393306	1:165393019-165393306	ENSG00000225122,ENSG00000212527,ENSG00000228289,ENSG00000225719,ENSG00000199849,ENSG00000213070,ENSG00000201270,ENSG00000162761,ENSG00000224702,ENSG00000238022,ENSG00000143171,ENSG00000237463,ENSG00000230748,ENSG00000162763,ENSG00000237783,ENSG00000236206,ENSG00000206990,ENSG00000271527,ENSG00000226292,ENSG00000207341,ENSG00000203307,ENSG00000215835
chr1	165598055	165598464	1:165598055-165598464	ENSG00000162761,ENSG00000224702,ENSG00000238022,ENSG00000143171,ENSG00000237463,ENSG00000230748,ENSG00000162763,ENSG00000237783,ENSG00000236206,ENSG00000206990,ENSG00000230175,ENSG00000225272,ENSG00000236364,ENSG00000271527,ENSG00000226292,ENSG00000207341,ENSG00000203307
chr1	165600842	165601021	1:165600842-165601021	ENSG00000143171,ENSG00000237463,ENSG00000230748,ENSG00000162763,ENSG00000237783,ENSG00000236206,ENSG00000206990,ENSG00000230175
chr1	165630548	165631465	1:165630548-165631465	ENSG00000224702,ENSG00000143171,ENSG00000237463,ENSG00000230748,ENSG00000162763,ENSG00000237783,ENSG00000236206,ENSG00000143198,ENSG00000143149,ENSG00000206990,ENSG00000230175,ENSG00000225272,ENSG00000215838,ENSG00000273365,ENSG00000271527
chr1	165631905	165632135	1:165631905-165632135	ENSG00000143198,ENSG00000206990,ENSG00000230175,ENSG00000225272
chr1	165632667	165632773	1:165632667-165632773	ENSG00000143198,ENSG00000206990,ENSG00000230175,ENSG00000225272
chr1	165686756	165686856	1:165686756-165686856	ENSG00000143149,ENSG00000206990,ENSG00000230175,ENSG00000225272,ENSG00000215838,ENSG00000273365
chr1	165696645	165696921	1:165696645-165696921	ENSG00000143149,ENSG00000206990,ENSG00000230175,ENSG00000225272,ENSG00000215838,ENSG00000273365
chr1	165697892	165698086	1:165697892-165698086	ENSG00000143149,ENSG00000206990,ENSG00000230175,ENSG00000225272,ENSG00000215838,ENSG00000273365
chr1	165698145	165698814	1:165698145-165698814	ENSG00000224702,ENSG00000230748,ENSG00000143198,ENSG00000143149,ENSG00000206990,ENSG00000230175,ENSG00000225272,ENSG00000215838,ENSG00000273365,ENSG00000236364,ENSG00000271527
chr1	165768618	165769308	1:165768618-165769308	ENSG00000224702,ENSG00000206990,ENSG00000273365,ENSG00000143183,ENSG00000224358,ENSG00000230659,ENSG00000143179,ENSG00000236364,ENSG00000271527,ENSG00000226292,ENSG00000207341
chr1	165827454	165828445	1:165827454-165828445	ENSG00000143183,ENSG00000230659,ENSG00000143179,ENSG00000236364
chr1	165828948	165829105	1:165828948-165829105	ENSG00000143183,ENSG00000230659,ENSG00000143179,ENSG00000236364
chr1	165854181	165854493	1:165854181-165854493	ENSG00000224702,ENSG00000230659,ENSG00000143179,ENSG00000236364,ENSG00000271527,ENSG00000226292,ENSG00000207341,ENSG00000203307,ENSG00000215835
chr1	165855428	165855547	1:165855428-165855547	ENSG00000238022,ENSG00000230659,ENSG00000143179,ENSG00000236364,ENSG00000271527,ENSG00000226292,ENSG00000207341
chr1	165871371	165871674	1:165871371-165871674	ENSG00000225122,ENSG00000225487,ENSG00000201270,ENSG00000224702,ENSG00000238022,ENSG00000143171,ENSG00000230748,ENSG00000162763,ENSG00000206990,ENSG00000230175,ENSG00000273365,ENSG00000230659,ENSG00000143179,ENSG00000236364,ENSG00000283936,ENSG00000271527,ENSG00000226292,ENSG00000207341,ENSG00000203307,ENSG00000215952,ENSG00000215835
chr1	165884749	165884884	1:165884749-165884884	ENSG00000224702,ENSG00000238022,ENSG00000230659,ENSG00000143179,ENSG00000236364,ENSG00000283936,ENSG00000271527,ENSG00000226292,ENSG00000207341,ENSG00000203307,ENSG00000215835
chr1	165914300	165914417	1:165914300-165914417	ENSG00000273365,ENSG00000143179,ENSG00000236364,ENSG00000283936,ENSG00000271527,ENSG00000226292,ENSG00000203307
chr1	166166756	166167286	1:166166756-166167286	ENSG00000271527,ENSG00000226292,ENSG00000207341,ENSG00000188859,ENSG00000203307,ENSG00000230898,ENSG00000215952,ENSG00000229588,ENSG00000215835,ENSG00000225325
chr1	166489542	166490542	1:166489542-166490542	ENSG00000224702,ENSG00000271527,ENSG00000226292,ENSG00000207341,ENSG00000203307,ENSG00000215952,ENSG00000215835,ENSG00000225325,ENSG00000230231,ENSG00000234142,ENSG00000238087,ENSG00000215834,ENSG00000234984,ENSG00000232341,ENSG00000232148,ENSG00000232223
chr1	166509538	166509748	1:166509538-166509748	ENSG00000224702,ENSG00000238022,ENSG00000271527,ENSG00000226292,ENSG00000207341,ENSG00000203307,ENSG00000215835,ENSG00000225325,ENSG00000230231,ENSG00000234142,ENSG00000238087,ENSG00000215834,ENSG00000234984,ENSG00000232341,ENSG00000232148,ENSG00000232223
chr1	166511894	166511998	1:166511894-166511998	ENSG00000201270,ENSG00000224702,ENSG00000238022,ENSG00000271527,ENSG00000226292,ENSG00000207341,ENSG00000203307,ENSG00000215952,ENSG00000215835,ENSG00000225325,ENSG00000230231,ENSG00000234142,ENSG00000238087,ENSG00000215834,ENSG00000234984,ENSG00000232341,ENSG00000232148,ENSG00000232223
chr1	166838867	166839704	1:166838867-166839704	ENSG00000226292,ENSG00000207341,ENSG00000203307,ENSG00000215835,ENSG00000225325,ENSG00000238087,ENSG00000215834,ENSG00000234984,ENSG00000232341,ENSG00000232148,ENSG00000232223,ENSG00000143157,ENSG00000152382,ENSG00000225171,ENSG00000143194,ENSG00000200036,ENSG00000227907,ENSG00000213068
chr1	166839788	166840324	1:166839788-166840324	ENSG00000232341,ENSG00000232148,ENSG00000232223,ENSG00000143157,ENSG00000225171
chr1	166875720	166876612	1:166875720-166876612	ENSG00000226292,ENSG00000207341,ENSG00000203307,ENSG00000215835,ENSG00000225325,ENSG00000238087,ENSG00000215834,ENSG00000234984,ENSG00000232341,ENSG00000232148,ENSG00000232223,ENSG00000143157,ENSG00000152382,ENSG00000225171,ENSG00000143194,ENSG00000200036,ENSG00000227907,ENSG00000213068,ENSG00000231605
chr1	166902323	166902567	1:166902323-166902567	ENSG00000238087,ENSG00000215834,ENSG00000232341,ENSG00000232148,ENSG00000232223,ENSG00000143195,ENSG00000143194,ENSG00000200036,ENSG00000227907,ENSG00000213068,ENSG00000231605
chr1	166910491	166910640	1:166910491-166910640	ENSG00000143195,ENSG00000143194,ENSG00000200036,ENSG00000227907
chr1	166975462	166975616	1:166975462-166975616	ENSG00000143195,ENSG00000143194,ENSG00000200036
chr1	167044217	167044338	1:167044217-167044338	ENSG00000232223,ENSG00000143194,ENSG00000200036,ENSG00000227907
chr1	167066709	167066873	1:167066709-167066873	ENSG00000232148,ENSG00000200036,ENSG00000227907,ENSG00000143167,ENSG00000213068,ENSG00000231605
chr1	167082766	167082980	1:167082766-167082980	ENSG00000200036,ENSG00000227907,ENSG00000143167,ENSG00000198842,ENSG00000213068,ENSG00000231605
chr1	167090428	167091035	1:167090428-167091035	ENSG00000143167,ENSG00000198842,ENSG00000213068,ENSG00000231605
chr1	167093931	167094157	1:167093931-167094157	ENSG00000143167,ENSG00000198842,ENSG00000213068,ENSG00000231605
chr1	167219924	167221392	1:167219924-167221392	ENSG00000213068,ENSG00000231605,ENSG00000272205,ENSG00000143190
chr1	167221477	167222660	1:167221477-167222660	ENSG00000213068,ENSG00000231605,ENSG00000272205,ENSG00000143190
chr1	167229783	167230027	1:167229783-167230027	ENSG00000231605,ENSG00000272205,ENSG00000143190
chr1	167264189	167264310	1:167264189-167264310	ENSG00000213068,ENSG00000231605
chr1	167267940	167268093	1:167267940-167268093	ENSG00000231605,ENSG00000272033,ENSG00000198821,ENSG00000227776
chr1	167290111	167290211	1:167290111-167290211	ENSG00000231605,ENSG00000272033
chr1	167297204	167297542	1:167297204-167297542	ENSG00000213068,ENSG00000231605,ENSG00000272033
chr1	167297598	167297713	1:167297598-167297713	-
chr1	167328925	167329147	1:167328925-167329147	ENSG00000143190,ENSG00000272033
chr1	167329388	167329517	1:167329388-167329517	ENSG00000143190,ENSG00000272033
chr1	167387251	167387706	1:167387251-167387706	ENSG00000213068,ENSG00000143190,ENSG00000272033
chr1	167401419	167401540	1:167401419-167401540	ENSG00000231605,ENSG00000272033,ENSG00000198821,ENSG00000227776
chr1	167442261	167442409	1:167442261-167442409	ENSG00000231605,ENSG00000198821,ENSG00000287218,ENSG00000233411,ENSG00000273160,ENSG00000227776
chr1	167447690	167448015	1:167447690-167448015	ENSG00000213068,ENSG00000231605,ENSG00000198821,ENSG00000287218,ENSG00000233411,ENSG00000273160,ENSG00000227776
chr1	167454938	167455746	1:167454938-167455746	ENSG00000198821,ENSG00000287218,ENSG00000233411,ENSG00000273160,ENSG00000227776
chr1	167543705	167543926	1:167543705-167543926	ENSG00000227776
chr1	167544548	167544670	1:167544548-167544670	ENSG00000227776
chr1	167548443	167548729	1:167548443-167548729	ENSG00000227776,ENSG00000143162
chr1	167551543	167551798	1:167551543-167551798	ENSG00000143162
chr1	167553227	167554071	1:167553227-167554071	ENSG00000227776,ENSG00000143162
chr1	167554109	167554316	1:167554109-167554316	ENSG00000143162
chr1	167556092	167556332	1:167556092-167556332	ENSG00000143162
chr1	167563527	167564012	1:167563527-167564012	ENSG00000200036,ENSG00000213068,ENSG00000231605,ENSG00000227776,ENSG00000143162,ENSG00000231029
chr1	167564862	167564968	1:167564862-167564968	-
chr1	167600039	167600633	1:167600039-167600633	ENSG00000231029
chr1	167601357	167601871	1:167601357-167601871	ENSG00000231029,ENSG00000241666,ENSG00000198771
chr1	167612676	167612932	1:167612676-167612932	ENSG00000231029
chr1	167617234	167618013	1:167617234-167618013	ENSG00000231029,ENSG00000241666,ENSG00000198771
chr1	167627634	167627935	1:167627634-167627935	ENSG00000241666,ENSG00000198771
chr1	167628092	167628265	1:167628092-167628265	ENSG00000241666,ENSG00000198771
chr1	167628790	167628908	1:167628790-167628908	ENSG00000241666,ENSG00000198771
chr1	167630074	167630664	1:167630074-167630664	ENSG00000241666,ENSG00000198771
chr1	167631004	167631153	1:167631004-167631153	ENSG00000241666,ENSG00000198771
chr1	167631639	167631881	1:167631639-167631881	ENSG00000241666,ENSG00000198771
chr1	167631964	167632638	1:167631964-167632638	ENSG00000241666,ENSG00000198771
chr1	167637772	167638054	1:167637772-167638054	ENSG00000241666,ENSG00000198771
chr1	167648373	167648788	1:167648373-167648788	-
chr1	167649182	167649722	1:167649182-167649722	-
chr1	167650276	167650552	1:167650276-167650552	-
chr1	167658635	167658848	1:167658635-167658848	-
chr1	167661682	167661802	1:167661682-167661802	-
chr1	167663048	167663244	1:167663048-167663244	-
chr1	167671828	167671983	1:167671828-167671983	-
chr1	167674270	167674370	1:167674270-167674370	-
chr1	167679605	167680046	1:167679605-167680046	ENSG00000231029
chr1	167681716	167681978	1:167681716-167681978	-
chr1	167687978	167688131	1:167687978-167688131	ENSG00000231029
chr1	167697816	167698225	1:167697816-167698225	ENSG00000231029
chr1	167713884	167714062	1:167713884-167714062	-
chr1	167714238	167715235	1:167714238-167715235	ENSG00000197965,ENSG00000221545
chr1	167715268	167715869	1:167715268-167715869	ENSG00000197965
chr1	167716347	167716664	1:167716347-167716664	ENSG00000197965
chr1	167721058	167721282	1:167721058-167721282	ENSG00000197965
chr1	167721662	167722392	1:167721662-167722392	ENSG00000197965
chr1	167761523	167761661	1:167761523-167761661	ENSG00000197965
chr1	167767921	167768127	1:167767921-167768127	ENSG00000197965
chr1	167797098	167797311	1:167797098-167797311	-
chr1	167803383	167803706	1:167803383-167803706	ENSG00000250762,ENSG00000232194,ENSG00000221545
chr1	167820038	167820411	1:167820038-167820411	ENSG00000250762,ENSG00000232194
chr1	167910656	167910821	1:167910656-167910821	ENSG00000143199
chr1	167911318	167911714	1:167911318-167911714	ENSG00000143199,ENSG00000221545
chr1	167922166	167922276	1:167922166-167922276	ENSG00000143199,ENSG00000221545
chr1	167935229	167935358	1:167935229-167935358	ENSG00000143158,ENSG00000143164,ENSG00000221545
chr1	167935489	167937235	1:167935489-167937235	ENSG00000143158,ENSG00000143164,ENSG00000221545
chr1	167937452	167937628	1:167937452-167937628	ENSG00000143158,ENSG00000143164,ENSG00000221545
chr1	168032164	168032295	1:168032164-168032295	ENSG00000221545
chr1	168054205	168054395	1:168054205-168054395	ENSG00000143164,ENSG00000221545,ENSG00000224837
chr1	168081442	168081906	1:168081442-168081906	ENSG00000221545,ENSG00000143147
chr1	168082278	168082505	1:168082278-168082505	ENSG00000221545,ENSG00000143147
chr1	168084867	168085124	1:168084867-168085124	ENSG00000221545,ENSG00000143147
chr1	168121764	168121885	1:168121764-168121885	ENSG00000143147
chr1	168136900	168137010	1:168136900-168137010	ENSG00000143147
chr1	168145676	168146123	1:168145676-168146123	ENSG00000143147,ENSG00000237049
chr1	168163855	168163965	1:168163855-168163965	ENSG00000237049
chr1	168178483	168179422	1:168178483-168179422	ENSG00000143147,ENSG00000143155,ENSG00000237049,ENSG00000237131,ENSG00000213064,ENSG00000214262,ENSG00000206880,ENSG00000143178,ENSG00000227722
chr1	168225527	168226449	1:168225527-168226449	ENSG00000237049,ENSG00000237131,ENSG00000213064,ENSG00000214262,ENSG00000206880,ENSG00000143178,ENSG00000227722
chr1	168227229	168227389	1:168227229-168227389	ENSG00000237049,ENSG00000237131,ENSG00000213064,ENSG00000214262,ENSG00000206880,ENSG00000143178
chr1	168228865	168229291	1:168228865-168229291	ENSG00000237049,ENSG00000237131,ENSG00000213064,ENSG00000214262,ENSG00000206880,ENSG00000143178
chr1	168333965	168334246	1:168333965-168334246	ENSG00000214262,ENSG00000206880,ENSG00000143178,ENSG00000227722,ENSG00000207974,ENSG00000283255,ENSG00000143184,ENSG00000229757
chr1	168342721	168343007	1:168342721-168343007	ENSG00000237049,ENSG00000214262,ENSG00000206880,ENSG00000143178,ENSG00000227722,ENSG00000207974,ENSG00000283255,ENSG00000143184,ENSG00000229757,ENSG00000235575
chr1	168439877	168439995	1:168439877-168439995	ENSG00000227722,ENSG00000207974,ENSG00000283255,ENSG00000215833,ENSG00000143184,ENSG00000229757
chr1	168466300	168466504	1:168466300-168466504	ENSG00000207974,ENSG00000283255,ENSG00000215833,ENSG00000143184,ENSG00000229757
chr1	168466862	168467062	1:168466862-168467062	ENSG00000207974,ENSG00000283255,ENSG00000215833,ENSG00000143184,ENSG00000229757
chr1	168469770	168469977	1:168469770-168469977	ENSG00000227722,ENSG00000207974,ENSG00000283255,ENSG00000215833,ENSG00000143184,ENSG00000229757
chr1	168476725	168476928	1:168476725-168476928	ENSG00000283255,ENSG00000215833,ENSG00000143184,ENSG00000229757
chr1	168483489	168483684	1:168483489-168483684	ENSG00000283255,ENSG00000215833,ENSG00000143184,ENSG00000229757
chr1	168485209	168485314	1:168485209-168485314	ENSG00000228697,ENSG00000283255,ENSG00000215833,ENSG00000143184,ENSG00000229757
chr1	168503967	168504711	1:168503967-168504711	ENSG00000207974,ENSG00000228697,ENSG00000283255,ENSG00000215833,ENSG00000143185,ENSG00000227777,ENSG00000143184,ENSG00000229757
chr1	168509391	168509505	1:168509391-168509505	ENSG00000207974,ENSG00000228697,ENSG00000283255,ENSG00000215833,ENSG00000143184,ENSG00000229757
chr1	168535657	168535798	1:168535657-168535798	ENSG00000207974,ENSG00000283255,ENSG00000143185,ENSG00000227777,ENSG00000143184,ENSG00000229757
chr1	168626413	168626663	1:168626413-168626663	ENSG00000143184,ENSG00000229757,ENSG00000143196,ENSG00000235736,ENSG00000225826,ENSG00000235575
chr1	168636733	168636892	1:168636733-168636892	ENSG00000143196,ENSG00000235736,ENSG00000225826
chr1	168907842	168908038	1:168907842-168908038	ENSG00000143196,ENSG00000235736,ENSG00000225826,ENSG00000229612,ENSG00000287831,ENSG00000213063
chr1	168920865	168921165	1:168920865-168921165	ENSG00000143196,ENSG00000235736,ENSG00000225826,ENSG00000229612,ENSG00000287831,ENSG00000213063
chr1	168979268	168979625	1:168979268-168979625	ENSG00000143196,ENSG00000235736,ENSG00000225826,ENSG00000229612,ENSG00000287831,ENSG00000213063,ENSG00000235575
chr1	169009874	169010023	1:169009874-169010023	ENSG00000143196,ENSG00000235736,ENSG00000225826,ENSG00000213063
chr1	169041457	169041814	1:169041457-169041814	ENSG00000143196,ENSG00000235736,ENSG00000225826,ENSG00000203601,ENSG00000213063,ENSG00000235575
chr1	169044345	169044619	1:169044345-169044619	ENSG00000143196,ENSG00000235736,ENSG00000225826,ENSG00000203601,ENSG00000213063,ENSG00000235575
chr1	169045067	169045322	1:169045067-169045322	ENSG00000143196,ENSG00000235736,ENSG00000225826,ENSG00000203601,ENSG00000287282
chr1	169052759	169053015	1:169052759-169053015	ENSG00000143196,ENSG00000235736,ENSG00000225826,ENSG00000203601,ENSG00000213063,ENSG00000287282,ENSG00000235575
chr1	169060194	169060369	1:169060194-169060369	ENSG00000203601,ENSG00000287282,ENSG00000252987
chr1	169060933	169061210	1:169060933-169061210	ENSG00000143196,ENSG00000235736,ENSG00000225826,ENSG00000203601,ENSG00000213063,ENSG00000287282,ENSG00000252987,ENSG00000235575
chr1	169098504	169098619	1:169098504-169098619	ENSG00000143196,ENSG00000285622,ENSG00000235736,ENSG00000225826,ENSG00000203601,ENSG00000237707
chr1	169105540	169107217	1:169105540-169107217	ENSG00000143196,ENSG00000285622,ENSG00000235736,ENSG00000225826,ENSG00000203601,ENSG00000213063,ENSG00000237707,ENSG00000143153,ENSG00000235575
chr1	169109309	169109457	1:169109309-169109457	ENSG00000143196,ENSG00000285622,ENSG00000235736,ENSG00000225826,ENSG00000203601,ENSG00000237707,ENSG00000143153,ENSG00000235575
chr1	169109711	169109989	1:169109711-169109989	ENSG00000143196,ENSG00000285622,ENSG00000235736,ENSG00000203601,ENSG00000237707,ENSG00000143153
chr1	169111144	169111427	1:169111144-169111427	ENSG00000143196,ENSG00000235736,ENSG00000225826,ENSG00000203601,ENSG00000143153,ENSG00000235575
chr1	169116019	169116245	1:169116019-169116245	ENSG00000143196,ENSG00000235736,ENSG00000203601,ENSG00000143153,ENSG00000235575
chr1	169116422	169116658	1:169116422-169116658	ENSG00000143196,ENSG00000235736,ENSG00000225826,ENSG00000203601,ENSG00000143153,ENSG00000235575
chr1	169161633	169161746	1:169161633-169161746	ENSG00000143196,ENSG00000235575
chr1	169259970	169260116	1:169259970-169260116	ENSG00000143156,ENSG00000235575
chr1	169260518	169260815	1:169260518-169260815	ENSG00000143156,ENSG00000235575
chr1	169367567	169368354	1:169367567-169368354	ENSG00000143156,ENSG00000235575,ENSG00000117475,ENSG00000117477
chr1	169451501	169451784	1:169451501-169451784	ENSG00000117477,ENSG00000234604
chr1	169485181	169486465	1:169485181-169486465	ENSG00000117477,ENSG00000117479,ENSG00000234604,ENSG00000213062,ENSG00000198734,ENSG00000007908,ENSG00000230704
chr1	169513334	169513562	1:169513334-169513562	ENSG00000117477,ENSG00000117479,ENSG00000234604,ENSG00000213062,ENSG00000198734,ENSG00000007908,ENSG00000230704
chr1	169546550	169546661	1:169546550-169546661	ENSG00000117477,ENSG00000234604,ENSG00000007908,ENSG00000230704
chr1	169604827	169605244	1:169604827-169605244	ENSG00000198734,ENSG00000174175,ENSG00000007908,ENSG00000230704,ENSG00000226967
chr1	169696639	169696741	1:169696639-169696741	ENSG00000174175,ENSG00000188404,ENSG00000007908,ENSG00000230704
chr1	169697874	169698006	1:169697874-169698006	ENSG00000174175,ENSG00000188404,ENSG00000007908,ENSG00000230704
chr1	169711561	169711836	1:169711561-169711836	ENSG00000198734,ENSG00000174175,ENSG00000188404,ENSG00000007908,ENSG00000230704
chr1	169712055	169712285	1:169712055-169712285	ENSG00000198734,ENSG00000174175,ENSG00000188404,ENSG00000007908,ENSG00000230704
chr1	169794500	169795242	1:169794500-169795242	ENSG00000000460,ENSG00000007908,ENSG00000230704,ENSG00000171806,ENSG00000239494
chr1	169803009	169803261	1:169803009-169803261	ENSG00000000460,ENSG00000007908,ENSG00000230704,ENSG00000171806,ENSG00000239494
chr1	169836915	169837113	1:169836915-169837113	ENSG00000230704,ENSG00000239494,ENSG00000243051
chr1	169893181	169894548	1:169893181-169894548	ENSG00000230704,ENSG00000000457,ENSG00000239494,ENSG00000288139,ENSG00000243051,ENSG00000235378,ENSG00000224896,ENSG00000203740,ENSG00000283340,ENSG00000263390,ENSG00000233985,ENSG00000238051,ENSG00000224286,ENSG00000226967,ENSG00000225545,ENSG00000235303,ENSG00000116132,ENSG00000271811,ENSG00000117501
chr1	169894594	169894717	1:169894594-169894717	ENSG00000000457,ENSG00000239494,ENSG00000288139,ENSG00000243051
chr1	169907093	169907211	1:169907093-169907211	ENSG00000239494,ENSG00000288139,ENSG00000243051,ENSG00000235378,ENSG00000224896,ENSG00000203740,ENSG00000283340,ENSG00000263390,ENSG00000233985,ENSG00000238051,ENSG00000224286,ENSG00000226967,ENSG00000235303,ENSG00000271811,ENSG00000117501
chr1	170020963	170021303	1:170020963-170021303	ENSG00000243051,ENSG00000235378,ENSG00000232959,ENSG00000224896,ENSG00000203740,ENSG00000283340,ENSG00000263390,ENSG00000233985,ENSG00000238051,ENSG00000224286,ENSG00000226967,ENSG00000225545,ENSG00000235303,ENSG00000116132,ENSG00000271811,ENSG00000117501
chr1	170074321	170074987	1:170074321-170074987	ENSG00000239494,ENSG00000288139,ENSG00000075945,ENSG00000243051,ENSG00000235378,ENSG00000224896,ENSG00000203740,ENSG00000283340,ENSG00000263390,ENSG00000233985,ENSG00000238051,ENSG00000224286,ENSG00000226967,ENSG00000225545,ENSG00000235303,ENSG00000116132,ENSG00000271811,ENSG00000117501
chr1	170531948	170532642	1:170531948-170532642	ENSG00000243051,ENSG00000224896,ENSG00000203740,ENSG00000283340,ENSG00000263390,ENSG00000233985,ENSG00000238051,ENSG00000224286,ENSG00000226967,ENSG00000231407,ENSG00000120370,ENSG00000225545,ENSG00000235303,ENSG00000116132,ENSG00000271811
chr1	170872835	170872966	1:170872835-170872966	ENSG00000243051,ENSG00000235378,ENSG00000224896,ENSG00000203740,ENSG00000283340,ENSG00000263390,ENSG00000233985,ENSG00000238051,ENSG00000224286,ENSG00000226967,ENSG00000225545,ENSG00000235303,ENSG00000116132,ENSG00000271811,ENSG00000117501
chr1	171141609	171141916	1:171141609-171141916	ENSG00000226552,ENSG00000007933,ENSG00000221390,ENSG00000283598,ENSG00000117507,ENSG00000094963
chr1	171142160	171142502	1:171142160-171142502	ENSG00000117501,ENSG00000226552,ENSG00000007933,ENSG00000221390,ENSG00000283598,ENSG00000117507,ENSG00000094963
chr1	171142562	171142662	1:171142562-171142662	ENSG00000226552,ENSG00000007933,ENSG00000221390,ENSG00000283598,ENSG00000117507,ENSG00000094963
chr1	171213074	171213456	1:171213074-171213456	ENSG00000231424,ENSG00000117501,ENSG00000226552,ENSG00000007933,ENSG00000221390,ENSG00000283598,ENSG00000094963,ENSG00000225243,ENSG00000010932,ENSG00000206692,ENSG00000230547,ENSG00000285665
chr1	171224345	171224571	1:171224345-171224571	ENSG00000231424,ENSG00000117501,ENSG00000226552,ENSG00000007933,ENSG00000221390,ENSG00000283598,ENSG00000094963,ENSG00000225243,ENSG00000010932,ENSG00000206692,ENSG00000230547,ENSG00000285665,ENSG00000268062
chr1	171226866	171227014	1:171226866-171227014	ENSG00000231424,ENSG00000117501,ENSG00000226552,ENSG00000007933,ENSG00000221390,ENSG00000283598,ENSG00000094963,ENSG00000225243,ENSG00000010932,ENSG00000206692,ENSG00000230547
chr1	171313813	171314413	1:171313813-171314413	ENSG00000224286,ENSG00000226967,ENSG00000225545,ENSG00000235303,ENSG00000116132,ENSG00000271811,ENSG00000231424,ENSG00000117501,ENSG00000226552,ENSG00000007933,ENSG00000221390,ENSG00000283598,ENSG00000094963,ENSG00000010932,ENSG00000206692,ENSG00000230547,ENSG00000076258,ENSG00000285665,ENSG00000268062,ENSG00000239428,ENSG00000234333,ENSG00000283683,ENSG00000233328,ENSG00000230364
chr1	171314461	171314614	1:171314461-171314614	ENSG00000231424,ENSG00000226552,ENSG00000010932,ENSG00000206692,ENSG00000230547,ENSG00000076258,ENSG00000285665,ENSG00000268062
chr1	171366206	171366349	1:171366206-171366349	ENSG00000224286,ENSG00000230547,ENSG00000285665,ENSG00000268062,ENSG00000239428
chr1	171434842	171435044	1:171434842-171435044	ENSG00000117501,ENSG00000285665,ENSG00000268062,ENSG00000239428,ENSG00000234333,ENSG00000283683
chr1	171477941	171478094	1:171477941-171478094	ENSG00000285665,ENSG00000268062,ENSG00000239428,ENSG00000234333,ENSG00000117523,ENSG00000283683,ENSG00000034971,ENSG00000233328,ENSG00000230364
chr1	171485003	171486410	1:171485003-171486410	ENSG00000239428,ENSG00000234333,ENSG00000117523,ENSG00000283683,ENSG00000034971,ENSG00000233328,ENSG00000230364
chr1	171741793	171742511	1:171741793-171742511	ENSG00000283683,ENSG00000034971,ENSG00000233328,ENSG00000230364,ENSG00000117533,ENSG00000232261,ENSG00000271459,ENSG00000236741,ENSG00000253060,ENSG00000010165,ENSG00000213060,ENSG00000224600
chr1	171742547	171742810	1:171742547-171742810	ENSG00000283683,ENSG00000034971,ENSG00000233328,ENSG00000230364,ENSG00000117533,ENSG00000232261,ENSG00000271459,ENSG00000236741,ENSG00000253060
chr1	171780969	171782147	1:171780969-171782147	ENSG00000283683,ENSG00000034971,ENSG00000233328,ENSG00000230364,ENSG00000117533,ENSG00000232261,ENSG00000271459,ENSG00000236741,ENSG00000253060,ENSG00000010165,ENSG00000213060,ENSG00000224600,ENSG00000233540
chr1	171841139	171841876	1:171841139-171841876	ENSG00000283683,ENSG00000034971,ENSG00000233328,ENSG00000230364,ENSG00000213060,ENSG00000224600,ENSG00000197959,ENSG00000233540
chr1	171913550	171913683	1:171913550-171913683	ENSG00000283683,ENSG00000233328,ENSG00000230364,ENSG00000213060,ENSG00000224600,ENSG00000233540
chr1	171973559	171973683	1:171973559-171973683	ENSG00000283683,ENSG00000034971,ENSG00000233328,ENSG00000230364,ENSG00000213060,ENSG00000224600,ENSG00000197959,ENSG00000233540
chr1	172144703	172145026	1:172144703-172145026	ENSG00000230630,ENSG00000283844,ENSG00000283152,ENSG00000208024
chr1	172180827	172181140	1:172180827-172181140	ENSG00000230630,ENSG00000283844,ENSG00000283152,ENSG00000208024,ENSG00000287336
chr1	172181533	172181883	1:172181533-172181883	ENSG00000230630,ENSG00000283844,ENSG00000283152,ENSG00000208024,ENSG00000287336
chr1	172185320	172185502	1:172185320-172185502	ENSG00000287336
chr1	172342773	172342904	1:172342773-172342904	ENSG00000287336,ENSG00000206684
chr1	172358579	172359041	1:172358579-172359041	ENSG00000287336,ENSG00000206684
chr1	172359164	172359264	1:172359164-172359264	ENSG00000287336,ENSG00000206684
chr1	172391099	172391357	1:172391099-172391357	ENSG00000197959,ENSG00000287336,ENSG00000206684
chr1	172393460	172393692	1:172393460-172393692	ENSG00000197959,ENSG00000230630,ENSG00000283844,ENSG00000283152,ENSG00000208024,ENSG00000287336,ENSG00000206684,ENSG00000135845
chr1	172399469	172399615	1:172399469-172399615	ENSG00000283844,ENSG00000283152,ENSG00000287336,ENSG00000206684
chr1	172443904	172444303	1:172443904-172444303	ENSG00000213060,ENSG00000135845,ENSG00000180999,ENSG00000251943,ENSG00000117560
chr1	172449948	172450330	1:172449948-172450330	ENSG00000135845,ENSG00000180999,ENSG00000251943,ENSG00000117560
chr1	172473382	172473580	1:172473382-172473580	ENSG00000251943,ENSG00000117560
chr1	172498974	172499085	1:172498974-172499085	ENSG00000251943,ENSG00000117560
chr1	172515962	172516296	1:172515962-172516296	ENSG00000094975,ENSG00000251943,ENSG00000117560
chr1	172532095	172533761	1:172532095-172533761	ENSG00000283683,ENSG00000233328,ENSG00000180999,ENSG00000094975,ENSG00000251943,ENSG00000117560
chr1	172533862	172533965	1:172533862-172533965	ENSG00000094975
chr1	172588774	172589004	1:172588774-172589004	ENSG00000251943,ENSG00000117560
chr1	172726812	172727025	1:172726812-172727025	ENSG00000251943,ENSG00000117560
chr1	172745075	172745388	1:172745075-172745388	ENSG00000229785,ENSG00000279061,ENSG00000117586
chr1	172746273	172746670	1:172746273-172746670	ENSG00000251943,ENSG00000117560,ENSG00000229785,ENSG00000279061,ENSG00000117586
chr1	172766460	172766867	1:172766460-172766867	ENSG00000251943,ENSG00000117560,ENSG00000229785,ENSG00000279061,ENSG00000224228,ENSG00000227177,ENSG00000224000,ENSG00000117586,ENSG00000232751,ENSG00000231615,ENSG00000162753,ENSG00000238272,ENSG00000285777,ENSG00000183831,ENSG00000232113,ENSG00000117601
chr1	172766901	172767017	1:172766901-172767017	ENSG00000224228
chr1	172770219	172770381	1:172770219-172770381	ENSG00000224228
chr1	172818382	172818617	1:172818382-172818617	ENSG00000227177,ENSG00000224000,ENSG00000117586,ENSG00000238272,ENSG00000285777,ENSG00000183831
chr1	172818950	172819050	1:172818950-172819050	ENSG00000227177,ENSG00000117586
chr1	172821638	172821838	1:172821638-172821838	ENSG00000227177,ENSG00000117586
chr1	172826126	172826373	1:172826126-172826373	ENSG00000117560,ENSG00000227177,ENSG00000224000,ENSG00000117586
chr1	172933962	172934188	1:172933962-172934188	ENSG00000227177,ENSG00000224000
chr1	172934274	172934414	1:172934274-172934414	ENSG00000227177,ENSG00000224000
chr1	173009687	173009925	1:173009687-173009925	ENSG00000227177,ENSG00000224000,ENSG00000230849,ENSG00000117586,ENSG00000238272,ENSG00000237317
chr1	173015698	173015965	1:173015698-173015965	ENSG00000227177,ENSG00000224000
chr1	173020529	173020851	1:173020529-173020851	ENSG00000227177
chr1	173050943	173051205	1:173050943-173051205	ENSG00000120337
chr1	173112121	173112406	1:173112121-173112406	ENSG00000227177,ENSG00000224000,ENSG00000230849
chr1	173114302	173114677	1:173114302-173114677	ENSG00000227177,ENSG00000224000,ENSG00000230849,ENSG00000117586
chr1	173117209	173117408	1:173117209-173117408	ENSG00000227177,ENSG00000230849
chr1	173122938	173123481	1:173122938-173123481	ENSG00000117560,ENSG00000227177,ENSG00000224000,ENSG00000120337,ENSG00000230849,ENSG00000117586,ENSG00000162753,ENSG00000238272,ENSG00000232113,ENSG00000117601,ENSG00000237317
chr1	173123580	173123709	1:173123580-173123709	ENSG00000230849
chr1	173175867	173176019	1:173175867-173176019	ENSG00000230849,ENSG00000226375,ENSG00000117586
chr1	173190595	173190888	1:173190595-173190888	ENSG00000227177,ENSG00000226375,ENSG00000117586
chr1	173193634	173193940	1:173193634-173193940	ENSG00000117560,ENSG00000227177,ENSG00000224000,ENSG00000230849,ENSG00000226375,ENSG00000117586,ENSG00000231615,ENSG00000238272,ENSG00000232113
chr1	173296053	173296352	1:173296053-173296352	ENSG00000232751,ENSG00000231615,ENSG00000162753,ENSG00000238272,ENSG00000232113,ENSG00000237317,ENSG00000203737
chr1	173330483	173330656	1:173330483-173330656	ENSG00000232751,ENSG00000231615,ENSG00000232113
chr1	173331308	173331466	1:173331308-173331466	ENSG00000232751,ENSG00000231615
chr1	173332196	173332312	1:173332196-173332312	ENSG00000232751,ENSG00000231615,ENSG00000232113
chr1	173409737	173409906	1:173409737-173409906	ENSG00000232751,ENSG00000231615,ENSG00000162753,ENSG00000238272,ENSG00000285777,ENSG00000183831,ENSG00000232113,ENSG00000225591,ENSG00000200674,ENSG00000252357,ENSG00000117601,ENSG00000252231,ENSG00000225713
chr1	173410952	173411123	1:173410952-173411123	ENSG00000231615,ENSG00000203739
chr1	173420306	173420584	1:173420306-173420584	ENSG00000203739,ENSG00000162753,ENSG00000232113,ENSG00000200674
chr1	173422378	173422796	1:173422378-173422796	ENSG00000203739,ENSG00000162753,ENSG00000238272,ENSG00000285777,ENSG00000183831,ENSG00000232113,ENSG00000225591,ENSG00000200674,ENSG00000120334,ENSG00000252357,ENSG00000117593,ENSG00000117601,ENSG00000252231,ENSG00000200755
chr1	173426096	173426288	1:173426096-173426288	ENSG00000203739,ENSG00000162753,ENSG00000238272,ENSG00000285777,ENSG00000183831,ENSG00000232113,ENSG00000200674,ENSG00000252357
chr1	173429549	173429786	1:173429549-173429786	ENSG00000203739,ENSG00000162753,ENSG00000238272,ENSG00000285777,ENSG00000183831,ENSG00000232113,ENSG00000225591,ENSG00000200674,ENSG00000252357,ENSG00000117593,ENSG00000117601,ENSG00000252231,ENSG00000200755
chr1	173429909	173430247	1:173429909-173430247	ENSG00000203739,ENSG00000117592,ENSG00000162753,ENSG00000238272,ENSG00000285777,ENSG00000183831,ENSG00000232113,ENSG00000225591,ENSG00000200674,ENSG00000120334,ENSG00000252357,ENSG00000117593,ENSG00000117601,ENSG00000252231,ENSG00000200755
chr1	173431320	173431456	1:173431320-173431456	ENSG00000203739,ENSG00000162753,ENSG00000238272,ENSG00000285777,ENSG00000183831,ENSG00000232113,ENSG00000225591,ENSG00000200674,ENSG00000252357
chr1	173476629	173477931	1:173476629-173477931	ENSG00000203739,ENSG00000117592,ENSG00000162753,ENSG00000238272,ENSG00000285777,ENSG00000183831,ENSG00000232113,ENSG00000225591,ENSG00000200674,ENSG00000252357,ENSG00000117601,ENSG00000252231
chr1	173478153	173478390	1:173478153-173478390	ENSG00000203739,ENSG00000117592,ENSG00000162753,ENSG00000238272
chr1	173714757	173715366	1:173714757-173715366	ENSG00000162753,ENSG00000238272,ENSG00000285777,ENSG00000183831,ENSG00000232113,ENSG00000076321,ENSG00000225591,ENSG00000200674,ENSG00000252357,ENSG00000117601
chr1	173715419	173715519	1:173715419-173715519	ENSG00000162753,ENSG00000285777,ENSG00000183831,ENSG00000232113,ENSG00000076321,ENSG00000225591,ENSG00000200674
chr1	173824071	173825268	1:173824071-173825268	ENSG00000285777,ENSG00000183831,ENSG00000225591,ENSG00000200674,ENSG00000120334,ENSG00000252357,ENSG00000117593,ENSG00000234741,ENSG00000185278,ENSG00000117601,ENSG00000252231
chr1	173867394	173868988	1:173867394-173868988	ENSG00000234741,ENSG00000270084,ENSG00000185278,ENSG00000117601,ENSG00000252231,ENSG00000200755
chr1	174021560	174022688	1:174021560-174022688	ENSG00000117601,ENSG00000252231,ENSG00000135870,ENSG00000200755,ENSG00000236535,ENSG00000224977,ENSG00000225713,ENSG00000237317
chr1	174022790	174022954	1:174022790-174022954	ENSG00000117601,ENSG00000252231,ENSG00000135870,ENSG00000200755,ENSG00000236535,ENSG00000224977,ENSG00000225713
chr1	174023634	174023836	1:174023634-174023836	ENSG00000117601,ENSG00000252231,ENSG00000135870,ENSG00000200755,ENSG00000236535,ENSG00000224977,ENSG00000225713
chr1	174159045	174160181	1:174159045-174160181	ENSG00000117601,ENSG00000252231,ENSG00000200755,ENSG00000225713,ENSG00000227373,ENSG00000152061,ENSG00000237317,ENSG00000203737
chr1	174160284	174160384	1:174160284-174160384	ENSG00000225713,ENSG00000227373,ENSG00000152061
chr1	174206573	174206737	1:174206573-174206737	ENSG00000117601,ENSG00000252231,ENSG00000200755,ENSG00000225713,ENSG00000237317,ENSG00000203737
chr1	174799607	174799896	1:174799607-174799896	ENSG00000152061,ENSG00000237317,ENSG00000203737,ENSG00000223828,ENSG00000231378,ENSG00000237249,ENSG00000223525
chr1	174874337	174874539	1:174874337-174874539	ENSG00000152061,ENSG00000223828,ENSG00000231378,ENSG00000237249,ENSG00000223525,ENSG00000235869
chr1	174938714	174938950	1:174938714-174938950	ENSG00000237317,ENSG00000203737,ENSG00000223828,ENSG00000231378,ENSG00000237249,ENSG00000223525,ENSG00000235869,ENSG00000229531
chr1	174942831	174943162	1:174942831-174943162	ENSG00000237317,ENSG00000203737,ENSG00000223828,ENSG00000231378,ENSG00000237249,ENSG00000223525,ENSG00000235869,ENSG00000229531
chr1	174964480	174964822	1:174964480-174964822	ENSG00000152061,ENSG00000237317,ENSG00000203737,ENSG00000223828,ENSG00000231378,ENSG00000237249,ENSG00000223525,ENSG00000235869,ENSG00000229531
chr1	174965109	174965254	1:174965109-174965254	ENSG00000152061,ENSG00000223828,ENSG00000237249,ENSG00000223525,ENSG00000229531
chr1	174965622	174965859	1:174965622-174965859	ENSG00000152061,ENSG00000223828,ENSG00000231378,ENSG00000237249,ENSG00000223525,ENSG00000235869,ENSG00000229531
chr1	174968037	174968146	1:174968037-174968146	ENSG00000152061,ENSG00000223828,ENSG00000231378,ENSG00000237249,ENSG00000223525,ENSG00000235869,ENSG00000229531
chr1	174968211	174968425	1:174968211-174968425	ENSG00000152061,ENSG00000223828,ENSG00000231378,ENSG00000237249,ENSG00000223525,ENSG00000235869,ENSG00000229531
chr1	174972077	174972194	1:174972077-174972194	ENSG00000152061,ENSG00000223828,ENSG00000231378,ENSG00000237249,ENSG00000223525,ENSG00000235869,ENSG00000229531
chr1	174990419	174990627	1:174990419-174990627	ENSG00000223828,ENSG00000231378,ENSG00000237249,ENSG00000252552,ENSG00000287697,ENSG00000116161
chr1	174998640	174998790	1:174998640-174998790	ENSG00000223828,ENSG00000252552,ENSG00000287697,ENSG00000116161
chr1	174998864	175000700	1:174998864-175000700	ENSG00000237317,ENSG00000203737,ENSG00000223828,ENSG00000231378,ENSG00000237249,ENSG00000223525,ENSG00000235869,ENSG00000252552,ENSG00000287697,ENSG00000116161
chr1	175023056	175023740	1:175023056-175023740	ENSG00000237317,ENSG00000203737,ENSG00000223828,ENSG00000231378,ENSG00000237249,ENSG00000116161,ENSG00000120333,ENSG00000206659,ENSG00000181101,ENSG00000252906
chr1	175029762	175030024	1:175029762-175030024	ENSG00000223828,ENSG00000120333,ENSG00000206659,ENSG00000181101
chr1	175072507	175072660	1:175072507-175072660	ENSG00000181101,ENSG00000120332
chr1	175073161	175073305	1:175073161-175073305	ENSG00000181101,ENSG00000120332
chr1	175125337	175125533	1:175125337-175125533	ENSG00000203737,ENSG00000223828,ENSG00000181101,ENSG00000233946,ENSG00000252906,ENSG00000228686,ENSG00000227815,ENSG00000116183,ENSG00000237514,ENSG00000286754
chr1	175188823	175189320	1:175188823-175189320	ENSG00000235750,ENSG00000230687,ENSG00000233946,ENSG00000260990
chr1	175191740	175191958	1:175191740-175191958	ENSG00000235750,ENSG00000230687,ENSG00000233946
chr1	175192332	175192502	1:175192332-175192502	ENSG00000235750,ENSG00000230687,ENSG00000233946
chr1	175192691	175193318	1:175192691-175193318	ENSG00000235750,ENSG00000230687,ENSG00000233946,ENSG00000260990,ENSG00000228686
chr1	175267854	175267975	1:175267854-175267975	ENSG00000230687,ENSG00000233946,ENSG00000260990,ENSG00000227815
chr1	175319724	175319875	1:175319724-175319875	ENSG00000230687,ENSG00000233946,ENSG00000260990,ENSG00000252906,ENSG00000231020,ENSG00000225904,ENSG00000116183,ENSG00000286754
chr1	175511694	175511809	1:175511694-175511809	ENSG00000235628,ENSG00000224718,ENSG00000227740,ENSG00000230777,ENSG00000252906,ENSG00000228686,ENSG00000253025,ENSG00000227815,ENSG00000231020,ENSG00000225904,ENSG00000116183,ENSG00000237514,ENSG00000286754
chr1	175521762	175521928	1:175521762-175521928	ENSG00000235628,ENSG00000252906,ENSG00000228686,ENSG00000227815,ENSG00000231020,ENSG00000116183,ENSG00000237514,ENSG00000286754
chr1	175628620	175628796	1:175628620-175628796	ENSG00000235628,ENSG00000227740,ENSG00000230777,ENSG00000252906,ENSG00000228686,ENSG00000227815,ENSG00000231020,ENSG00000225904,ENSG00000116183,ENSG00000237514,ENSG00000286754,ENSG00000202609,ENSG00000236720
chr1	175737585	175737747	1:175737585-175737747	ENSG00000116147,ENSG00000235628,ENSG00000227740,ENSG00000230777,ENSG00000252906,ENSG00000228686,ENSG00000227815,ENSG00000231020,ENSG00000225904,ENSG00000237514
chr1	175788764	175788870	1:175788764-175788870	ENSG00000235628,ENSG00000224718,ENSG00000227740,ENSG00000230777,ENSG00000252906,ENSG00000228686,ENSG00000253025,ENSG00000227815,ENSG00000231020,ENSG00000225904,ENSG00000116183,ENSG00000237514,ENSG00000286754,ENSG00000152092,ENSG00000202609
chr1	175809046	175809340	1:175809046-175809340	ENSG00000235628,ENSG00000224718,ENSG00000227740,ENSG00000230777,ENSG00000252906,ENSG00000228686,ENSG00000232463,ENSG00000253025,ENSG00000227815,ENSG00000231020,ENSG00000225904,ENSG00000116183,ENSG00000237514,ENSG00000286754,ENSG00000152092,ENSG00000202609,ENSG00000236720
chr1	175826820	175826974	1:175826820-175826974	ENSG00000235628,ENSG00000224718,ENSG00000227740,ENSG00000230777,ENSG00000252906,ENSG00000228686,ENSG00000232463,ENSG00000253025,ENSG00000227815,ENSG00000231020,ENSG00000225904,ENSG00000116183,ENSG00000237514,ENSG00000286754,ENSG00000152092,ENSG00000202609
chr1	175840869	175841038	1:175840869-175841038	ENSG00000235628,ENSG00000224718,ENSG00000227740,ENSG00000230777,ENSG00000252906,ENSG00000228686,ENSG00000232463,ENSG00000227815,ENSG00000231020,ENSG00000225904,ENSG00000116183,ENSG00000237514,ENSG00000286754,ENSG00000152092,ENSG00000202609
chr1	175842668	175842806	1:175842668-175842806	ENSG00000235628,ENSG00000224718,ENSG00000227740,ENSG00000230777,ENSG00000252906,ENSG00000228686,ENSG00000232463,ENSG00000253025,ENSG00000227815,ENSG00000231020,ENSG00000225904,ENSG00000116183,ENSG00000237514,ENSG00000286754,ENSG00000152092,ENSG00000202609
chr1	176205501	176205602	1:176205501-176205602	ENSG00000143207,ENSG00000228686,ENSG00000236021,ENSG00000273629,ENSG00000232463,ENSG00000253025,ENSG00000227815,ENSG00000231020,ENSG00000225904
chr1	176206539	176207905	1:176206539-176207905	ENSG00000227740,ENSG00000230777,ENSG00000143207,ENSG00000252906,ENSG00000228686,ENSG00000236021,ENSG00000273629,ENSG00000232463,ENSG00000253025,ENSG00000227815,ENSG00000231020,ENSG00000225904,ENSG00000116183,ENSG00000237514,ENSG00000286754
chr1	176211495	176211713	1:176211495-176211713	ENSG00000143207,ENSG00000252906,ENSG00000236021,ENSG00000273629,ENSG00000232463,ENSG00000253025,ENSG00000227815,ENSG00000231020,ENSG00000225904
chr1	177351425	177351658	1:177351425-177351658	ENSG00000225904,ENSG00000116183,ENSG00000237514,ENSG00000286754,ENSG00000152092,ENSG00000202609,ENSG00000198797,ENSG00000224968,ENSG00000227579,ENSG00000236720
chr1	177353504	177353604	1:177353504-177353604	ENSG00000152092,ENSG00000202609,ENSG00000198797,ENSG00000224968,ENSG00000227579,ENSG00000236720
chr1	178031939	178032080	1:178031939-178032080	ENSG00000120341,ENSG00000254154,ENSG00000242193,ENSG00000276563
chr1	178037544	178038238	1:178037544-178038238	ENSG00000227579,ENSG00000236720,ENSG00000120341,ENSG00000254154,ENSG00000242193,ENSG00000276563,ENSG00000213058
chr1	178055117	178055439	1:178055117-178055439	ENSG00000227579,ENSG00000236720,ENSG00000120341,ENSG00000276563
chr1	178055796	178056513	1:178055796-178056513	ENSG00000152092,ENSG00000227579,ENSG00000236720,ENSG00000120341,ENSG00000276563
chr1	178057334	178057741	1:178057334-178057741	ENSG00000152092,ENSG00000227579,ENSG00000236720,ENSG00000120341,ENSG00000254154,ENSG00000276563,ENSG00000224687,ENSG00000213058,ENSG00000264809
chr1	178058314	178058481	1:178058314-178058481	ENSG00000120341,ENSG00000276563
chr1	178067040	178067182	1:178067040-178067182	ENSG00000227579,ENSG00000120341,ENSG00000276563
chr1	178067339	178067500	1:178067339-178067500	ENSG00000152092,ENSG00000202609,ENSG00000227579,ENSG00000236720,ENSG00000120341,ENSG00000276563,ENSG00000264809
chr1	178086965	178087140	1:178086965-178087140	ENSG00000276563,ENSG00000224687,ENSG00000075391
chr1	178093199	178094696	1:178093199-178094696	ENSG00000152092,ENSG00000120341,ENSG00000276563,ENSG00000224687,ENSG00000075391
chr1	178119750	178119954	1:178119750-178119954	ENSG00000152092,ENSG00000202609,ENSG00000227579,ENSG00000236720,ENSG00000120341,ENSG00000276563,ENSG00000075391,ENSG00000213058
chr1	178122374	178122478	1:178122374-178122478	ENSG00000075391
chr1	178126754	178126994	1:178126754-178126994	ENSG00000286754,ENSG00000227579,ENSG00000120341,ENSG00000276563,ENSG00000075391,ENSG00000213058,ENSG00000264809
chr1	178133304	178133532	1:178133304-178133532	ENSG00000120341
chr1	178134091	178134476	1:178134091-178134476	ENSG00000237514,ENSG00000286754,ENSG00000152092,ENSG00000202609,ENSG00000198797,ENSG00000227579,ENSG00000236720,ENSG00000120341,ENSG00000276563,ENSG00000224687,ENSG00000075391,ENSG00000213058,ENSG00000188585,ENSG00000264809,ENSG00000236539,ENSG00000261250
chr1	178137276	178137532	1:178137276-178137532	ENSG00000152092,ENSG00000202609,ENSG00000227579,ENSG00000236720,ENSG00000120341,ENSG00000276563,ENSG00000213058,ENSG00000188585,ENSG00000264809
chr1	178188316	178188522	1:178188316-178188522	ENSG00000120341,ENSG00000270575
chr1	178192646	178193040	1:178192646-178193040	ENSG00000286754,ENSG00000152092,ENSG00000202609,ENSG00000198797,ENSG00000227579,ENSG00000236720,ENSG00000120341,ENSG00000276563,ENSG00000270575,ENSG00000213058,ENSG00000188585,ENSG00000285910,ENSG00000261250
chr1	178278332	178278433	1:178278332-178278433	ENSG00000120341,ENSG00000213058,ENSG00000188585,ENSG00000264809
chr1	178310774	178310970	1:178310774-178310970	ENSG00000213058,ENSG00000188585,ENSG00000264809,ENSG00000285910,ENSG00000240021
chr1	178344529	178344910	1:178344529-178344910	ENSG00000236720,ENSG00000075391,ENSG00000213058,ENSG00000188585,ENSG00000264809,ENSG00000285910,ENSG00000240021
chr1	178532432	178532532	1:178532432-178532532	ENSG00000213058,ENSG00000188585,ENSG00000264809,ENSG00000285910,ENSG00000240021,ENSG00000213057,ENSG00000201347,ENSG00000273384,ENSG00000266417,ENSG00000228196,ENSG00000201791
chr1	178537090	178537258	1:178537090-178537258	ENSG00000188585,ENSG00000285910,ENSG00000240021,ENSG00000213057,ENSG00000201347,ENSG00000228196,ENSG00000201791
chr1	178542046	178542343	1:178542046-178542343	ENSG00000285910,ENSG00000240021,ENSG00000213057,ENSG00000201347,ENSG00000273384,ENSG00000266417,ENSG00000228196,ENSG00000201791
chr1	178542566	178543220	1:178542566-178543220	ENSG00000188585,ENSG00000264809,ENSG00000285910,ENSG00000240021,ENSG00000213057,ENSG00000201347,ENSG00000273384,ENSG00000266417,ENSG00000228196,ENSG00000201791
chr1	178608483	178608733	1:178608483-178608733	ENSG00000236720,ENSG00000213058,ENSG00000188585,ENSG00000264809,ENSG00000285910,ENSG00000240021,ENSG00000201347,ENSG00000273384,ENSG00000266417,ENSG00000228196,ENSG00000224620,ENSG00000236539,ENSG00000261250,ENSG00000116218,ENSG00000251875
chr1	178725022	178725350	1:178725022-178725350	ENSG00000285910,ENSG00000201347,ENSG00000273384,ENSG00000266417,ENSG00000273062,ENSG00000116191,ENSG00000228196,ENSG00000201791
chr1	178725491	178725631	1:178725491-178725631	ENSG00000201347,ENSG00000273384,ENSG00000266417,ENSG00000273062,ENSG00000116191,ENSG00000228196,ENSG00000201791
chr1	178725774	178726046	1:178725774-178726046	ENSG00000201347,ENSG00000273384,ENSG00000266417,ENSG00000273062,ENSG00000116191,ENSG00000228196,ENSG00000201791
chr1	178726269	178726495	1:178726269-178726495	ENSG00000285910,ENSG00000201347,ENSG00000273384,ENSG00000266417,ENSG00000273062,ENSG00000116191,ENSG00000228196,ENSG00000201791
chr1	178867857	178867968	1:178867857-178867968	ENSG00000116194
chr1	178931879	178932621	1:178931879-178932621	ENSG00000264809,ENSG00000285910,ENSG00000240021,ENSG00000266417,ENSG00000116194,ENSG00000224620,ENSG00000236539,ENSG00000261250,ENSG00000116218,ENSG00000251875,ENSG00000227141
chr1	178934060	178934220	1:178934060-178934220	-
chr1	179016816	179017397	1:179016816-179017397	ENSG00000213058,ENSG00000188585,ENSG00000264809,ENSG00000285910,ENSG00000240021,ENSG00000201347,ENSG00000273384,ENSG00000266417,ENSG00000228196,ENSG00000116199,ENSG00000232750,ENSG00000224620,ENSG00000236539,ENSG00000261250,ENSG00000116218,ENSG00000251875,ENSG00000227141,ENSG00000261060,ENSG00000162782
chr1	179021982	179022209	1:179021982-179022209	ENSG00000116199,ENSG00000232750
chr1	179025538	179026755	1:179025538-179026755	ENSG00000285910,ENSG00000240021,ENSG00000116199,ENSG00000232750,ENSG00000236539
chr1	179079273	179079406	1:179079273-179079406	ENSG00000186283,ENSG00000162779,ENSG00000224620
chr1	179081475	179082612	1:179081475-179082612	ENSG00000186283,ENSG00000223794,ENSG00000162779,ENSG00000224620
chr1	179082749	179082963	1:179082749-179082963	ENSG00000186283
chr1	179083084	179083209	1:179083084-179083209	ENSG00000186283,ENSG00000162779
chr1	179088967	179089185	1:179088967-179089185	ENSG00000186283
chr1	179129689	179129934	1:179129689-179129934	ENSG00000143322,ENSG00000234041,ENSG00000201619,ENSG00000231564
chr1	179141233	179141467	1:179141233-179141467	ENSG00000143322,ENSG00000234041
chr1	179141961	179142097	1:179141961-179142097	ENSG00000143322,ENSG00000234041
chr1	179142948	179143274	1:179142948-179143274	ENSG00000143322,ENSG00000234041,ENSG00000201619,ENSG00000231564
chr1	179168704	179168825	1:179168704-179168825	ENSG00000231905,ENSG00000201619,ENSG00000231564
chr1	179175651	179175778	1:179175651-179175778	ENSG00000231905,ENSG00000201619,ENSG00000231564
chr1	179190912	179191214	1:179190912-179191214	ENSG00000231905,ENSG00000212338,ENSG00000201619,ENSG00000231564,ENSG00000223794,ENSG00000228191,ENSG00000224620,ENSG00000236539
chr1	179218066	179218335	1:179218066-179218335	ENSG00000143322,ENSG00000201619,ENSG00000231564,ENSG00000225711,ENSG00000223794,ENSG00000228191
chr1	179229054	179229174	1:179229054-179229174	ENSG00000143322,ENSG00000201619,ENSG00000231564,ENSG00000225711,ENSG00000223794
chr1	179229260	179229549	1:179229260-179229549	ENSG00000143322,ENSG00000225711,ENSG00000223794
chr1	179229585	179229702	1:179229585-179229702	ENSG00000143322,ENSG00000201619,ENSG00000231564,ENSG00000225711,ENSG00000223794
chr1	179229737	179229862	1:179229737-179229862	ENSG00000143322,ENSG00000225711
chr1	179292476	179292576	1:179292476-179292576	ENSG00000223794,ENSG00000228191,ENSG00000057252
chr1	179293422	179294278	1:179293422-179294278	ENSG00000223794,ENSG00000228191,ENSG00000057252,ENSG00000162779,ENSG00000224620,ENSG00000236539,ENSG00000261060,ENSG00000162782
chr1	179294512	179294729	1:179294512-179294729	ENSG00000223794,ENSG00000228191,ENSG00000057252
chr1	179294896	179295136	1:179294896-179295136	ENSG00000223794,ENSG00000228191,ENSG00000057252,ENSG00000224620
chr1	179297076	179297545	1:179297076-179297545	ENSG00000223794,ENSG00000228191,ENSG00000057252,ENSG00000162779,ENSG00000224620,ENSG00000236539,ENSG00000261250,ENSG00000116218,ENSG00000251875,ENSG00000227141,ENSG00000261060,ENSG00000162782
chr1	179318598	179318698	1:179318598-179318698	ENSG00000223794,ENSG00000228191
chr1	179327757	179327931	1:179327757-179327931	ENSG00000223794,ENSG00000228191,ENSG00000224620,ENSG00000236539,ENSG00000261250,ENSG00000261060
chr1	179341042	179341201	1:179341042-179341201	ENSG00000223794,ENSG00000228191,ENSG00000224620,ENSG00000236539,ENSG00000261250,ENSG00000116218,ENSG00000251875,ENSG00000227141,ENSG00000261060,ENSG00000162782
chr1	179353682	179353838	1:179353682-179353838	ENSG00000223794,ENSG00000162779,ENSG00000224620
chr1	179365648	179366341	1:179365648-179366341	ENSG00000223794,ENSG00000228191,ENSG00000162779,ENSG00000224620,ENSG00000236539,ENSG00000261250,ENSG00000116218,ENSG00000251875,ENSG00000227141,ENSG00000261060,ENSG00000162782
chr1	179709971	179710100	1:179709971-179710100	ENSG00000224620,ENSG00000261250,ENSG00000116218,ENSG00000251875,ENSG00000227141,ENSG00000261060,ENSG00000162782,ENSG00000243062,ENSG00000143340,ENSG00000229407,ENSG00000231966
chr1	179814904	179815044	1:179814904-179815044	ENSG00000261250,ENSG00000116218,ENSG00000251875,ENSG00000227141,ENSG00000261060,ENSG00000162782,ENSG00000243062,ENSG00000143340,ENSG00000229407,ENSG00000231966
chr1	179877710	179878123	1:179877710-179878123	ENSG00000231966,ENSG00000169905,ENSG00000272906,ENSG00000143337,ENSG00000264916
chr1	179881822	179883331	1:179881822-179883331	ENSG00000231966,ENSG00000169905,ENSG00000272906,ENSG00000143337,ENSG00000264916,ENSG00000223450
chr1	179950751	179950954	1:179950751-179950954	ENSG00000231966,ENSG00000272906,ENSG00000143337,ENSG00000264916,ENSG00000261831,ENSG00000260360,ENSG00000135837,ENSG00000223450
chr1	179952313	179952501	1:179952313-179952501	ENSG00000264916,ENSG00000261831,ENSG00000260360,ENSG00000135837,ENSG00000223450
chr1	179953669	179953943	1:179953669-179953943	ENSG00000264916,ENSG00000261831,ENSG00000260360,ENSG00000135837,ENSG00000223450
chr1	179954094	179955447	1:179954094-179955447	ENSG00000231966,ENSG00000272906,ENSG00000143337,ENSG00000264916,ENSG00000261831,ENSG00000260360,ENSG00000135837,ENSG00000235145,ENSG00000223450
chr1	179969058	179970288	1:179969058-179970288	ENSG00000231966,ENSG00000264916,ENSG00000261831,ENSG00000135837,ENSG00000235145,ENSG00000223450
chr1	179973867	179973988	1:179973867-179973988	ENSG00000264916,ENSG00000261831,ENSG00000235145,ENSG00000223450
chr1	180151027	180151304	1:180151027-180151304	ENSG00000231966,ENSG00000261817,ENSG00000116260
chr1	180154141	180155304	1:180154141-180155304	ENSG00000231966,ENSG00000223450,ENSG00000261817,ENSG00000116260
chr1	180155416	180155611	1:180155416-180155611	ENSG00000261817,ENSG00000116260
chr1	180156234	180156455	1:180156234-180156455	ENSG00000231966,ENSG00000264916,ENSG00000223450,ENSG00000261817,ENSG00000116260
chr1	180163133	180163311	1:180163133-180163311	ENSG00000261817
chr1	180252735	180252860	1:180252735-180252860	ENSG00000121454,ENSG00000265435
chr1	180269752	180270266	1:180269752-180270266	ENSG00000121454,ENSG00000230124,ENSG00000265435
chr1	180278831	180279489	1:180278831-180279489	ENSG00000230124,ENSG00000265435
chr1	180281640	180281756	1:180281640-180281756	ENSG00000230124
chr1	180288393	180288704	1:180288393-180288704	ENSG00000265435
chr1	180397272	180397437	1:180397272-180397437	ENSG00000265435
chr1	180429127	180429318	1:180429127-180429318	ENSG00000230124,ENSG00000235060,ENSG00000265435
chr1	180502203	180503503	1:180502203-180503503	ENSG00000230124,ENSG00000236719,ENSG00000206905
chr1	180611384	180611594	1:180611384-180611594	ENSG00000236719,ENSG00000206905,ENSG00000283575
chr1	180617915	180618022	1:180617915-180618022	ENSG00000236719,ENSG00000206905,ENSG00000283575
chr1	180631742	180632687	1:180631742-180632687	ENSG00000236719,ENSG00000206905,ENSG00000143324,ENSG00000283575
chr1	180793574	180793686	1:180793574-180793686	ENSG00000283575
chr1	180858068	180858684	1:180858068-180858684	ENSG00000236719,ENSG00000206905,ENSG00000143324,ENSG00000283575
chr1	180912578	180913401	1:180912578-180913401	ENSG00000225857,ENSG00000135835
chr1	180951734	180952116	1:180951734-180952116	ENSG00000135835,ENSG00000243155,ENSG00000232586,ENSG00000251520,ENSG00000270711,ENSG00000225359
chr1	180953982	180954559	1:180953982-180954559	ENSG00000135835,ENSG00000243155,ENSG00000232586,ENSG00000251520,ENSG00000270711
chr1	180969642	180969786	1:180969642-180969786	ENSG00000243155,ENSG00000251520,ENSG00000270711
chr1	181013242	181013405	1:181013242-181013405	ENSG00000243155,ENSG00000135823
chr1	181015051	181015477	1:181015051-181015477	ENSG00000243155,ENSG00000135823
chr1	181022034	181022316	1:181022034-181022316	ENSG00000135823,ENSG00000153029
chr1	181022499	181023690	1:181022499-181023690	ENSG00000243155,ENSG00000135823,ENSG00000153029
chr1	181032653	181032856	1:181032653-181032856	ENSG00000135823,ENSG00000153029
chr1	181033124	181033603	1:181033124-181033603	ENSG00000135823,ENSG00000153029
chr1	181033753	181034223	1:181033753-181034223	ENSG00000135823,ENSG00000153029
chr1	181038557	181038730	1:181038557-181038730	ENSG00000153029
chr1	181040544	181040667	1:181040544-181040667	ENSG00000153029
chr1	181043049	181043295	1:181043049-181043295	ENSG00000153029,ENSG00000225359
chr1	181062120	181063073	1:181062120-181063073	ENSG00000243155,ENSG00000225359,ENSG00000179452
chr1	181064149	181064292	1:181064149-181064292	-
chr1	181084349	181084592	1:181084349-181084592	ENSG00000162783,ENSG00000225359
chr1	181087124	181087230	1:181087124-181087230	ENSG00000162783
chr1	181087501	181087659	1:181087501-181087659	ENSG00000162783
chr1	181088189	181089166	1:181088189-181089166	ENSG00000243155,ENSG00000162783,ENSG00000225359,ENSG00000179452
chr1	181089271	181089473	1:181089271-181089473	ENSG00000162783
chr1	181089509	181089649	1:181089509-181089649	ENSG00000162783
chr1	181089774	181090119	1:181089774-181090119	ENSG00000162783
chr1	181090161	181090391	1:181090161-181090391	ENSG00000162783
chr1	181104670	181104902	1:181104670-181104902	-
chr1	181104983	181105900	1:181104983-181105900	ENSG00000243155,ENSG00000162783,ENSG00000225359,ENSG00000179452,ENSG00000198216
chr1	181112510	181112848	1:181112510-181112848	-
chr1	181124131	181124891	1:181124131-181124891	ENSG00000225359,ENSG00000179452
chr1	181128713	181129533	1:181128713-181129533	ENSG00000225359,ENSG00000179452
chr1	181131443	181131580	1:181131443-181131580	-
chr1	181134516	181135164	1:181134516-181135164	ENSG00000225359,ENSG00000179452
chr1	181135533	181135652	1:181135533-181135652	-
chr1	181135837	181136268	1:181135837-181136268	ENSG00000162783,ENSG00000225359,ENSG00000179452
chr1	181139261	181139372	1:181139261-181139372	-
chr1	181141562	181141761	1:181141562-181141761	-
chr1	181142514	181142778	1:181142514-181142778	ENSG00000206905,ENSG00000162783,ENSG00000225359,ENSG00000179452
chr1	181152961	181153411	1:181152961-181153411	ENSG00000237292,ENSG00000225359,ENSG00000179452
chr1	181166678	181166794	1:181166678-181166794	ENSG00000206905,ENSG00000237292,ENSG00000225359,ENSG00000179452
chr1	182029386	182030213	1:182029386-182030213	ENSG00000225359,ENSG00000179452,ENSG00000198216,ENSG00000273573,ENSG00000252977,ENSG00000288574,ENSG00000272880,ENSG00000222397,ENSG00000287452,ENSG00000179930,ENSG00000224810,ENSG00000121446,ENSG00000270443,ENSG00000233537
chr1	182083978	182084089	1:182083978-182084089	ENSG00000198216,ENSG00000252977,ENSG00000179930,ENSG00000224810,ENSG00000225982,ENSG00000203729,ENSG00000233537
chr1	182085016	182085323	1:182085016-182085323	ENSG00000198216,ENSG00000273573,ENSG00000252977,ENSG00000288574,ENSG00000272880,ENSG00000222397,ENSG00000287452,ENSG00000179930,ENSG00000224810,ENSG00000225982,ENSG00000232309,ENSG00000203730,ENSG00000203729,ENSG00000121446,ENSG00000270443,ENSG00000233537
chr1	182143168	182143599	1:182143168-182143599	ENSG00000232309,ENSG00000203730,ENSG00000203729
chr1	182143983	182144807	1:182143983-182144807	ENSG00000198216,ENSG00000273573,ENSG00000252977,ENSG00000288574,ENSG00000272880,ENSG00000222397,ENSG00000179930,ENSG00000224810,ENSG00000225982,ENSG00000232309,ENSG00000206764,ENSG00000228664,ENSG00000231684,ENSG00000135821,ENSG00000203730,ENSG00000203729,ENSG00000121446,ENSG00000270443,ENSG00000233537
chr1	182145568	182145703	1:182145568-182145703	ENSG00000232309
chr1	182147181	182147746	1:182147181-182147746	ENSG00000232309,ENSG00000206764,ENSG00000228664,ENSG00000231684,ENSG00000203729,ENSG00000121446,ENSG00000270443
chr1	182149279	182149832	1:182149279-182149832	ENSG00000273573,ENSG00000252977,ENSG00000288574,ENSG00000272880,ENSG00000222397,ENSG00000179930,ENSG00000224810,ENSG00000232309,ENSG00000206764,ENSG00000228664,ENSG00000231684,ENSG00000203730,ENSG00000203729,ENSG00000121446,ENSG00000270443,ENSG00000233537
chr1	182164388	182164576	1:182164388-182164576	ENSG00000232309,ENSG00000206764,ENSG00000228664,ENSG00000270443
chr1	182169223	182169668	1:182169223-182169668	ENSG00000232309,ENSG00000206764,ENSG00000228664,ENSG00000231684,ENSG00000270443
chr1	182169718	182169832	1:182169718-182169832	-
chr1	182170888	182171452	1:182170888-182171452	ENSG00000273573,ENSG00000232309,ENSG00000232096,ENSG00000206764,ENSG00000228664,ENSG00000231684,ENSG00000203729,ENSG00000270443
chr1	182173841	182174195	1:182173841-182174195	ENSG00000232309,ENSG00000232096,ENSG00000206764,ENSG00000228664,ENSG00000231684
chr1	182175252	182175718	1:182175252-182175718	ENSG00000252977,ENSG00000222397,ENSG00000232096,ENSG00000206764,ENSG00000228664,ENSG00000231684,ENSG00000270443
chr1	182185288	182185413	1:182185288-182185413	ENSG00000232096
chr1	182191833	182192038	1:182191833-182192038	ENSG00000232096
chr1	182193928	182194243	1:182193928-182194243	ENSG00000273573,ENSG00000288574,ENSG00000272880,ENSG00000222397,ENSG00000228918,ENSG00000232309,ENSG00000232096,ENSG00000206764,ENSG00000228664,ENSG00000231684
chr1	182197154	182197484	1:182197154-182197484	ENSG00000228918
chr1	182197558	182197907	1:182197558-182197907	ENSG00000228918
chr1	182198166	182198266	1:182198166-182198266	ENSG00000228918
chr1	182206957	182207114	1:182206957-182207114	ENSG00000228918
chr1	182259181	182259786	1:182259181-182259786	ENSG00000273573,ENSG00000252977,ENSG00000288574,ENSG00000272880,ENSG00000228918,ENSG00000206764,ENSG00000228664,ENSG00000231684,ENSG00000270443
chr1	182278631	182278993	1:182278631-182278993	ENSG00000206764,ENSG00000228664,ENSG00000231684
chr1	182300061	182300351	1:182300061-182300351	ENSG00000228918,ENSG00000206764,ENSG00000228664,ENSG00000231684
chr1	182303999	182304125	1:182303999-182304125	ENSG00000228918,ENSG00000206764,ENSG00000228664,ENSG00000231684
chr1	182379937	182380176	1:182379937-182380176	ENSG00000231684,ENSG00000135821
chr1	182380989	182381379	1:182380989-182381379	ENSG00000231684,ENSG00000135821
chr1	182382254	182382803	1:182382254-182382803	ENSG00000231684,ENSG00000135821
chr1	182385504	182385604	1:182385504-182385604	ENSG00000135821
chr1	182386250	182386368	1:182386250-182386368	ENSG00000135821
chr1	182389629	182389996	1:182389629-182389996	ENSG00000231684,ENSG00000135821
chr1	182390090	182390190	1:182390090-182390190	ENSG00000135821
chr1	182390629	182390729	1:182390629-182390729	ENSG00000135821
chr1	182390907	182392561	1:182390907-182392561	ENSG00000224810,ENSG00000232309,ENSG00000206764,ENSG00000228664,ENSG00000231684,ENSG00000135821,ENSG00000203730,ENSG00000203729,ENSG00000121446,ENSG00000270443,ENSG00000233537
chr1	182392927	182393110	1:182392927-182393110	ENSG00000135821
chr1	182394023	182394731	1:182394023-182394731	ENSG00000206764,ENSG00000228664,ENSG00000231684,ENSG00000135821,ENSG00000203730,ENSG00000203729
chr1	182394782	182395083	1:182394782-182395083	ENSG00000135821
chr1	182396745	182396954	1:182396745-182396954	ENSG00000135821,ENSG00000203730,ENSG00000203729,ENSG00000121446,ENSG00000270443
chr1	182588796	182589072	1:182588796-182589072	ENSG00000121446,ENSG00000270443,ENSG00000233537,ENSG00000135828,ENSG00000276839,ENSG00000135824,ENSG00000227181,ENSG00000271269
chr1	182589162	182589302	1:182589162-182589302	ENSG00000121446,ENSG00000270443,ENSG00000233537,ENSG00000135828,ENSG00000276839,ENSG00000227181,ENSG00000271269
chr1	182594777	182594954	1:182594777-182594954	ENSG00000121446,ENSG00000233537,ENSG00000135828,ENSG00000276839,ENSG00000135824,ENSG00000227181,ENSG00000271269
chr1	182595815	182595915	1:182595815-182595915	ENSG00000121446,ENSG00000233537,ENSG00000276839,ENSG00000143333,ENSG00000135824,ENSG00000227181,ENSG00000271269
chr1	182604230	182604785	1:182604230-182604785	ENSG00000121446,ENSG00000270443,ENSG00000233537,ENSG00000276839,ENSG00000143333,ENSG00000261504,ENSG00000135824,ENSG00000227181,ENSG00000271269,ENSG00000135838
chr1	182614851	182615453	1:182614851-182615453	ENSG00000121446,ENSG00000233537,ENSG00000143333,ENSG00000261504,ENSG00000135824,ENSG00000227181,ENSG00000271269
chr1	182782419	182782638	1:182782419-182782638	ENSG00000121446,ENSG00000233537,ENSG00000143333,ENSG00000135824,ENSG00000227181,ENSG00000271269,ENSG00000135838
chr1	182786800	182786958	1:182786800-182786958	ENSG00000233537,ENSG00000143333,ENSG00000135824,ENSG00000227181,ENSG00000271269,ENSG00000135838
chr1	182789244	182790037	1:182789244-182790037	ENSG00000121446,ENSG00000270443,ENSG00000233537,ENSG00000276839,ENSG00000143333,ENSG00000135824,ENSG00000227181,ENSG00000271269,ENSG00000135838
chr1	182794838	182795077	1:182794838-182795077	ENSG00000271269,ENSG00000135838
chr1	182795580	182795900	1:182795580-182795900	ENSG00000270443,ENSG00000233537,ENSG00000135824,ENSG00000227181,ENSG00000271269,ENSG00000135838
chr1	182838876	182840138	1:182838876-182840138	ENSG00000227181,ENSG00000287808,ENSG00000135829
chr1	182962651	182962882	1:182962651-182962882	ENSG00000157060,ENSG00000224040,ENSG00000285609,ENSG00000226570,ENSG00000176855,ENSG00000207472,ENSG00000224468,ENSG00000233562
chr1	183022301	183022594	1:183022301-183022594	ENSG00000157060,ENSG00000224040,ENSG00000285609,ENSG00000176855,ENSG00000207472,ENSG00000135862,ENSG00000224468
chr1	183022649	183022786	1:183022649-183022786	ENSG00000157060,ENSG00000224040,ENSG00000285609,ENSG00000176855,ENSG00000207472,ENSG00000135862,ENSG00000224468
chr1	183022934	183023040	1:183022934-183023040	ENSG00000157060,ENSG00000224040,ENSG00000285609,ENSG00000176855,ENSG00000207472,ENSG00000135862,ENSG00000224468
chr1	183023189	183023563	1:183023189-183023563	ENSG00000157060,ENSG00000224040,ENSG00000285609,ENSG00000176855,ENSG00000207472,ENSG00000135862,ENSG00000224468
chr1	183102175	183102275	1:183102175-183102275	ENSG00000224040,ENSG00000285609,ENSG00000207472,ENSG00000135862,ENSG00000224468
chr1	183243882	183243982	1:183243882-183243982	ENSG00000224468,ENSG00000058085,ENSG00000287929,ENSG00000233562
chr1	183244619	183244804	1:183244619-183244804	ENSG00000224040,ENSG00000285609,ENSG00000224468,ENSG00000058085,ENSG00000287929,ENSG00000233562
chr1	183279961	183280337	1:183279961-183280337	ENSG00000224468,ENSG00000157064,ENSG00000287929,ENSG00000233562,ENSG00000286372
chr1	183281230	183281473	1:183281230-183281473	ENSG00000157064,ENSG00000287929,ENSG00000233562,ENSG00000286372
chr1	183281620	183281730	1:183281620-183281730	ENSG00000157064,ENSG00000287929,ENSG00000233562,ENSG00000286372
chr1	183318592	183318731	1:183318592-183318731	ENSG00000224040,ENSG00000285609,ENSG00000157064,ENSG00000233562,ENSG00000286372
chr1	183461512	183461697	1:183461512-183461697	ENSG00000286372,ENSG00000232860,ENSG00000116698
chr1	183470174	183470434	1:183470174-183470434	ENSG00000232860,ENSG00000116698
chr1	183471019	183472973	1:183471019-183472973	ENSG00000232860,ENSG00000116698
chr1	183473094	183473226	1:183473094-183473226	ENSG00000232860,ENSG00000116698
chr1	183548295	183548437	1:183548295-183548437	ENSG00000116698
chr1	183567486	183567963	1:183567486-183567963	ENSG00000116701
chr1	183568440	183568937	1:183568440-183568937	ENSG00000286372,ENSG00000116701
chr1	183580104	183580747	1:183580104-183580747	ENSG00000286372,ENSG00000116701
chr1	183583326	183583866	1:183583326-183583866	ENSG00000286372,ENSG00000116701
chr1	183588737	183588867	1:183588737-183588867	ENSG00000116701
chr1	183588942	183589243	1:183588942-183589243	ENSG00000116701
chr1	183589275	183589384	1:183589275-183589384	ENSG00000116701
chr1	183589949	183590068	1:183589949-183590068	ENSG00000116701
chr1	183590316	183591183	1:183590316-183591183	ENSG00000286372,ENSG00000116701
chr1	183593406	183593850	1:183593406-183593850	ENSG00000116701
chr1	183600242	183600486	1:183600242-183600486	ENSG00000286966
chr1	183604317	183605169	1:183604317-183605169	ENSG00000286372,ENSG00000116701,ENSG00000286966
chr1	183609346	183609735	1:183609346-183609735	ENSG00000286372,ENSG00000286966
chr1	183623345	183623452	1:183623345-183623452	ENSG00000286966
chr1	183626311	183626577	1:183626311-183626577	ENSG00000162704
chr1	183633816	183634031	1:183633816-183634031	ENSG00000162704
chr1	183635086	183635291	1:183635086-183635291	ENSG00000162704,ENSG00000143344
chr1	183635369	183636488	1:183635369-183636488	ENSG00000232860,ENSG00000116698,ENSG00000162704,ENSG00000143344,ENSG00000173627
chr1	183652667	183652771	1:183652667-183652771	ENSG00000173627
chr1	183770621	183770769	1:183770621-183770769	ENSG00000270994,ENSG00000227554
chr1	183804484	183804754	1:183804484-183804754	ENSG00000143344,ENSG00000270994,ENSG00000227554
chr1	183804868	183805478	1:183804868-183805478	ENSG00000286372,ENSG00000143344,ENSG00000270994,ENSG00000227554
chr1	183805537	183805642	1:183805537-183805642	ENSG00000143344,ENSG00000270994,ENSG00000227554
chr1	183807425	183807948	1:183807425-183807948	ENSG00000143344,ENSG00000270994,ENSG00000227554
chr1	183810216	183810456	1:183810216-183810456	ENSG00000143344,ENSG00000270994,ENSG00000227554
chr1	183832497	183832694	1:183832497-183832694	ENSG00000270994,ENSG00000227554
chr1	183834509	183834817	1:183834509-183834817	ENSG00000270994,ENSG00000227554
chr1	183842673	183842774	1:183842673-183842774	-
chr1	183870488	183870985	1:183870488-183870985	ENSG00000270994
chr1	183872487	183872728	1:183872487-183872728	ENSG00000270994
chr1	183873702	183874123	1:183873702-183874123	ENSG00000270994
chr1	183876323	183876648	1:183876323-183876648	-
chr1	183879577	183879706	1:183879577-183879706	-
chr1	183882534	183882740	1:183882534-183882740	-
chr1	183883455	183884089	1:183883455-183884089	ENSG00000270994,ENSG00000227554
chr1	183892232	183892694	1:183892232-183892694	ENSG00000270994,ENSG00000227554
chr1	183896360	183897314	1:183896360-183897314	ENSG00000270994,ENSG00000227554
chr1	183897698	183897803	1:183897698-183897803	-
chr1	183898758	183898865	1:183898758-183898865	ENSG00000270994
chr1	183901945	183902272	1:183901945-183902272	ENSG00000270994
chr1	183911233	183911719	1:183911233-183911719	ENSG00000173627,ENSG00000270994,ENSG00000227554
chr1	183914392	183914593	1:183914392-183914593	ENSG00000173627,ENSG00000270994,ENSG00000227554
chr1	183915959	183916334	1:183915959-183916334	ENSG00000173627,ENSG00000270994
chr1	183956549	183957036	1:183956549-183957036	ENSG00000198756,ENSG00000198860
chr1	183982330	183982430	1:183982330-183982430	-
chr1	184017517	184017625	1:184017517-184017625	-
chr1	184037142	184037426	1:184037142-184037426	ENSG00000198756,ENSG00000198860
chr1	184051591	184052147	1:184051591-184052147	ENSG00000198860
chr1	184152580	184152896	1:184152580-184152896	ENSG00000286655,ENSG00000199840,ENSG00000207080,ENSG00000231791,ENSG00000244568
chr1	184386474	184386574	1:184386474-184386574	ENSG00000207080,ENSG00000231791,ENSG00000244568,ENSG00000271387,ENSG00000116667,ENSG00000230470,ENSG00000232036
chr1	184386839	184387197	1:184386839-184387197	ENSG00000207080,ENSG00000231791,ENSG00000244568,ENSG00000271387,ENSG00000116667,ENSG00000230470,ENSG00000232036
chr1	184419096	184419199	1:184419096-184419199	ENSG00000207080,ENSG00000231791,ENSG00000244568,ENSG00000230470,ENSG00000232036
chr1	184491625	184491845	1:184491625-184491845	ENSG00000207080,ENSG00000231791,ENSG00000244568,ENSG00000116667,ENSG00000230470,ENSG00000232036
chr1	184535355	184535469	1:184535355-184535469	ENSG00000207080,ENSG00000231791,ENSG00000244568,ENSG00000116667,ENSG00000232036
chr1	184615440	184615638	1:184615440-184615638	ENSG00000207080,ENSG00000231791,ENSG00000244568,ENSG00000232036,ENSG00000285847,ENSG00000286378
chr1	184622312	184622596	1:184622312-184622596	ENSG00000207080,ENSG00000231791,ENSG00000244568,ENSG00000232036,ENSG00000285847,ENSG00000286378
chr1	184664065	184664199	1:184664065-184664199	ENSG00000207080,ENSG00000231791,ENSG00000244568,ENSG00000232036,ENSG00000285847,ENSG00000286378
chr1	184686681	184686781	1:184686681-184686781	ENSG00000207080,ENSG00000244568,ENSG00000232036,ENSG00000285847
chr1	184753703	184753820	1:184753703-184753820	ENSG00000116406
chr1	184754152	184755692	1:184754152-184755692	ENSG00000231791,ENSG00000244568,ENSG00000116406,ENSG00000232792
chr1	184786735	184786904	1:184786735-184786904	ENSG00000260976,ENSG00000201312
chr1	184792467	184792975	1:184792467-184792975	ENSG00000260976,ENSG00000201312,ENSG00000232792,ENSG00000231084
chr1	184805671	184806004	1:184805671-184806004	ENSG00000135842,ENSG00000260976,ENSG00000201312,ENSG00000232792,ENSG00000231084
chr1	184806403	184806683	1:184806403-184806683	ENSG00000135842,ENSG00000260976,ENSG00000201312,ENSG00000232792,ENSG00000231084
chr1	184823448	184823662	1:184823448-184823662	ENSG00000252222,ENSG00000260976
chr1	184825055	184825248	1:184825055-184825248	ENSG00000252222
chr1	184825667	184825967	1:184825667-184825967	ENSG00000252222,ENSG00000260976,ENSG00000201312
chr1	184838530	184838915	1:184838530-184838915	ENSG00000260976,ENSG00000201312
chr1	184854550	184854775	1:184854550-184854775	ENSG00000135842
chr1	184854885	184854987	1:184854885-184854987	-
chr1	184867979	184868142	1:184867979-184868142	ENSG00000135842
chr1	184876120	184876324	1:184876120-184876324	ENSG00000135842,ENSG00000201312
chr1	184904951	184905194	1:184904951-184905194	ENSG00000135842,ENSG00000260976,ENSG00000201312,ENSG00000232792
chr1	184917332	184917636	1:184917332-184917636	ENSG00000260976,ENSG00000201312,ENSG00000232792
chr1	184945138	184945338	1:184945138-184945338	ENSG00000260976,ENSG00000201312
chr1	184946112	184946303	1:184946112-184946303	ENSG00000260976,ENSG00000201312,ENSG00000232792
chr1	184947617	184947795	1:184947617-184947795	ENSG00000260976,ENSG00000201312
chr1	184973652	184974657	1:184973652-184974657	ENSG00000135842,ENSG00000260976,ENSG00000201312
chr1	184982227	184982405	1:184982227-184982405	ENSG00000135842,ENSG00000260976,ENSG00000201312,ENSG00000232792,ENSG00000231084
chr1	185045007	185045805	1:185045007-185045805	ENSG00000260976,ENSG00000201312,ENSG00000121481,ENSG00000232792,ENSG00000231084
chr1	185156313	185157753	1:185156313-185157753	ENSG00000260976,ENSG00000201312,ENSG00000121481,ENSG00000232792,ENSG00000121486,ENSG00000116668,ENSG00000231084,ENSG00000213051,ENSG00000206640,ENSG00000233583,ENSG00000252612
chr1	185291809	185291926	1:185291809-185291926	ENSG00000213051,ENSG00000201421,ENSG00000206640,ENSG00000233583,ENSG00000252612,ENSG00000238061,ENSG00000279838,ENSG00000116679
chr1	185292422	185292712	1:185292422-185292712	ENSG00000213051,ENSG00000201421,ENSG00000206640,ENSG00000233583,ENSG00000252612,ENSG00000238061,ENSG00000279838,ENSG00000116679
chr1	185309734	185309872	1:185309734-185309872	ENSG00000206640,ENSG00000238061,ENSG00000116679
chr1	185315868	185318114	1:185315868-185318114	ENSG00000213051,ENSG00000201421,ENSG00000206640,ENSG00000233583,ENSG00000252612,ENSG00000238061,ENSG00000116679,ENSG00000273004
chr1	185337184	185337643	1:185337184-185337643	ENSG00000201421,ENSG00000273004,ENSG00000261024
chr1	185338698	185339081	1:185338698-185339081	ENSG00000201421,ENSG00000273004,ENSG00000261024
chr1	185339173	185339547	1:185339173-185339547	ENSG00000201421,ENSG00000273004,ENSG00000261024
chr1	185346020	185346615	1:185346020-185346615	ENSG00000213051,ENSG00000201421,ENSG00000206640,ENSG00000233583,ENSG00000252612,ENSG00000238061,ENSG00000261024
chr1	185363315	185363528	1:185363315-185363528	ENSG00000213051,ENSG00000201421,ENSG00000252612
chr1	185367354	185367466	1:185367354-185367466	ENSG00000206640
chr1	185373896	185374357	1:185373896-185374357	ENSG00000206640,ENSG00000252612
chr1	185375579	185375982	1:185375579-185375982	ENSG00000213051,ENSG00000206640,ENSG00000233583,ENSG00000252612,ENSG00000273004
chr1	185377272	185377580	1:185377272-185377580	ENSG00000213051,ENSG00000206640,ENSG00000233583,ENSG00000252612
chr1	185403016	185403188	1:185403016-185403188	ENSG00000206640
chr1	185427447	185427586	1:185427447-185427586	ENSG00000252407,ENSG00000270920
chr1	185439802	185440027	1:185439802-185440027	ENSG00000252407,ENSG00000270920
chr1	185483642	185484460	1:185483642-185484460	ENSG00000213051,ENSG00000201421,ENSG00000206640,ENSG00000233583,ENSG00000252612
chr1	185495146	185495262	1:185495146-185495262	ENSG00000279401
chr1	185520618	185520822	1:185520618-185520822	ENSG00000279401
chr1	185533743	185533844	1:185533743-185533844	ENSG00000279401
chr1	185534827	185535044	1:185534827-185535044	ENSG00000213051,ENSG00000201421,ENSG00000206640,ENSG00000252612,ENSG00000279401
chr1	185535644	185535903	1:185535644-185535903	ENSG00000279401
chr1	185551050	185551374	1:185551050-185551374	ENSG00000213051,ENSG00000206640,ENSG00000233583,ENSG00000252612,ENSG00000228309
chr1	185559927	185560218	1:185559927-185560218	ENSG00000213051,ENSG00000201421,ENSG00000206640,ENSG00000233583,ENSG00000252612,ENSG00000228309
chr1	185560853	185561074	1:185560853-185561074	ENSG00000201421,ENSG00000233583
chr1	185598543	185598657	1:185598543-185598657	ENSG00000228309,ENSG00000207108,ENSG00000201596
chr1	185608323	185608472	1:185608323-185608472	ENSG00000228309,ENSG00000207108,ENSG00000201596
chr1	185632739	185633025	1:185632739-185633025	ENSG00000228309,ENSG00000207108,ENSG00000201596
chr1	185646388	185646527	1:185646388-185646527	ENSG00000228309,ENSG00000207108,ENSG00000201596,ENSG00000261729
chr1	185672916	185673441	1:185672916-185673441	ENSG00000231084,ENSG00000213051,ENSG00000201421,ENSG00000206640,ENSG00000233583,ENSG00000252612,ENSG00000273004,ENSG00000228309,ENSG00000261729
chr1	185674152	185674481	1:185674152-185674481	ENSG00000213051,ENSG00000201421,ENSG00000206640,ENSG00000233583,ENSG00000252612,ENSG00000261729
chr1	185680599	185680805	1:185680599-185680805	ENSG00000213051,ENSG00000201421,ENSG00000206640,ENSG00000233583,ENSG00000252612
chr1	185694114	185694281	1:185694114-185694281	ENSG00000213051,ENSG00000233583
chr1	185734190	185734562	1:185734190-185734562	ENSG00000143341,ENSG00000288078
chr1	185998532	185998639	1:185998532-185998639	ENSG00000288078
chr1	186082247	186082620	1:186082247-186082620	ENSG00000288078,ENSG00000116690,ENSG00000202025,ENSG00000230426,ENSG00000271558,ENSG00000225462,ENSG00000274702,ENSG00000236401,ENSG00000223847,ENSG00000285894,ENSG00000225006
chr1	186093562	186093720	1:186093562-186093720	ENSG00000288078,ENSG00000116690,ENSG00000274702
chr1	186099801	186099934	1:186099801-186099934	ENSG00000288078,ENSG00000116690
chr1	186102264	186102509	1:186102264-186102509	ENSG00000288078,ENSG00000116690
chr1	186102677	186102883	1:186102677-186102883	ENSG00000288078,ENSG00000116690
chr1	186144603	186144830	1:186144603-186144830	ENSG00000143341,ENSG00000288078,ENSG00000116690,ENSG00000202025
chr1	186147102	186147299	1:186147102-186147299	ENSG00000143341,ENSG00000288078,ENSG00000116690,ENSG00000202025
chr1	186170836	186170962	1:186170836-186170962	ENSG00000143341,ENSG00000224691,ENSG00000288078
chr1	186374740	186376232	1:186374740-186376232	ENSG00000116690,ENSG00000047410,ENSG00000202025,ENSG00000157181,ENSG00000229739,ENSG00000116703,ENSG00000223847
chr1	186512087	186512335	1:186512087-186512335	ENSG00000116690,ENSG00000202025,ENSG00000229739,ENSG00000116703,ENSG00000273198,ENSG00000228238,ENSG00000233196,ENSG00000230426,ENSG00000271558,ENSG00000225462,ENSG00000274702,ENSG00000236401,ENSG00000223847,ENSG00000285894,ENSG00000150732,ENSG00000225006,ENSG00000235083,ENSG00000231022,ENSG00000237283,ENSG00000238054,ENSG00000226486
chr1	186536385	186536528	1:186536385-186536528	ENSG00000229739,ENSG00000116703,ENSG00000273198,ENSG00000228238,ENSG00000233196,ENSG00000230426,ENSG00000271558,ENSG00000225462,ENSG00000274702,ENSG00000236401,ENSG00000223847,ENSG00000285894,ENSG00000150732,ENSG00000235083,ENSG00000237283,ENSG00000238054,ENSG00000226486,ENSG00000271036
chr1	186605894	186605999	1:186605894-186605999	ENSG00000229739,ENSG00000116703,ENSG00000228238,ENSG00000233196,ENSG00000230426,ENSG00000271558,ENSG00000225462,ENSG00000274702,ENSG00000236401,ENSG00000223847,ENSG00000231022,ENSG00000238054,ENSG00000226486,ENSG00000271036
chr1	186617983	186618349	1:186617983-186618349	ENSG00000229739,ENSG00000116703,ENSG00000228238,ENSG00000233196,ENSG00000288562,ENSG00000230426,ENSG00000271558,ENSG00000225462,ENSG00000223847,ENSG00000231022,ENSG00000237283,ENSG00000226486
chr1	186618416	186618865	1:186618416-186618865	ENSG00000229739,ENSG00000116703,ENSG00000228238,ENSG00000233196,ENSG00000288562,ENSG00000073756,ENSG00000273129,ENSG00000230426,ENSG00000271558,ENSG00000225462,ENSG00000274702,ENSG00000236401,ENSG00000223847,ENSG00000285894,ENSG00000150732,ENSG00000235083,ENSG00000231022,ENSG00000237283,ENSG00000238054,ENSG00000226486,ENSG00000271036
chr1	186623646	186623829	1:186623646-186623829	ENSG00000229739,ENSG00000116703,ENSG00000228238,ENSG00000233196,ENSG00000288562,ENSG00000230426,ENSG00000271558,ENSG00000225462,ENSG00000274702,ENSG00000150732,ENSG00000231022,ENSG00000237283,ENSG00000238054,ENSG00000271036
chr1	186633213	186633397	1:186633213-186633397	ENSG00000116703,ENSG00000228238,ENSG00000233196,ENSG00000288562,ENSG00000271558,ENSG00000238054,ENSG00000226486,ENSG00000271036,ENSG00000226196
chr1	186653521	186653628	1:186653521-186653628	ENSG00000229739,ENSG00000116703,ENSG00000228238,ENSG00000233196,ENSG00000230426,ENSG00000274702,ENSG00000236401,ENSG00000223847,ENSG00000231022,ENSG00000238054,ENSG00000226486,ENSG00000226196
chr1	186656001	186656101	1:186656001-186656101	ENSG00000229739,ENSG00000116703,ENSG00000228238,ENSG00000233196,ENSG00000230426,ENSG00000271558,ENSG00000225462,ENSG00000236401,ENSG00000223847,ENSG00000225006,ENSG00000231022,ENSG00000271036,ENSG00000226196
chr1	186660193	186660304	1:186660193-186660304	ENSG00000228238,ENSG00000233196,ENSG00000073756,ENSG00000230426,ENSG00000225462
chr1	186680102	186680998	1:186680102-186680998	ENSG00000116703,ENSG00000073756,ENSG00000273129,ENSG00000274702,ENSG00000236401,ENSG00000235083,ENSG00000226196
chr1	186819217	186819698	1:186819217-186819698	ENSG00000229739,ENSG00000116703,ENSG00000233196,ENSG00000116711,ENSG00000230426,ENSG00000271558,ENSG00000225462,ENSG00000274702,ENSG00000236401,ENSG00000223847,ENSG00000285894,ENSG00000150732,ENSG00000225006,ENSG00000235083,ENSG00000231022,ENSG00000237283,ENSG00000238054,ENSG00000226486,ENSG00000271036,ENSG00000226196
chr1	186828603	186829188	1:186828603-186829188	ENSG00000229739,ENSG00000116703,ENSG00000116711,ENSG00000230426,ENSG00000271558,ENSG00000274702,ENSG00000236401,ENSG00000223847,ENSG00000285894,ENSG00000150732,ENSG00000231022,ENSG00000237283,ENSG00000238054,ENSG00000226486,ENSG00000271036,ENSG00000226196
chr1	186829260	186829469	1:186829260-186829469	ENSG00000229739,ENSG00000116703,ENSG00000116711,ENSG00000230426,ENSG00000274702,ENSG00000236401,ENSG00000223847,ENSG00000285894,ENSG00000150732,ENSG00000231022,ENSG00000238054,ENSG00000226486,ENSG00000271036
chr1	186845585	186845848	1:186845585-186845848	ENSG00000116711,ENSG00000230426,ENSG00000271558,ENSG00000274702,ENSG00000236401,ENSG00000223847,ENSG00000285894,ENSG00000235083,ENSG00000231022,ENSG00000271036
chr1	186848657	186849699	1:186848657-186849699	ENSG00000229739,ENSG00000116703,ENSG00000116711,ENSG00000230426,ENSG00000271558,ENSG00000225462,ENSG00000274702,ENSG00000236401,ENSG00000223847,ENSG00000285894,ENSG00000235083,ENSG00000231022,ENSG00000226486,ENSG00000271036,ENSG00000226196
chr1	186849911	186850116	1:186849911-186850116	ENSG00000116711,ENSG00000230426,ENSG00000225462,ENSG00000274702,ENSG00000236401,ENSG00000223847,ENSG00000235083
chr1	186904518	186904649	1:186904518-186904649	ENSG00000229739,ENSG00000116703,ENSG00000230426,ENSG00000271558,ENSG00000225462,ENSG00000274702,ENSG00000236401,ENSG00000223847,ENSG00000285894,ENSG00000225006,ENSG00000235083,ENSG00000231022,ENSG00000237283,ENSG00000238054,ENSG00000226486,ENSG00000271036,ENSG00000226196
chr1	186986050	186986150	1:186986050-186986150	ENSG00000229739,ENSG00000116703,ENSG00000230426,ENSG00000271558,ENSG00000225462,ENSG00000274702,ENSG00000236401,ENSG00000223847,ENSG00000150732,ENSG00000225006,ENSG00000235083,ENSG00000231022,ENSG00000237283,ENSG00000271036,ENSG00000226196
chr1	188240903	188241042	1:188240903-188241042	ENSG00000230426,ENSG00000271558,ENSG00000225462,ENSG00000274702,ENSG00000236401,ENSG00000223847,ENSG00000285894,ENSG00000150732,ENSG00000222240,ENSG00000261182,ENSG00000224278,ENSG00000225006,ENSG00000235083,ENSG00000231022,ENSG00000237283,ENSG00000238054,ENSG00000226486,ENSG00000271036,ENSG00000226196,ENSG00000252553,ENSG00000232212,ENSG00000238270,ENSG00000287472,ENSG00000230987,ENSG00000162670,ENSG00000225811,ENSG00000237457
chr1	188249920	188250078	1:188249920-188250078	ENSG00000230426,ENSG00000271558,ENSG00000225462,ENSG00000274702,ENSG00000236401,ENSG00000223847,ENSG00000285894,ENSG00000150732,ENSG00000222240,ENSG00000261182,ENSG00000224278,ENSG00000225006,ENSG00000235083,ENSG00000231022,ENSG00000237283,ENSG00000238054,ENSG00000226486,ENSG00000271036,ENSG00000226196,ENSG00000252553,ENSG00000232212,ENSG00000238270,ENSG00000287472,ENSG00000230987,ENSG00000162670,ENSG00000225811,ENSG00000237457
chr1	191174466	191174602	1:191174466-191174602	ENSG00000238054,ENSG00000226486,ENSG00000226196,ENSG00000252553,ENSG00000232212,ENSG00000238270,ENSG00000287472,ENSG00000230987,ENSG00000162670,ENSG00000225811,ENSG00000237457,ENSG00000241505,ENSG00000231175,ENSG00000236025,ENSG00000238108,ENSG00000285638,ENSG00000228020,ENSG00000261642,ENSG00000271187,ENSG00000233882,ENSG00000228215,ENSG00000223344,ENSG00000253148
chr1	192038712	192038868	1:192038712-192038868	ENSG00000252553,ENSG00000232212,ENSG00000238270,ENSG00000287472,ENSG00000230987,ENSG00000162670,ENSG00000225811,ENSG00000237457,ENSG00000241505,ENSG00000231175,ENSG00000236025,ENSG00000238108,ENSG00000233882,ENSG00000228215,ENSG00000223344,ENSG00000226723,ENSG00000236792,ENSG00000253148
chr1	192158237	192158550	1:192158237-192158550	ENSG00000252553,ENSG00000232212,ENSG00000238270,ENSG00000287472,ENSG00000230987,ENSG00000162670,ENSG00000225811,ENSG00000237457,ENSG00000241505,ENSG00000231175,ENSG00000236025,ENSG00000238108,ENSG00000233882,ENSG00000228215,ENSG00000223344,ENSG00000150681,ENSG00000226723,ENSG00000236792,ENSG00000253148
chr1	192159107	192159213	1:192159107-192159213	ENSG00000230987,ENSG00000223344,ENSG00000150681,ENSG00000226723,ENSG00000236792,ENSG00000253148
chr1	192162066	192162244	1:192162066-192162244	ENSG00000252553,ENSG00000232212,ENSG00000238270,ENSG00000287472,ENSG00000230987,ENSG00000162670,ENSG00000225811,ENSG00000237457,ENSG00000241505,ENSG00000231175,ENSG00000236025,ENSG00000238108,ENSG00000228215,ENSG00000223344,ENSG00000150681,ENSG00000226723,ENSG00000236792,ENSG00000253148
chr1	192162432	192162655	1:192162432-192162655	ENSG00000232212,ENSG00000238270,ENSG00000287472,ENSG00000225811,ENSG00000236025,ENSG00000228215,ENSG00000223344,ENSG00000150681,ENSG00000226723,ENSG00000236792,ENSG00000253148
chr1	192168095	192168282	1:192168095-192168282	ENSG00000232212,ENSG00000238270,ENSG00000287472,ENSG00000230987,ENSG00000162670,ENSG00000225811,ENSG00000237457,ENSG00000241505,ENSG00000231175,ENSG00000236025,ENSG00000238108,ENSG00000233882,ENSG00000228215,ENSG00000223344,ENSG00000150681,ENSG00000226723,ENSG00000236792,ENSG00000253148
chr1	192172001	192172129	1:192172001-192172129	ENSG00000232212,ENSG00000238270,ENSG00000287472,ENSG00000230987,ENSG00000162670,ENSG00000225811,ENSG00000237457,ENSG00000241505,ENSG00000231175,ENSG00000236025,ENSG00000238108,ENSG00000233882,ENSG00000228215,ENSG00000223344,ENSG00000226723,ENSG00000236792,ENSG00000253148
chr1	192173321	192173421	1:192173321-192173421	ENSG00000232212,ENSG00000238270,ENSG00000287472,ENSG00000230987,ENSG00000162670,ENSG00000225811,ENSG00000237457,ENSG00000241505,ENSG00000231175,ENSG00000236025,ENSG00000238108,ENSG00000233882,ENSG00000228215,ENSG00000223344,ENSG00000226723,ENSG00000236792,ENSG00000253148
chr1	192476732	192477323	1:192476732-192477323	ENSG00000230987,ENSG00000162670,ENSG00000237457,ENSG00000241505,ENSG00000238108,ENSG00000127074,ENSG00000231767,ENSG00000283795
chr1	192477740	192477877	1:192477740-192477877	ENSG00000230987,ENSG00000127074
chr1	192485810	192485973	1:192485810-192485973	ENSG00000230987,ENSG00000162670,ENSG00000225811,ENSG00000237457,ENSG00000241505,ENSG00000127074,ENSG00000231767,ENSG00000283795,ENSG00000234473
chr1	192489797	192490092	1:192489797-192490092	ENSG00000230987,ENSG00000162670,ENSG00000225811,ENSG00000237457,ENSG00000241505,ENSG00000236025,ENSG00000238108,ENSG00000228215,ENSG00000253148,ENSG00000127074,ENSG00000231767,ENSG00000283795,ENSG00000234473,ENSG00000231714
chr1	192512392	192512978	1:192512392-192512978	ENSG00000162670,ENSG00000225811,ENSG00000237457,ENSG00000241505,ENSG00000236025,ENSG00000238108,ENSG00000223344,ENSG00000236069,ENSG00000127074,ENSG00000231767,ENSG00000283795,ENSG00000228167
chr1	192516778	192517269	1:192516778-192517269	ENSG00000225811,ENSG00000241505,ENSG00000231175,ENSG00000236025,ENSG00000238108,ENSG00000236069,ENSG00000090104,ENSG00000127074,ENSG00000231767,ENSG00000283795
chr1	192521814	192522073	1:192521814-192522073	ENSG00000225811,ENSG00000237457,ENSG00000241505,ENSG00000236025,ENSG00000238108,ENSG00000236069,ENSG00000127074,ENSG00000231767,ENSG00000283795
chr1	192530297	192530585	1:192530297-192530585	ENSG00000162670,ENSG00000225811,ENSG00000236069,ENSG00000127074,ENSG00000231767,ENSG00000283795
chr1	192530981	192531420	1:192530981-192531420	ENSG00000162670,ENSG00000225811,ENSG00000236069,ENSG00000127074,ENSG00000231767,ENSG00000283795
chr1	192539021	192539209	1:192539021-192539209	ENSG00000231175,ENSG00000236025,ENSG00000231767,ENSG00000283795
chr1	192539934	192540034	1:192539934-192540034	-
chr1	192545904	192546290	1:192545904-192546290	ENSG00000127074,ENSG00000231767,ENSG00000283795
chr1	192546358	192546458	1:192546358-192546458	-
chr1	192550974	192551425	1:192550974-192551425	-
chr1	192559550	192559650	1:192559550-192559650	-
chr1	192575499	192576036	1:192575499-192576036	ENSG00000236025,ENSG00000090104,ENSG00000127074
chr1	192579430	192579628	1:192579430-192579628	ENSG00000090104
chr1	192580498	192580815	1:192580498-192580815	ENSG00000090104
chr1	192605034	192605292	1:192605034-192605292	ENSG00000241505,ENSG00000127074,ENSG00000231767,ENSG00000283795
chr1	192609089	192609403	1:192609089-192609403	ENSG00000162670,ENSG00000225811,ENSG00000237457,ENSG00000241505,ENSG00000231175,ENSG00000236025,ENSG00000238108,ENSG00000223344,ENSG00000253148,ENSG00000090104,ENSG00000127074,ENSG00000231767,ENSG00000283795,ENSG00000276735,ENSG00000285718
chr1	192797992	192798168	1:192797992-192798168	ENSG00000231767,ENSG00000283795,ENSG00000228687,ENSG00000226814
chr1	192805899	192806150	1:192805899-192806150	ENSG00000127074,ENSG00000231767,ENSG00000283795,ENSG00000228687,ENSG00000226814,ENSG00000116741,ENSG00000234473,ENSG00000116750
chr1	192807434	192807534	1:192807434-192807534	ENSG00000226814,ENSG00000116741
chr1	192808102	192808278	1:192808102-192808278	ENSG00000226814,ENSG00000116741
chr1	192808376	192809568	1:192808376-192809568	ENSG00000127074,ENSG00000231767,ENSG00000283795,ENSG00000228687,ENSG00000226814,ENSG00000116741,ENSG00000234473,ENSG00000116750,ENSG00000238754,ENSG00000116747,ENSG00000162630
chr1	192809616	192809754	1:192809616-192809754	ENSG00000228687,ENSG00000226814,ENSG00000116741
chr1	192810235	192810570	1:192810235-192810570	ENSG00000231767,ENSG00000283795,ENSG00000228687,ENSG00000116741,ENSG00000234473
chr1	192817456	192817625	1:192817456-192817625	ENSG00000231767,ENSG00000283795,ENSG00000116741,ENSG00000234473
chr1	192877600	192877745	1:192877600-192877745	ENSG00000223075
chr1	192904672	192904872	1:192904672-192904872	ENSG00000231767,ENSG00000283795,ENSG00000234473
chr1	192907972	192908150	1:192907972-192908150	ENSG00000231767,ENSG00000283795,ENSG00000234473
chr1	192936695	192937004	1:192936695-192937004	ENSG00000162670,ENSG00000237457,ENSG00000231175,ENSG00000285280,ENSG00000231767,ENSG00000283795,ENSG00000234473
chr1	192940680	192940912	1:192940680-192940912	ENSG00000285280,ENSG00000234473
chr1	192952069	192952383	1:192952069-192952383	ENSG00000285280,ENSG00000234473
chr1	192955013	192955147	1:192955013-192955147	ENSG00000285280,ENSG00000234473
chr1	193058512	193060184	1:193058512-193060184	ENSG00000116750,ENSG00000238754,ENSG00000116747,ENSG00000221680
chr1	193104541	193104927	1:193104541-193104927	ENSG00000116747,ENSG00000023572,ENSG00000134371,ENSG00000221680
chr1	193104973	193105777	1:193104973-193105777	ENSG00000116750,ENSG00000238754,ENSG00000116747,ENSG00000023572,ENSG00000134371,ENSG00000221680,ENSG00000162630
chr1	193121550	193122637	1:193121550-193122637	ENSG00000116750,ENSG00000238754,ENSG00000116747,ENSG00000023572,ENSG00000134371,ENSG00000221680,ENSG00000162630,ENSG00000276735
chr1	193355316	193355494	1:193355316-193355494	ENSG00000162630,ENSG00000276735,ENSG00000232077,ENSG00000286285,ENSG00000226640,ENSG00000237213,ENSG00000231714,ENSG00000251813,ENSG00000228167
chr1	193355741	193355968	1:193355741-193355968	ENSG00000162630,ENSG00000276735,ENSG00000232077,ENSG00000286285,ENSG00000237213,ENSG00000231714,ENSG00000251813,ENSG00000228167
chr1	193514505	193514644	1:193514505-193514644	ENSG00000162630,ENSG00000276735,ENSG00000286285,ENSG00000227240,ENSG00000226640,ENSG00000237011,ENSG00000237213,ENSG00000231714,ENSG00000251813,ENSG00000228167,ENSG00000285718
chr1	193533855	193534155	1:193533855-193534155	ENSG00000162630,ENSG00000276735,ENSG00000286285,ENSG00000227240,ENSG00000226640,ENSG00000237011,ENSG00000237213,ENSG00000233057,ENSG00000231714,ENSG00000251813,ENSG00000228167,ENSG00000285718,ENSG00000287364
chr1	193537765	193537925	1:193537765-193537925	ENSG00000162630,ENSG00000276735,ENSG00000286285,ENSG00000227240,ENSG00000226640,ENSG00000237011,ENSG00000237213,ENSG00000231714,ENSG00000251813,ENSG00000228167,ENSG00000285718
chr1	193542894	193543022	1:193542894-193543022	ENSG00000162630,ENSG00000276735,ENSG00000286285,ENSG00000227240,ENSG00000226640,ENSG00000237011,ENSG00000237213,ENSG00000231714,ENSG00000251813,ENSG00000228167,ENSG00000285718
chr1	193558478	193558985	1:193558478-193558985	ENSG00000223344,ENSG00000253148,ENSG00000221680,ENSG00000162630,ENSG00000276735,ENSG00000286285,ENSG00000227240,ENSG00000226640,ENSG00000237011,ENSG00000237213,ENSG00000233057,ENSG00000231714,ENSG00000251813,ENSG00000228167,ENSG00000285718,ENSG00000287364
chr1	193589545	193589861	1:193589545-193589861	ENSG00000162630,ENSG00000276735,ENSG00000286285,ENSG00000227240,ENSG00000226640,ENSG00000237011,ENSG00000237213,ENSG00000231714,ENSG00000251813,ENSG00000228167,ENSG00000285718
chr1	193629915	193630072	1:193629915-193630072	ENSG00000162630,ENSG00000276735,ENSG00000286285,ENSG00000227240,ENSG00000226640,ENSG00000237011,ENSG00000237213,ENSG00000231714,ENSG00000251813,ENSG00000228167,ENSG00000285718
chr1	194225883	194226083	1:194225883-194226083	ENSG00000162630,ENSG00000276735,ENSG00000227240,ENSG00000226640,ENSG00000237011,ENSG00000237213,ENSG00000233057,ENSG00000231714,ENSG00000251813,ENSG00000228167,ENSG00000285718,ENSG00000287364,ENSG00000227421
chr1	195908243	195908348	1:195908243-195908348	ENSG00000251813,ENSG00000228167,ENSG00000285718,ENSG00000287364,ENSG00000227421,ENSG00000265986,ENSG00000116785,ENSG00000244414,ENSG00000285986,ENSG00000134365,ENSG00000080910,ENSG00000273844,ENSG00000134389,ENSG00000143278
chr1	196400837	196401118	1:196400837-196401118	ENSG00000285718,ENSG00000287364,ENSG00000227421,ENSG00000162687,ENSG00000265986,ENSG00000116785,ENSG00000244414,ENSG00000285986,ENSG00000134365,ENSG00000080910,ENSG00000273844,ENSG00000134389,ENSG00000143278
chr1	196651905	196652063	1:196651905-196652063	ENSG00000227421,ENSG00000162687,ENSG00000265986,ENSG00000000971,ENSG00000116785,ENSG00000244414,ENSG00000285986,ENSG00000134389
chr1	197143409	197143600	1:197143409-197143600	ENSG00000244414,ENSG00000134365,ENSG00000080910,ENSG00000273844,ENSG00000143278,ENSG00000066279,ENSG00000235748
chr1	197146445	197147025	1:197146445-197147025	ENSG00000227421,ENSG00000116785,ENSG00000244414,ENSG00000285986,ENSG00000134365,ENSG00000080910,ENSG00000273844,ENSG00000134389,ENSG00000143278,ENSG00000066279,ENSG00000235748,ENSG00000237861,ENSG00000134376,ENSG00000221879,ENSG00000230260
chr1	197200911	197201833	1:197200911-197201833	ENSG00000227421,ENSG00000162687,ENSG00000265986,ENSG00000116785,ENSG00000244414,ENSG00000285986,ENSG00000134365,ENSG00000080910,ENSG00000273844,ENSG00000134389,ENSG00000143278,ENSG00000066279,ENSG00000177888,ENSG00000237861,ENSG00000134376,ENSG00000221879,ENSG00000230260
chr1	197285125	197285239	1:197285125-197285239	ENSG00000116785,ENSG00000244414,ENSG00000285986,ENSG00000134365,ENSG00000080910,ENSG00000273844,ENSG00000134389,ENSG00000143278,ENSG00000237861,ENSG00000134376,ENSG00000221879,ENSG00000230260
chr1	197675860	197675966	1:197675860-197675966	ENSG00000285986,ENSG00000207139,ENSG00000213046,ENSG00000233040
chr1	197736825	197736991	1:197736825-197736991	ENSG00000213047,ENSG00000207139,ENSG00000213046,ENSG00000235582,ENSG00000233040,ENSG00000224901
chr1	197762213	197762317	1:197762213-197762317	ENSG00000207139,ENSG00000213046,ENSG00000233040,ENSG00000224901
chr1	197774703	197775754	1:197774703-197775754	ENSG00000213047,ENSG00000233040,ENSG00000224901
chr1	197775803	197775971	1:197775803-197775971	ENSG00000213047
chr1	197776051	197776182	1:197776051-197776182	ENSG00000213047,ENSG00000233040
chr1	197776513	197776616	1:197776513-197776616	ENSG00000213047,ENSG00000233040
chr1	197776812	197777016	1:197776812-197777016	ENSG00000213047,ENSG00000233040
chr1	197778657	197778800	1:197778657-197778800	ENSG00000213047,ENSG00000233040
chr1	197782932	197783296	1:197782932-197783296	ENSG00000213047,ENSG00000233040
chr1	197838924	197839136	1:197838924-197839136	ENSG00000116785,ENSG00000285986,ENSG00000134365,ENSG00000273844,ENSG00000134389,ENSG00000143278,ENSG00000221879,ENSG00000230260,ENSG00000207139,ENSG00000213046,ENSG00000233040,ENSG00000143355
chr1	197842229	197842422	1:197842229-197842422	ENSG00000116785,ENSG00000244414,ENSG00000285986,ENSG00000134365,ENSG00000273844,ENSG00000143278,ENSG00000230260,ENSG00000207139,ENSG00000213046,ENSG00000233040
chr1	197869048	197869184	1:197869048-197869184	ENSG00000230260,ENSG00000207139,ENSG00000213046,ENSG00000143355
chr1	197902417	197903203	1:197902417-197903203	ENSG00000116785,ENSG00000244414,ENSG00000285986,ENSG00000134365,ENSG00000273844,ENSG00000143278,ENSG00000221879,ENSG00000230260,ENSG00000207139,ENSG00000213046,ENSG00000203724,ENSG00000143355
chr1	198068388	198068578	1:198068388-198068578	ENSG00000116785,ENSG00000230260
chr1	198079606	198079729	1:198079606-198079729	ENSG00000232824
chr1	198156219	198156419	1:198156219-198156419	ENSG00000151414,ENSG00000232824
chr1	198156685	198158123	1:198156685-198158123	ENSG00000151414,ENSG00000232824
chr1	198158783	198159421	1:198158783-198159421	ENSG00000151414,ENSG00000232824
chr1	198162498	198162765	1:198162498-198162765	ENSG00000151414,ENSG00000232824
chr1	198238207	198238448	1:198238207-198238448	ENSG00000080910,ENSG00000134389,ENSG00000151414,ENSG00000232824
chr1	198462450	198462666	1:198462450-198462666	ENSG00000230260
chr1	198497676	198497968	1:198497676-198497968	ENSG00000134365,ENSG00000273844,ENSG00000287989
chr1	198500179	198500479	1:198500179-198500479	ENSG00000285986,ENSG00000134365,ENSG00000287989
chr1	198543701	198543995	1:198543701-198543995	ENSG00000287989,ENSG00000151418,ENSG00000223881
chr1	198556928	198557280	1:198556928-198557280	ENSG00000116785,ENSG00000244414,ENSG00000285986,ENSG00000080910,ENSG00000273844,ENSG00000287989,ENSG00000151418,ENSG00000223881
chr1	198560167	198560327	1:198560167-198560327	ENSG00000287989,ENSG00000151418,ENSG00000223881
chr1	198612908	198613129	1:198612908-198613129	ENSG00000116785,ENSG00000287989,ENSG00000223881,ENSG00000081237
chr1	198621304	198621485	1:198621304-198621485	ENSG00000223881,ENSG00000081237
chr1	198633689	198633799	1:198633689-198633799	ENSG00000081237
chr1	198633970	198634070	1:198633970-198634070	ENSG00000081237
chr1	198638890	198639184	1:198638890-198639184	ENSG00000223881,ENSG00000081237
chr1	198641504	198641673	1:198641504-198641673	ENSG00000081237
chr1	198651774	198652011	1:198651774-198652011	ENSG00000223881,ENSG00000081237,ENSG00000261573
chr1	198655652	198655752	1:198655652-198655752	ENSG00000261573
chr1	198656519	198656852	1:198656519-198656852	ENSG00000081237,ENSG00000261573
chr1	198657574	198657834	1:198657574-198657834	ENSG00000223881,ENSG00000081237,ENSG00000261573
chr1	198664159	198664712	1:198664159-198664712	ENSG00000223881,ENSG00000261573,ENSG00000236278
chr1	198681836	198682532	1:198681836-198682532	ENSG00000134365,ENSG00000230260,ENSG00000287989,ENSG00000223881,ENSG00000081237,ENSG00000261573,ENSG00000236278,ENSG00000236468
chr1	198694075	198694197	1:198694075-198694197	ENSG00000081237,ENSG00000236278
chr1	198747210	198747353	1:198747210-198747353	ENSG00000081237,ENSG00000231718
chr1	198765557	198765703	1:198765557-198765703	ENSG00000235492,ENSG00000231718,ENSG00000228190
chr1	198774914	198775103	1:198774914-198775103	ENSG00000233410
chr1	198776560	198777251	1:198776560-198777251	ENSG00000116785,ENSG00000134365,ENSG00000080910,ENSG00000134389,ENSG00000207975,ENSG00000207759,ENSG00000227747,ENSG00000233410,ENSG00000235492,ENSG00000286541,ENSG00000231718,ENSG00000228190,ENSG00000236468,ENSG00000273093,ENSG00000213045
chr1	198777337	198777549	1:198777337-198777549	ENSG00000207975,ENSG00000207759,ENSG00000233410,ENSG00000235492,ENSG00000231718,ENSG00000228190,ENSG00000236468
chr1	198778187	198778401	1:198778187-198778401	ENSG00000207975,ENSG00000207759,ENSG00000233410,ENSG00000235492,ENSG00000231718,ENSG00000228190,ENSG00000236468
chr1	198788435	198788947	1:198788435-198788947	ENSG00000207975,ENSG00000207759,ENSG00000233410,ENSG00000235492,ENSG00000231718,ENSG00000228190,ENSG00000236468
chr1	198881302	198881504	1:198881302-198881504	ENSG00000116785,ENSG00000207975,ENSG00000207759,ENSG00000233410,ENSG00000235492,ENSG00000231718,ENSG00000228190
chr1	198889234	198889339	1:198889234-198889339	ENSG00000207975,ENSG00000207759,ENSG00000233410,ENSG00000235492
chr1	198919063	198919294	1:198919063-198919294	ENSG00000207975,ENSG00000207759,ENSG00000227747,ENSG00000233410,ENSG00000235492,ENSG00000231718
chr1	198922250	198922370	1:198922250-198922370	ENSG00000233410
chr1	198922681	198922978	1:198922681-198922978	ENSG00000229989,ENSG00000207975,ENSG00000207759,ENSG00000227747,ENSG00000233410,ENSG00000235492,ENSG00000231718
chr1	198923037	198923245	1:198923037-198923245	ENSG00000233410
chr1	198924192	198924307	1:198924192-198924307	ENSG00000207975,ENSG00000207759,ENSG00000227747,ENSG00000233410,ENSG00000235492
chr1	198929929	198930592	1:198929929-198930592	ENSG00000229989,ENSG00000207975,ENSG00000207759,ENSG00000227747,ENSG00000233410,ENSG00000235492
chr1	198935503	198935903	1:198935503-198935903	ENSG00000229989,ENSG00000207975,ENSG00000207759,ENSG00000227747,ENSG00000233410,ENSG00000235492
chr1	198936470	198936661	1:198936470-198936661	ENSG00000229989,ENSG00000227747,ENSG00000233410,ENSG00000235492
chr1	198936937	198937107	1:198936937-198937107	ENSG00000229989,ENSG00000227747,ENSG00000235492
chr1	198937210	198937695	1:198937210-198937695	ENSG00000229989,ENSG00000207975,ENSG00000207759,ENSG00000227747,ENSG00000225172,ENSG00000233410,ENSG00000235492,ENSG00000286541,ENSG00000231718,ENSG00000228190,ENSG00000236468
chr1	198971029	198971203	1:198971029-198971203	ENSG00000227747,ENSG00000225172,ENSG00000233410,ENSG00000235492
chr1	199095762	199096001	1:199095762-199096001	ENSG00000207975,ENSG00000207759,ENSG00000233410,ENSG00000235492,ENSG00000286541,ENSG00000231718,ENSG00000228190,ENSG00000236468
chr1	199460970	199461287	1:199460970-199461287	ENSG00000233410,ENSG00000235492,ENSG00000231718,ENSG00000228190,ENSG00000236468
chr1	199684793	199684925	1:199684793-199684925	ENSG00000202491,ENSG00000202329,ENSG00000252860,ENSG00000229220,ENSG00000233827,ENSG00000273093,ENSG00000213045,ENSG00000282849
chr1	199691596	199691966	1:199691596-199691966	ENSG00000229747,ENSG00000202491,ENSG00000202329,ENSG00000252860,ENSG00000229220,ENSG00000233827,ENSG00000273093,ENSG00000213045,ENSG00000282849
chr1	199742686	199742866	1:199742686-199742866	ENSG00000231984,ENSG00000229747,ENSG00000202491,ENSG00000202329,ENSG00000252860,ENSG00000229220,ENSG00000233827,ENSG00000273093,ENSG00000213045,ENSG00000282849
chr1	199756251	199756379	1:199756251-199756379	ENSG00000231984,ENSG00000229747,ENSG00000202491,ENSG00000202329,ENSG00000273093,ENSG00000213045,ENSG00000282849
chr1	199857176	199857691	1:199857176-199857691	ENSG00000228530,ENSG00000200139,ENSG00000229747,ENSG00000202491,ENSG00000202329,ENSG00000252860,ENSG00000229220,ENSG00000233827,ENSG00000273093,ENSG00000213045,ENSG00000282849
chr1	199859428	199859987	1:199859428-199859987	ENSG00000228190,ENSG00000236468,ENSG00000228530,ENSG00000200139,ENSG00000229747,ENSG00000202491,ENSG00000202329,ENSG00000252860,ENSG00000229220,ENSG00000233827,ENSG00000273093,ENSG00000213045,ENSG00000282849,ENSG00000233217,ENSG00000201032
chr1	199878936	199879138	1:199878936-199879138	ENSG00000228530,ENSG00000200139,ENSG00000229747,ENSG00000202491,ENSG00000202329,ENSG00000252860,ENSG00000273093
chr1	200029077	200029365	1:200029077-200029365	ENSG00000202491,ENSG00000202329,ENSG00000116833,ENSG00000252860,ENSG00000229220
chr1	200039490	200039843	1:200039490-200039843	ENSG00000202491,ENSG00000202329,ENSG00000116833,ENSG00000252860,ENSG00000229220
chr1	200184253	200184537	1:200184253-200184537	ENSG00000202491,ENSG00000202329,ENSG00000252860,ENSG00000229220,ENSG00000233827,ENSG00000273093,ENSG00000213045,ENSG00000282849
chr1	200368171	200368382	1:200368171-200368382	ENSG00000203721,ENSG00000273093,ENSG00000213045,ENSG00000282849
chr1	200409648	200410347	1:200409648-200410347	ENSG00000229220,ENSG00000203721,ENSG00000273093,ENSG00000213045,ENSG00000230623,ENSG00000162702,ENSG00000282849
chr1	200588725	200589085	1:200588725-200589085	ENSG00000273093,ENSG00000213045,ENSG00000282849,ENSG00000231333,ENSG00000170128,ENSG00000163362,ENSG00000233217,ENSG00000201032,ENSG00000081277,ENSG00000118194
chr1	200590130	200590279	1:200590130-200590279	ENSG00000231333,ENSG00000170128,ENSG00000163362,ENSG00000233217,ENSG00000201032
chr1	200620600	200621060	1:200620600-200621060	ENSG00000118193,ENSG00000118197,ENSG00000260088,ENSG00000118200,ENSG00000231333,ENSG00000170128,ENSG00000163362,ENSG00000233217,ENSG00000201032
chr1	200621239	200621440	1:200621239-200621440	ENSG00000118193,ENSG00000231333,ENSG00000170128,ENSG00000163362,ENSG00000233217
chr1	200640048	200640285	1:200640048-200640285	ENSG00000118197,ENSG00000231333,ENSG00000170128,ENSG00000163362,ENSG00000233217,ENSG00000201032,ENSG00000081277
chr1	200642522	200642792	1:200642522-200642792	ENSG00000118197,ENSG00000231333,ENSG00000170128,ENSG00000163362,ENSG00000233217,ENSG00000201032
chr1	200646577	200646817	1:200646577-200646817	ENSG00000118197,ENSG00000231333,ENSG00000170128
chr1	200669339	200670582	1:200669339-200670582	ENSG00000118193,ENSG00000118197,ENSG00000260088,ENSG00000118200,ENSG00000231333,ENSG00000170128,ENSG00000163362,ENSG00000233217,ENSG00000201032,ENSG00000081277
chr1	200738613	200739658	1:200738613-200739658	ENSG00000118200,ENSG00000231333,ENSG00000170128,ENSG00000163362,ENSG00000233217
chr1	200803040	200803140	1:200803040-200803140	ENSG00000118193,ENSG00000231333,ENSG00000170128,ENSG00000163362,ENSG00000233217,ENSG00000201032
chr1	201013290	201013445	1:201013290-201013445	ENSG00000163362,ENSG00000233217,ENSG00000201032,ENSG00000116852
chr1	201019468	201019754	1:201019468-201019754	ENSG00000170128,ENSG00000163362,ENSG00000233217,ENSG00000201032,ENSG00000116852,ENSG00000229191,ENSG00000234132
chr1	201023521	201023869	1:201023521-201023869	ENSG00000170128,ENSG00000163362,ENSG00000233217,ENSG00000201032,ENSG00000116852,ENSG00000229191,ENSG00000234132
chr1	201026921	201027048	1:201026921-201027048	ENSG00000163362,ENSG00000233217,ENSG00000201032,ENSG00000116852,ENSG00000229191,ENSG00000234132
chr1	201028322	201028660	1:201028322-201028660	ENSG00000170128,ENSG00000163362,ENSG00000233217,ENSG00000201032,ENSG00000116852,ENSG00000229191,ENSG00000234132
chr1	201043015	201043126	1:201043015-201043126	ENSG00000170128,ENSG00000163362,ENSG00000233217,ENSG00000201032,ENSG00000234132
chr1	201114227	201114416	1:201114227-201114416	ENSG00000201032,ENSG00000081248,ENSG00000232237,ENSG00000229821
chr1	201154056	201154702	1:201154056-201154702	ENSG00000232237,ENSG00000116857,ENSG00000163395,ENSG00000229821,ENSG00000081277,ENSG00000118194,ENSG00000286600,ENSG00000159166,ENSG00000282221
chr1	201170643	201171135	1:201170643-201171135	ENSG00000233217,ENSG00000201032,ENSG00000232237,ENSG00000116857,ENSG00000163395,ENSG00000229821,ENSG00000081277,ENSG00000118194,ENSG00000286600,ENSG00000159166,ENSG00000282221,ENSG00000159173,ENSG00000227048
chr1	201171189	201171307	1:201171189-201171307	ENSG00000116857,ENSG00000163395,ENSG00000229821,ENSG00000081277
chr1	201469128	201469345	1:201469128-201469345	ENSG00000118194,ENSG00000286600,ENSG00000159166,ENSG00000282221,ENSG00000159173,ENSG00000227048,ENSG00000174307,ENSG00000224818
chr1	201480501	201480888	1:201480501-201480888	ENSG00000118194,ENSG00000286600,ENSG00000159166,ENSG00000282221,ENSG00000159173,ENSG00000227048,ENSG00000174307,ENSG00000224818,ENSG00000159176,ENSG00000224536,ENSG00000223396
chr1	201481812	201482009	1:201481812-201482009	ENSG00000286600,ENSG00000159173,ENSG00000227048,ENSG00000159176,ENSG00000224536,ENSG00000223396
chr1	201482110	201482405	1:201482110-201482405	ENSG00000118194,ENSG00000286600,ENSG00000159166,ENSG00000282221,ENSG00000159173,ENSG00000227048,ENSG00000174307,ENSG00000224818,ENSG00000159176,ENSG00000224536,ENSG00000223396
chr1	201489345	201489584	1:201489345-201489584	ENSG00000159166,ENSG00000282221,ENSG00000159173,ENSG00000227048,ENSG00000159176,ENSG00000224536
chr1	201489782	201490029	1:201489782-201490029	ENSG00000159166,ENSG00000282221,ENSG00000159173,ENSG00000227048,ENSG00000159176,ENSG00000224536
chr1	201505518	201505704	1:201505518-201505704	ENSG00000286600,ENSG00000159166,ENSG00000282221,ENSG00000159173,ENSG00000227048,ENSG00000159176,ENSG00000224536
chr1	201506716	201507415	1:201506716-201507415	ENSG00000286600,ENSG00000159166,ENSG00000282221,ENSG00000159173,ENSG00000227048,ENSG00000159176,ENSG00000224536,ENSG00000223396
chr1	201511971	201512414	1:201511971-201512414	ENSG00000118194,ENSG00000286600,ENSG00000159166,ENSG00000282221,ENSG00000159173,ENSG00000227048,ENSG00000159176,ENSG00000224536,ENSG00000223396
chr1	201513058	201513182	1:201513058-201513182	ENSG00000286600,ENSG00000159173,ENSG00000227048,ENSG00000159176,ENSG00000224536,ENSG00000223396
chr1	201530808	201531038	1:201530808-201531038	ENSG00000118194,ENSG00000286600,ENSG00000159166,ENSG00000282221,ENSG00000159173,ENSG00000227048,ENSG00000223396
chr1	201535633	201535733	1:201535633-201535733	ENSG00000159173,ENSG00000227048
chr1	201535826	201535947	1:201535826-201535947	ENSG00000159173,ENSG00000227048
chr1	201538667	201539383	1:201538667-201539383	ENSG00000118194,ENSG00000159173,ENSG00000227048,ENSG00000223396
chr1	201540169	201540297	1:201540169-201540297	ENSG00000159166,ENSG00000282221
chr1	201542310	201542628	1:201542310-201542628	ENSG00000118194,ENSG00000286600,ENSG00000159166,ENSG00000282221,ENSG00000159173,ENSG00000227048,ENSG00000221028
chr1	201551908	201552040	1:201551908-201552040	-
chr1	201559776	201559980	1:201559776-201559980	ENSG00000221028
chr1	201593523	201593797	1:201593523-201593797	-
chr1	201650528	201650636	1:201650528-201650636	ENSG00000134369,ENSG00000236390
chr1	201675380	201675480	1:201675380-201675480	ENSG00000236390
chr1	201704311	201704429	1:201704311-201704429	ENSG00000159173,ENSG00000221028
chr1	201709595	201709950	1:201709595-201709950	ENSG00000221028
chr1	201713358	201713960	1:201713358-201713960	ENSG00000118194,ENSG00000286600,ENSG00000159166,ENSG00000282221,ENSG00000159173,ENSG00000227048,ENSG00000134369,ENSG00000264802,ENSG00000235121,ENSG00000200942,ENSG00000221028,ENSG00000249007,ENSG00000232296,ENSG00000227109
chr1	201714061	201715228	1:201714061-201715228	ENSG00000134369,ENSG00000264802,ENSG00000200942,ENSG00000221028
chr1	201715450	201716380	1:201715450-201716380	ENSG00000134369,ENSG00000264802,ENSG00000235121,ENSG00000200942,ENSG00000221028,ENSG00000235811
chr1	201719855	201720197	1:201719855-201720197	ENSG00000264802,ENSG00000235121,ENSG00000200942
chr1	201739583	201739964	1:201739583-201739964	ENSG00000134369,ENSG00000235121,ENSG00000200942
chr1	201740362	201740475	1:201740362-201740475	ENSG00000134369,ENSG00000235121,ENSG00000200942
chr1	201740730	201740910	1:201740730-201740910	ENSG00000134369,ENSG00000235121,ENSG00000200942
chr1	201791458	201791810	1:201791458-201791810	ENSG00000134369,ENSG00000221028
chr1	201792026	201792129	1:201792026-201792129	ENSG00000134369,ENSG00000221028
chr1	201793008	201793283	1:201793008-201793283	ENSG00000134369,ENSG00000221028
chr1	201828978	201829449	1:201828978-201829449	ENSG00000231871,ENSG00000221028,ENSG00000198700,ENSG00000277681,ENSG00000275207,ENSG00000232296,ENSG00000235811,ENSG00000227109
chr1	201882592	201882850	1:201882592-201882850	ENSG00000198700,ENSG00000277681,ENSG00000198892,ENSG00000223774,ENSG00000163431,ENSG00000206637,ENSG00000238003,ENSG00000176393,ENSG00000234678,ENSG00000275207,ENSG00000163435,ENSG00000249007,ENSG00000232296,ENSG00000235811,ENSG00000212512,ENSG00000227109,ENSG00000170075
chr1	201883994	201884121	1:201883994-201884121	ENSG00000277681,ENSG00000198892,ENSG00000223774,ENSG00000163431,ENSG00000206637,ENSG00000238003,ENSG00000234678,ENSG00000275207,ENSG00000163435,ENSG00000249007,ENSG00000232296,ENSG00000235811,ENSG00000170075
chr1	201888501	201888982	1:201888501-201888982	ENSG00000277681,ENSG00000198892,ENSG00000223774,ENSG00000163431,ENSG00000206637,ENSG00000238003,ENSG00000234678,ENSG00000275207,ENSG00000163435,ENSG00000249007,ENSG00000232296,ENSG00000235811,ENSG00000212512,ENSG00000227109,ENSG00000170075
chr1	201896039	201896158	1:201896039-201896158	ENSG00000277681,ENSG00000223774,ENSG00000163431,ENSG00000206637,ENSG00000238003,ENSG00000234678,ENSG00000275207,ENSG00000163435,ENSG00000249007,ENSG00000232296,ENSG00000170075
chr1	201955163	201955818	1:201955163-201955818	ENSG00000277681,ENSG00000223774,ENSG00000163431,ENSG00000134375,ENSG00000206637,ENSG00000238003,ENSG00000176393,ENSG00000234678,ENSG00000275207,ENSG00000163435,ENSG00000249007,ENSG00000232296,ENSG00000235811,ENSG00000212512,ENSG00000227109,ENSG00000170075,ENSG00000143851,ENSG00000243323
chr1	201982343	201983538	1:201982343-201983538	ENSG00000277681,ENSG00000206637,ENSG00000238003,ENSG00000176393,ENSG00000234678,ENSG00000275207,ENSG00000163435,ENSG00000249007,ENSG00000232296,ENSG00000235811,ENSG00000212512,ENSG00000227109,ENSG00000170075
chr1	202143168	202143331	1:202143168-202143331	ENSG00000234678,ENSG00000275207,ENSG00000163435,ENSG00000249007,ENSG00000232296,ENSG00000235811,ENSG00000212512,ENSG00000227109,ENSG00000170075,ENSG00000143862,ENSG00000143851,ENSG00000243323,ENSG00000133067
chr1	202143472	202144903	1:202143472-202144903	ENSG00000234678,ENSG00000275207,ENSG00000163435,ENSG00000249007,ENSG00000232296,ENSG00000235811,ENSG00000212512,ENSG00000227109,ENSG00000170075,ENSG00000143862,ENSG00000143851,ENSG00000243323,ENSG00000133067
chr1	202341857	202342224	1:202341857-202342224	ENSG00000212512,ENSG00000227109,ENSG00000143851,ENSG00000243323,ENSG00000133067,ENSG00000077152,ENSG00000077157,ENSG00000229120,ENSG00000272262,ENSG00000232626,ENSG00000236439,ENSG00000143858,ENSG00000226862
chr1	202348408	202349086	1:202348408-202349086	ENSG00000235811,ENSG00000143851,ENSG00000243323,ENSG00000133067,ENSG00000077152,ENSG00000077157,ENSG00000229120,ENSG00000272262,ENSG00000232626,ENSG00000236439,ENSG00000253042,ENSG00000143858,ENSG00000226862
chr1	202553576	202553881	1:202553576-202553881	ENSG00000077157,ENSG00000229120,ENSG00000272262,ENSG00000232626,ENSG00000236439,ENSG00000253042,ENSG00000143858,ENSG00000226862
chr1	202589280	202589484	1:202589280-202589484	ENSG00000133067,ENSG00000272262,ENSG00000232626,ENSG00000236439,ENSG00000253042,ENSG00000143858,ENSG00000226862
chr1	202616054	202616384	1:202616054-202616384	ENSG00000243323,ENSG00000133067,ENSG00000229120,ENSG00000272262,ENSG00000232626,ENSG00000236439,ENSG00000253042,ENSG00000143858,ENSG00000226862,ENSG00000225620,ENSG00000235449
chr1	202625539	202625694	1:202625539-202625694	ENSG00000133067,ENSG00000232626,ENSG00000236439,ENSG00000253042,ENSG00000143858,ENSG00000226862,ENSG00000225620
chr1	202808378	202808641	1:202808378-202808641	ENSG00000117139,ENSG00000235449,ENSG00000226148,ENSG00000260021,ENSG00000228288,ENSG00000184774
chr1	202810602	202811184	1:202810602-202811184	ENSG00000117139,ENSG00000235449,ENSG00000226148,ENSG00000260021,ENSG00000228288,ENSG00000184774
chr1	202858402	202858584	1:202858402-202858584	ENSG00000235449,ENSG00000226148,ENSG00000184774,ENSG00000214796,ENSG00000234996
chr1	202861544	202861807	1:202861544-202861807	ENSG00000235449,ENSG00000226148,ENSG00000260021,ENSG00000228288,ENSG00000184774,ENSG00000214796,ENSG00000234996,ENSG00000183155,ENSG00000230280,ENSG00000199471,ENSG00000234761
chr1	202888563	202889364	1:202888563-202889364	ENSG00000117139,ENSG00000235449,ENSG00000226148,ENSG00000260021,ENSG00000228288,ENSG00000184774,ENSG00000234996,ENSG00000183155,ENSG00000117153,ENSG00000230280,ENSG00000199471,ENSG00000234761,ENSG00000231547
chr1	202926795	202927766	1:202926795-202927766	ENSG00000235449,ENSG00000226148,ENSG00000117153,ENSG00000230280,ENSG00000199471,ENSG00000159346,ENSG00000234761,ENSG00000231547
chr1	202952772	202953217	1:202952772-202953217	ENSG00000235449,ENSG00000226148,ENSG00000184774,ENSG00000117153,ENSG00000230280,ENSG00000199471,ENSG00000159346,ENSG00000159348,ENSG00000234761,ENSG00000231547
chr1	202957785	202958567	1:202957785-202958567	ENSG00000235449,ENSG00000117153,ENSG00000230280,ENSG00000199471,ENSG00000159346,ENSG00000159348,ENSG00000234761,ENSG00000231547
chr1	202966481	202967805	1:202966481-202967805	ENSG00000159346,ENSG00000159348,ENSG00000234761,ENSG00000231547
chr1	202968114	202968271	1:202968114-202968271	ENSG00000159346,ENSG00000159348,ENSG00000234761,ENSG00000231547
chr1	202968769	202969398	1:202968769-202969398	ENSG00000235449,ENSG00000117153,ENSG00000230280,ENSG00000199471,ENSG00000159346,ENSG00000159348,ENSG00000234761,ENSG00000231547
chr1	203006565	203006746	1:203006565-203006746	ENSG00000234761,ENSG00000231547,ENSG00000163444
chr1	203007054	203007590	1:203007054-203007590	ENSG00000235449,ENSG00000117153,ENSG00000230280,ENSG00000199471,ENSG00000234761,ENSG00000231547,ENSG00000163444
chr1	203007650	203007793	1:203007650-203007793	ENSG00000234761,ENSG00000231547,ENSG00000163444
chr1	203026226	203026603	1:203026226-203026603	ENSG00000234761,ENSG00000163444,ENSG00000143847
chr1	203038301	203038401	1:203038301-203038401	ENSG00000143847
chr1	203069259	203069402	1:203069259-203069402	ENSG00000143847,ENSG00000122180,ENSG00000224671
chr1	203076345	203076445	1:203076345-203076445	ENSG00000143847,ENSG00000122180,ENSG00000224671
chr1	203126367	203126595	1:203126367-203126595	ENSG00000122180,ENSG00000163485,ENSG00000234775,ENSG00000224671
chr1	203128215	203128385	1:203128215-203128385	ENSG00000122180,ENSG00000163485,ENSG00000234775,ENSG00000224671
chr1	203129773	203129887	1:203129773-203129887	ENSG00000122180,ENSG00000163485,ENSG00000234775,ENSG00000224671
chr1	203134033	203134312	1:203134033-203134312	ENSG00000122180,ENSG00000163485,ENSG00000234775,ENSG00000224671
chr1	203175881	203176164	1:203175881-203176164	ENSG00000224671,ENSG00000133055,ENSG00000133048
chr1	203200384	203200550	1:203200384-203200550	ENSG00000224671,ENSG00000133055,ENSG00000133048
chr1	203202573	203202957	1:203202573-203202957	ENSG00000122180,ENSG00000224671,ENSG00000133055,ENSG00000133048
chr1	203267393	203267517	1:203267393-203267517	ENSG00000133063,ENSG00000236523
chr1	203267572	203267821	1:203267572-203267821	ENSG00000133063,ENSG00000236523
chr1	203271127	203271279	1:203271127-203271279	ENSG00000133063,ENSG00000236523
chr1	203272495	203272617	1:203272495-203272617	ENSG00000133063
chr1	203273091	203274409	1:203273091-203274409	ENSG00000133063,ENSG00000236523,ENSG00000231507
chr1	203274837	203275365	1:203274837-203275365	ENSG00000133063,ENSG00000231507
chr1	203278202	203278975	1:203278202-203278975	ENSG00000133063,ENSG00000231507
chr1	203284707	203284995	1:203284707-203284995	ENSG00000231507
chr1	203286202	203286490	1:203286202-203286490	ENSG00000231507
chr1	203286606	203286965	1:203286606-203286965	ENSG00000231507
chr1	203287092	203287931	1:203287092-203287931	ENSG00000133063,ENSG00000231507,ENSG00000233791,ENSG00000159388
chr1	203288003	203288178	1:203288003-203288178	ENSG00000231507
chr1	203289233	203289414	1:203289233-203289414	ENSG00000231507
chr1	203289545	203289998	1:203289545-203289998	ENSG00000231507
chr1	203290331	203291030	1:203290331-203291030	ENSG00000231507,ENSG00000233791,ENSG00000159388
chr1	203291461	203291618	1:203291461-203291618	ENSG00000231507
chr1	203304019	203304143	1:203304019-203304143	ENSG00000233791,ENSG00000159388
chr1	203304646	203304787	1:203304646-203304787	ENSG00000233791,ENSG00000159388
chr1	203304949	203306129	1:203304949-203306129	ENSG00000133063,ENSG00000236523,ENSG00000233791,ENSG00000159388,ENSG00000202300
chr1	203306442	203306806	1:203306442-203306806	ENSG00000233791,ENSG00000159388
chr1	203320654	203320772	1:203320654-203320772	ENSG00000202300
chr1	203320995	203321274	1:203320995-203321274	ENSG00000233791,ENSG00000159388,ENSG00000202300
chr1	203322680	203323131	1:203322680-203323131	ENSG00000236523,ENSG00000233791,ENSG00000159388,ENSG00000202300
chr1	203324343	203324520	1:203324343-203324520	ENSG00000233791,ENSG00000159388,ENSG00000202300
chr1	203324740	203324926	1:203324740-203324926	ENSG00000159388,ENSG00000202300
chr1	203325222	203326185	1:203325222-203326185	ENSG00000133063,ENSG00000236523,ENSG00000233791,ENSG00000159388,ENSG00000202300
chr1	203327100	203328217	1:203327100-203328217	ENSG00000133063,ENSG00000236523,ENSG00000233791,ENSG00000159388,ENSG00000202300,ENSG00000122176,ENSG00000229652
chr1	203338539	203338740	1:203338539-203338740	ENSG00000133063,ENSG00000236523,ENSG00000122176,ENSG00000229652
chr1	203340202	203340379	1:203340202-203340379	ENSG00000236523,ENSG00000122176,ENSG00000229652,ENSG00000188783,ENSG00000188770
chr1	203342615	203342731	1:203342615-203342731	ENSG00000236523,ENSG00000122176,ENSG00000229652,ENSG00000188783
chr1	203368903	203369433	1:203368903-203369433	ENSG00000236523,ENSG00000122176,ENSG00000229652,ENSG00000188783,ENSG00000188770
chr1	203402640	203402952	1:203402640-203402952	ENSG00000122176,ENSG00000229652,ENSG00000271588,ENSG00000188783
chr1	203408572	203408987	1:203408572-203408987	ENSG00000122176,ENSG00000229652,ENSG00000271588,ENSG00000188783
chr1	203410260	203410573	1:203410260-203410573	ENSG00000122176,ENSG00000229652,ENSG00000271588
chr1	203440946	203441046	1:203440946-203441046	ENSG00000122176,ENSG00000229652,ENSG00000188783
chr1	203447289	203447429	1:203447289-203447429	ENSG00000122176,ENSG00000229652,ENSG00000188783
chr1	203466084	203466216	1:203466084-203466216	ENSG00000188783
chr1	203487386	203488081	1:203487386-203488081	ENSG00000236523,ENSG00000122176,ENSG00000229652,ENSG00000188783,ENSG00000188770
chr1	203512865	203513232	1:203512865-203513232	ENSG00000188770,ENSG00000221643
chr1	203524296	203524488	1:203524296-203524488	-
chr1	203592826	203593059	1:203592826-203593059	ENSG00000221643
chr1	203625749	203625957	1:203625749-203625957	ENSG00000058668
chr1	203626428	203627149	1:203626428-203627149	ENSG00000058668,ENSG00000236035,ENSG00000221643
chr1	203627917	203628113	1:203627917-203628113	ENSG00000058668
chr1	203629553	203629824	1:203629553-203629824	ENSG00000058668,ENSG00000236035,ENSG00000221643
chr1	203650612	203650756	1:203650612-203650756	ENSG00000236035
chr1	203692706	203692823	1:203692706-203692823	ENSG00000058668,ENSG00000221643
chr1	203742523	203742682	1:203742523-203742682	ENSG00000221643
chr1	203744136	203744503	1:203744136-203744503	ENSG00000221643
chr1	203769516	203769957	1:203769516-203769957	ENSG00000221643,ENSG00000122188,ENSG00000227417
chr1	203795339	203796148	1:203795339-203796148	ENSG00000221643,ENSG00000058673,ENSG00000257315,ENSG00000288644,ENSG00000227417
chr1	203796320	203796492	1:203796320-203796492	ENSG00000058673,ENSG00000257315,ENSG00000288644,ENSG00000227417
chr1	203829368	203829533	1:203829368-203829533	ENSG00000058673,ENSG00000227417,ENSG00000223505,ENSG00000232917,ENSG00000230550
chr1	203830646	203831168	1:203830646-203831168	ENSG00000221643,ENSG00000058673,ENSG00000227417,ENSG00000223505,ENSG00000232917,ENSG00000237379,ENSG00000143845,ENSG00000230550
chr1	203861316	203861885	1:203861316-203861885	ENSG00000227417,ENSG00000182004,ENSG00000236430,ENSG00000232917,ENSG00000237379,ENSG00000286383,ENSG00000176754,ENSG00000261065,ENSG00000143845,ENSG00000230550,ENSG00000143839,ENSG00000225522,ENSG00000170498,ENSG00000174567,ENSG00000226330
chr1	204072985	204073245	1:204072985-204073245	ENSG00000236430,ENSG00000232917,ENSG00000237379,ENSG00000286383,ENSG00000176754,ENSG00000286572,ENSG00000143842,ENSG00000261065,ENSG00000143845,ENSG00000230550
chr1	204073307	204073544	1:204073307-204073544	ENSG00000236430,ENSG00000232917,ENSG00000237379,ENSG00000286383,ENSG00000176754,ENSG00000286572,ENSG00000143842,ENSG00000261065,ENSG00000143845,ENSG00000230550
chr1	204074700	204074920	1:204074700-204074920	ENSG00000236430,ENSG00000232917,ENSG00000237379,ENSG00000286383,ENSG00000176754,ENSG00000286572,ENSG00000143842,ENSG00000261065,ENSG00000143845,ENSG00000230550
chr1	204254289	204254391	1:204254289-204254391	ENSG00000143845,ENSG00000230550,ENSG00000143839,ENSG00000225522,ENSG00000170498,ENSG00000174567,ENSG00000143850,ENSG00000231691,ENSG00000219133,ENSG00000226330
chr1	204285856	204285997	1:204285856-204285997	ENSG00000143845,ENSG00000225522,ENSG00000170498,ENSG00000174567,ENSG00000143850,ENSG00000231691,ENSG00000219133,ENSG00000226330
chr1	204286742	204287304	1:204286742-204287304	ENSG00000286383,ENSG00000143845,ENSG00000230550,ENSG00000143839,ENSG00000225522,ENSG00000170498,ENSG00000174567,ENSG00000143850,ENSG00000231691,ENSG00000219133,ENSG00000226330,ENSG00000237848
chr1	204363794	204363894	1:204363794-204363894	ENSG00000143845,ENSG00000230550,ENSG00000143839,ENSG00000225522,ENSG00000170498,ENSG00000174567,ENSG00000143850,ENSG00000219133,ENSG00000280924,ENSG00000226330,ENSG00000237848
chr1	204409267	204409367	1:204409267-204409367	ENSG00000226330,ENSG00000237848,ENSG00000158615
chr1	204411267	204412315	1:204411267-204412315	ENSG00000143845,ENSG00000230550,ENSG00000143839,ENSG00000225522,ENSG00000170498,ENSG00000174567,ENSG00000219133,ENSG00000226330,ENSG00000237848,ENSG00000158615,ENSG00000236779,ENSG00000200408,ENSG00000228153
chr1	204412575	204412689	1:204412575-204412689	ENSG00000226330,ENSG00000237848,ENSG00000158615
chr1	204414187	204414289	1:204414187-204414289	ENSG00000226330,ENSG00000237848,ENSG00000158615
chr1	204446501	204446638	1:204446501-204446638	ENSG00000133056
chr1	204461406	204461560	1:204461406-204461560	ENSG00000133056
chr1	204465803	204466028	1:204465803-204466028	ENSG00000133056
chr1	204493584	204493702	1:204493584-204493702	ENSG00000133056
chr1	204494022	204494130	1:204494022-204494130	ENSG00000133056
chr1	204494296	204495047	1:204494296-204495047	ENSG00000225522,ENSG00000237848,ENSG00000133056,ENSG00000236779,ENSG00000200408,ENSG00000228153
chr1	204506183	204506746	1:204506183-204506746	ENSG00000226330,ENSG00000237848,ENSG00000198625,ENSG00000236779,ENSG00000200408,ENSG00000170382,ENSG00000240219,ENSG00000228153
chr1	204506937	204507277	1:204506937-204507277	ENSG00000226330,ENSG00000237848,ENSG00000198625,ENSG00000236779,ENSG00000200408,ENSG00000170382,ENSG00000240219,ENSG00000228153
chr1	204507810	204507933	1:204507810-204507933	ENSG00000198625,ENSG00000236779,ENSG00000200408
chr1	204513081	204513679	1:204513081-204513679	ENSG00000198625,ENSG00000236779,ENSG00000200408,ENSG00000240219,ENSG00000228153
chr1	204515941	204516735	1:204515941-204516735	ENSG00000198625,ENSG00000236779,ENSG00000200408,ENSG00000240710,ENSG00000170382,ENSG00000240219,ENSG00000228153
chr1	204579059	204579229	1:204579059-204579229	ENSG00000200408,ENSG00000240710,ENSG00000170382,ENSG00000240219,ENSG00000228153,ENSG00000252650,ENSG00000251861,ENSG00000287197,ENSG00000229657
chr1	204807288	204807425	1:204807288-204807425	ENSG00000200408,ENSG00000240710,ENSG00000170382,ENSG00000240219,ENSG00000228153,ENSG00000252650,ENSG00000251861,ENSG00000287197,ENSG00000163531,ENSG00000229657,ENSG00000184144
chr1	205121747	205122626	1:205121747-205122626	ENSG00000163531,ENSG00000229657,ENSG00000184144,ENSG00000174529,ENSG00000117222,ENSG00000271580,ENSG00000236108,ENSG00000213041
chr1	205175577	205175698	1:205175577-205175698	ENSG00000184144,ENSG00000174529,ENSG00000271580,ENSG00000236108,ENSG00000133059,ENSG00000213041
chr1	205210887	205211048	1:205210887-205211048	ENSG00000271580,ENSG00000133059,ENSG00000213041
chr1	205211105	205212082	1:205211105-205212082	ENSG00000163531,ENSG00000229657,ENSG00000184144,ENSG00000174529,ENSG00000117222,ENSG00000271580,ENSG00000236108,ENSG00000133059,ENSG00000213041,ENSG00000133069,ENSG00000225063
chr1	205212153	205212268	1:205212153-205212268	ENSG00000133059,ENSG00000213041
chr1	205214900	205215001	1:205214900-205215001	ENSG00000174529,ENSG00000271580,ENSG00000133059,ENSG00000213041
chr1	205227746	205228037	1:205227746-205228037	ENSG00000287197,ENSG00000163531,ENSG00000229657,ENSG00000184144,ENSG00000174529,ENSG00000271580,ENSG00000236108,ENSG00000133059,ENSG00000213041,ENSG00000133069,ENSG00000225063,ENSG00000235363,ENSG00000226235
chr1	205237739	205237885	1:205237739-205237885	ENSG00000184144,ENSG00000174529,ENSG00000271580,ENSG00000133069,ENSG00000225063
chr1	205256220	205256477	1:205256220-205256477	ENSG00000163531,ENSG00000229657,ENSG00000184144,ENSG00000174529,ENSG00000271580,ENSG00000236108,ENSG00000133069,ENSG00000225063,ENSG00000162873,ENSG00000235363,ENSG00000226235
chr1	205284646	205285178	1:205284646-205285178	ENSG00000163531,ENSG00000229657,ENSG00000184144,ENSG00000174529,ENSG00000271580,ENSG00000133069,ENSG00000163545,ENSG00000162873,ENSG00000235363,ENSG00000226235,ENSG00000186007,ENSG00000281406,ENSG00000224717,ENSG00000229509
chr1	205285879	205285979	1:205285879-205285979	ENSG00000162873,ENSG00000235363
chr1	205287918	205288648	1:205287918-205288648	ENSG00000184144,ENSG00000174529,ENSG00000163545,ENSG00000162873,ENSG00000235363,ENSG00000226235,ENSG00000281406,ENSG00000224717
chr1	205311332	205311580	1:205311332-205311580	ENSG00000163545,ENSG00000162873,ENSG00000235363,ENSG00000226235
chr1	205313745	205314264	1:205313745-205314264	ENSG00000184144,ENSG00000163545,ENSG00000162873,ENSG00000235363,ENSG00000226235,ENSG00000281406,ENSG00000224717
chr1	205319804	205319917	1:205319804-205319917	ENSG00000163545,ENSG00000162873,ENSG00000235363,ENSG00000226235
chr1	205321311	205321411	1:205321311-205321411	ENSG00000163545,ENSG00000162873,ENSG00000235363,ENSG00000226235
chr1	205321635	205322056	1:205321635-205322056	ENSG00000163531,ENSG00000229657,ENSG00000184144,ENSG00000271580,ENSG00000133069,ENSG00000163545,ENSG00000162873,ENSG00000235363,ENSG00000226235,ENSG00000186007,ENSG00000281406,ENSG00000224717
chr1	205325563	205325711	1:205325563-205325711	ENSG00000133069,ENSG00000163545,ENSG00000162873,ENSG00000235363,ENSG00000226235,ENSG00000281406,ENSG00000224717
chr1	205441165	205441265	1:205441165-205441265	ENSG00000162873,ENSG00000235363,ENSG00000226235,ENSG00000186007,ENSG00000281406,ENSG00000199059,ENSG00000224717
chr1	205504357	205504605	1:205504357-205504605	ENSG00000162873,ENSG00000235363,ENSG00000226235,ENSG00000186007,ENSG00000281406,ENSG00000224717,ENSG00000117266,ENSG00000253097
chr1	205512206	205512353	1:205512206-205512353	ENSG00000226235,ENSG00000281406,ENSG00000224717,ENSG00000117266
chr1	205543550	205543742	1:205543550-205543742	ENSG00000226235,ENSG00000281406,ENSG00000224717,ENSG00000117266,ENSG00000253097,ENSG00000174514
chr1	205591913	205592122	1:205591913-205592122	ENSG00000253097,ENSG00000174514,ENSG00000206762,ENSG00000158711,ENSG00000236942
chr1	205631151	205632278	1:205631151-205632278	ENSG00000253097,ENSG00000174514,ENSG00000206762,ENSG00000158711,ENSG00000236942
chr1	205659043	205659170	1:205659043-205659170	ENSG00000253097,ENSG00000174514,ENSG00000158715
chr1	205663586	205663689	1:205663586-205663689	ENSG00000253097,ENSG00000158715,ENSG00000275213
chr1	205679843	205679943	1:205679843-205679943	ENSG00000253097,ENSG00000158715,ENSG00000275213
chr1	205715703	205715926	1:205715703-205715926	ENSG00000069275,ENSG00000201944
chr1	205716525	205716682	1:205716525-205716682	ENSG00000069275,ENSG00000201944
chr1	205748909	205749009	1:205748909-205749009	ENSG00000069275,ENSG00000201944
chr1	205749072	205749899	1:205749072-205749899	ENSG00000275213,ENSG00000069275,ENSG00000201944,ENSG00000117280,ENSG00000285521,ENSG00000133065,ENSG00000174502,ENSG00000227687
chr1	205750123	205750620	1:205750123-205750620	ENSG00000253097,ENSG00000069275,ENSG00000201944,ENSG00000117280,ENSG00000285521,ENSG00000133065,ENSG00000286619,ENSG00000174502,ENSG00000227687
chr1	205775045	205775626	1:205775045-205775626	ENSG00000117280,ENSG00000285521,ENSG00000133065
chr1	205812905	205813785	1:205812905-205813785	ENSG00000133065,ENSG00000286619,ENSG00000174502,ENSG00000227687
chr1	205816298	205816402	1:205816298-205816402	ENSG00000133065,ENSG00000286619
chr1	205832323	205832655	1:205832323-205832655	ENSG00000133065,ENSG00000286619,ENSG00000162877,ENSG00000174502,ENSG00000227687,ENSG00000225483,ENSG00000236911
chr1	205850069	205850325	1:205850069-205850325	ENSG00000286619,ENSG00000162877,ENSG00000174502,ENSG00000227687
chr1	205984237	205984470	1:205984237-205984470	ENSG00000174502,ENSG00000227687,ENSG00000276600,ENSG00000252692,ENSG00000198049,ENSG00000226780,ENSG00000287432,ENSG00000225483
chr1	206001514	206001699	1:206001514-206001699	ENSG00000174502,ENSG00000227687,ENSG00000276600,ENSG00000196188,ENSG00000252692,ENSG00000198049,ENSG00000226780,ENSG00000287432,ENSG00000225483,ENSG00000229509
chr1	206003399	206003579	1:206003399-206003579	ENSG00000174502,ENSG00000227687,ENSG00000276600,ENSG00000196188,ENSG00000252692,ENSG00000198049,ENSG00000226780
chr1	206005913	206006183	1:206005913-206006183	ENSG00000174502,ENSG00000227687,ENSG00000276600,ENSG00000196188,ENSG00000252692,ENSG00000198049,ENSG00000226780
chr1	206011951	206012620	1:206011951-206012620	ENSG00000174502,ENSG00000227687,ENSG00000276600,ENSG00000196188,ENSG00000285417,ENSG00000252692,ENSG00000198049,ENSG00000226780,ENSG00000287432,ENSG00000225483
chr1	206048692	206048826	1:206048692-206048826	ENSG00000285417,ENSG00000263961,ENSG00000252692,ENSG00000198049,ENSG00000226780
chr1	206050854	206050990	1:206050854-206050990	ENSG00000285417,ENSG00000263961,ENSG00000252692
chr1	206102368	206102524	1:206102368-206102524	ENSG00000174502,ENSG00000227687,ENSG00000263961,ENSG00000252692,ENSG00000198049,ENSG00000226780,ENSG00000287432
chr1	206202958	206203335	1:206202958-206203335	ENSG00000143839,ENSG00000252650,ENSG00000251861,ENSG00000287197,ENSG00000253097,ENSG00000174514,ENSG00000286619,ENSG00000174502,ENSG00000227687,ENSG00000252692,ENSG00000287432,ENSG00000236889,ENSG00000196550,ENSG00000266028,ENSG00000266094,ENSG00000237605,ENSG00000143479,ENSG00000162891
chr1	206220721	206220908	1:206220721-206220908	ENSG00000176754,ENSG00000237848,ENSG00000240710,ENSG00000227687,ENSG00000252692,ENSG00000198049,ENSG00000226780,ENSG00000287432,ENSG00000266028
chr1	206243439	206243656	1:206243439-206243656	ENSG00000226330,ENSG00000252650,ENSG00000287432,ENSG00000236889,ENSG00000266028,ENSG00000229509,ENSG00000285239
chr1	206278830	206278983	1:206278830-206278983	ENSG00000236889,ENSG00000196550,ENSG00000266028
chr1	206289759	206289904	1:206289759-206289904	ENSG00000184144,ENSG00000198049,ENSG00000226780,ENSG00000287432
chr1	206380270	206380393	1:206380270-206380393	ENSG00000266028
chr1	206384524	206384660	1:206384524-206384660	ENSG00000226235,ENSG00000266028
chr1	206457018	206457302	1:206457018-206457302	ENSG00000287432,ENSG00000225483,ENSG00000266028,ENSG00000229509
chr1	206457465	206457737	1:206457465-206457737	ENSG00000287432,ENSG00000225483,ENSG00000266028,ENSG00000229509
chr1	206464675	206464866	1:206464675-206464866	ENSG00000196550,ENSG00000266028,ENSG00000263528,ENSG00000278465
chr1	206467962	206468371	1:206467962-206468371	ENSG00000287432,ENSG00000225483,ENSG00000263528,ENSG00000278465
chr1	206470281	206470575	1:206470281-206470575	ENSG00000225483,ENSG00000263528,ENSG00000278465
chr1	206487100	206487362	1:206487100-206487362	ENSG00000162888,ENSG00000234981,ENSG00000279946
chr1	206504048	206504385	1:206504048-206504385	ENSG00000225483,ENSG00000162888,ENSG00000261000,ENSG00000266094,ENSG00000234981,ENSG00000279946
chr1	206507351	206507651	1:206507351-206507651	ENSG00000162888,ENSG00000261000,ENSG00000266094,ENSG00000234981,ENSG00000279946
chr1	206516347	206516553	1:206516347-206516553	ENSG00000261000,ENSG00000266094,ENSG00000234981,ENSG00000279946
chr1	206556850	206557636	1:206556850-206557636	ENSG00000196550,ENSG00000266028,ENSG00000266094,ENSG00000234981,ENSG00000279946
chr1	206558088	206558325	1:206558088-206558325	ENSG00000196550,ENSG00000266094,ENSG00000234981,ENSG00000279946
chr1	206563133	206563248	1:206563133-206563248	ENSG00000225483,ENSG00000266094,ENSG00000234981,ENSG00000279946
chr1	206573528	206573628	1:206573528-206573628	ENSG00000225483,ENSG00000234981,ENSG00000279946
chr1	206574838	206574942	1:206574838-206574942	ENSG00000225483,ENSG00000234981,ENSG00000279946
chr1	206575102	206575902	1:206575102-206575902	ENSG00000266094,ENSG00000234981,ENSG00000279946
chr1	206579869	206580310	1:206579869-206580310	ENSG00000225483,ENSG00000162888,ENSG00000266094,ENSG00000234981,ENSG00000279946,ENSG00000143486
chr1	206612177	206612843	1:206612177-206612843	ENSG00000143486,ENSG00000237605,ENSG00000143479
chr1	206635291	206635797	1:206635291-206635797	ENSG00000237605,ENSG00000143479,ENSG00000271680,ENSG00000226945
chr1	206672892	206673470	1:206672892-206673470	ENSG00000196550,ENSG00000162889
chr1	206674980	206675080	1:206674980-206675080	ENSG00000162889
chr1	206679781	206679979	1:206679781-206679979	ENSG00000162889
chr1	206684668	206685281	1:206684668-206685281	ENSG00000162889
chr1	206685628	206686302	1:206685628-206686302	ENSG00000162889,ENSG00000224114
chr1	206699147	206699276	1:206699147-206699276	ENSG00000224114
chr1	206699689	206699958	1:206699689-206699958	ENSG00000224114
chr1	206708162	206708262	1:206708162-206708262	ENSG00000224114
chr1	206734712	206734859	1:206734712-206734859	ENSG00000162889,ENSG00000271680,ENSG00000226945
chr1	206739537	206739781	1:206739537-206739781	ENSG00000162889,ENSG00000199349,ENSG00000162891,ENSG00000271680,ENSG00000226945
chr1	206744762	206745006	1:206744762-206745006	ENSG00000199349,ENSG00000271680,ENSG00000226945
chr1	206748756	206748938	1:206748756-206748938	ENSG00000199349,ENSG00000271680,ENSG00000226945
chr1	206766427	206766882	1:206766427-206766882	ENSG00000136634,ENSG00000142224
chr1	206770125	206770234	1:206770125-206770234	ENSG00000136634,ENSG00000142224
chr1	206770885	206771422	1:206770885-206771422	ENSG00000136634,ENSG00000142224
chr1	206772192	206772998	1:206772192-206772998	ENSG00000136634,ENSG00000142224
chr1	206774124	206774360	1:206774124-206774360	ENSG00000136634,ENSG00000142224
chr1	206774403	206774508	1:206774403-206774508	ENSG00000136634,ENSG00000142224
chr1	206779641	206779890	1:206779641-206779890	ENSG00000136634,ENSG00000142224
chr1	206796910	206797322	1:206796910-206797322	ENSG00000271680,ENSG00000226945
chr1	206833215	206833323	1:206833215-206833323	ENSG00000142224,ENSG00000162891,ENSG00000271680,ENSG00000226945
chr1	206834769	206835145	1:206834769-206835145	ENSG00000142224,ENSG00000162891,ENSG00000271680,ENSG00000226945
chr1	206859034	206859363	1:206859034-206859363	ENSG00000162891,ENSG00000271680,ENSG00000226945
chr1	206890794	206891034	1:206890794-206891034	ENSG00000162891,ENSG00000162892,ENSG00000271680,ENSG00000226945
chr1	206921876	206922302	1:206921876-206922302	ENSG00000162891,ENSG00000162894,ENSG00000271680,ENSG00000226945,ENSG00000162896
chr1	206923307	206923427	1:206923307-206923427	ENSG00000162894,ENSG00000271680,ENSG00000226945,ENSG00000162896
chr1	206925376	206925676	1:206925376-206925676	ENSG00000162894,ENSG00000271680,ENSG00000226945,ENSG00000162896
chr1	206956087	206956339	1:206956087-206956339	ENSG00000162896,ENSG00000162897
chr1	206967515	206967801	1:206967515-206967801	ENSG00000162896,ENSG00000162897
chr1	206971071	206971320	1:206971071-206971320	ENSG00000162896,ENSG00000162897
chr1	207018150	207018466	1:207018150-207018466	ENSG00000225483,ENSG00000182795,ENSG00000123836,ENSG00000123838
chr1	207024349	207024514	1:207024349-207024514	ENSG00000182795
chr1	207025467	207025658	1:207025467-207025658	ENSG00000182795,ENSG00000123836
chr1	207026225	207026379	1:207026225-207026379	ENSG00000182795,ENSG00000123836
chr1	207049999	207050146	1:207049999-207050146	ENSG00000123836,ENSG00000180667
chr1	207050792	207051150	1:207050792-207051150	ENSG00000123836,ENSG00000180667,ENSG00000123843
chr1	207052929	207053462	1:207052929-207053462	ENSG00000123836,ENSG00000180667,ENSG00000123843,ENSG00000123838
chr1	207053573	207053735	1:207053573-207053735	ENSG00000123836,ENSG00000180667
chr1	207077900	207078089	1:207077900-207078089	ENSG00000123836,ENSG00000180667,ENSG00000123843,ENSG00000123838
chr1	207134714	207135117	1:207134714-207135117	ENSG00000123843,ENSG00000123838,ENSG00000275392
chr1	207145501	207145779	1:207145501-207145779	ENSG00000123838,ENSG00000226565
chr1	207155087	207155318	1:207155087-207155318	ENSG00000123843,ENSG00000123838,ENSG00000275392,ENSG00000226565,ENSG00000224462,ENSG00000232621,ENSG00000117322
chr1	207156214	207156491	1:207156214-207156491	ENSG00000123843,ENSG00000123838,ENSG00000226565,ENSG00000224462,ENSG00000232621
chr1	207172442	207172624	1:207172442-207172624	ENSG00000123838,ENSG00000224462,ENSG00000243636
chr1	207172995	207173200	1:207172995-207173200	ENSG00000123838,ENSG00000224462,ENSG00000243636
chr1	207188968	207189336	1:207188968-207189336	ENSG00000123838,ENSG00000243636,ENSG00000232621
chr1	207191914	207192051	1:207191914-207192051	ENSG00000123838,ENSG00000243636,ENSG00000232621
chr1	207205066	207205432	1:207205066-207205432	ENSG00000123843,ENSG00000123838,ENSG00000232621,ENSG00000237074,ENSG00000117322
chr1	207248821	207249101	1:207248821-207249101	ENSG00000123838,ENSG00000232621,ENSG00000237074
chr1	207298304	207298431	1:207298304-207298431	ENSG00000232621
chr1	207308605	207308738	1:207308605-207308738	ENSG00000236911
chr1	207309785	207309885	1:207309785-207309885	ENSG00000236911
chr1	207309990	207310160	1:207309990-207310160	ENSG00000196352
chr1	207316764	207317031	1:207316764-207317031	ENSG00000196352
chr1	207320876	207322255	1:207320876-207322255	ENSG00000123843,ENSG00000123838,ENSG00000232621,ENSG00000196352
chr1	207322360	207322498	1:207322360-207322498	ENSG00000196352
chr1	207328167	207328283	1:207328167-207328283	ENSG00000196352
chr1	207333285	207333415	1:207333285-207333415	ENSG00000196352
chr1	207335698	207336085	1:207335698-207336085	ENSG00000123843,ENSG00000123838,ENSG00000196352,ENSG00000117322,ENSG00000236911
chr1	207405044	207405169	1:207405044-207405169	ENSG00000123843,ENSG00000123838,ENSG00000283044,ENSG00000117322
chr1	207407975	207408117	1:207407975-207408117	ENSG00000123843,ENSG00000123838,ENSG00000283044,ENSG00000117322
chr1	207414980	207415098	1:207414980-207415098	ENSG00000123838,ENSG00000283044,ENSG00000117322
chr1	207495980	207496256	1:207495980-207496256	ENSG00000123843,ENSG00000117322,ENSG00000203710
chr1	207496289	207496507	1:207496289-207496507	ENSG00000123843,ENSG00000117322,ENSG00000203710
chr1	207498017	207498247	1:207498017-207498247	ENSG00000123843,ENSG00000117322,ENSG00000203710
chr1	207499614	207499747	1:207499614-207499747	ENSG00000123843,ENSG00000117322,ENSG00000203710
chr1	207591288	207591426	1:207591288-207591426	ENSG00000236911,ENSG00000274059
chr1	207644910	207645187	1:207644910-207645187	ENSG00000236911,ENSG00000197721,ENSG00000244703,ENSG00000226289,ENSG00000274059,ENSG00000285239
chr1	207751693	207752542	1:207751693-207752542	ENSG00000274059,ENSG00000285239,ENSG00000117335,ENSG00000234219
chr1	207797460	207797605	1:207797460-207797605	ENSG00000274059,ENSG00000285239,ENSG00000234219,ENSG00000284214,ENSG00000284203
chr1	207805911	207806090	1:207805911-207806090	ENSG00000274059,ENSG00000285239,ENSG00000234219,ENSG00000284214,ENSG00000284203
chr1	207807423	207808075	1:207807423-207808075	ENSG00000274059,ENSG00000285239,ENSG00000234219,ENSG00000284214,ENSG00000284203
chr1	207812018	207812123	1:207812018-207812123	-
chr1	207820836	207821031	1:207820836-207821031	ENSG00000203709
chr1	207822657	207822997	1:207822657-207822997	ENSG00000285239,ENSG00000234219,ENSG00000203709
chr1	207823034	207823314	1:207823034-207823314	ENSG00000203709
chr1	207823689	207824563	1:207823689-207824563	ENSG00000203709
chr1	207824810	207824989	1:207824810-207824989	ENSG00000203709
chr1	207825187	207825287	1:207825187-207825287	ENSG00000203709
chr1	207825433	207826643	1:207825433-207826643	ENSG00000203709
chr1	207828269	207828907	1:207828269-207828907	ENSG00000203709
chr1	207833497	207833613	1:207833497-207833613	-
chr1	207841429	207841568	1:207841429-207841568	-
chr1	207844476	207844678	1:207844476-207844678	-
chr1	207848178	207848615	1:207848178-207848615	ENSG00000274059,ENSG00000285239
chr1	207849158	207849344	1:207849158-207849344	-
chr1	207851011	207851186	1:207851011-207851186	-
chr1	207857802	207858001	1:207857802-207858001	-
chr1	207863999	207864158	1:207863999-207864158	ENSG00000203709
chr1	207865334	207865503	1:207865334-207865503	ENSG00000203709
chr1	207866511	207867213	1:207866511-207867213	ENSG00000203709
chr1	207867394	207868106	1:207867394-207868106	ENSG00000203709
chr1	207868194	207868495	1:207868194-207868495	ENSG00000203709
chr1	207868624	207869472	1:207868624-207869472	ENSG00000203709
chr1	207873169	207873564	1:207873169-207873564	ENSG00000203709
chr1	207875696	207875820	1:207875696-207875820	ENSG00000203709
chr1	207885175	207885454	1:207885175-207885454	ENSG00000174059,ENSG00000285719
chr1	207890246	207890755	1:207890246-207890755	ENSG00000174059,ENSG00000285719
chr1	207911052	207911261	1:207911052-207911261	ENSG00000174059,ENSG00000285719
chr1	207941779	207942014	1:207941779-207942014	ENSG00000285719,ENSG00000284237
chr1	207942406	207942585	1:207942406-207942585	ENSG00000285719,ENSG00000284237
chr1	207959191	207959586	1:207959191-207959586	ENSG00000285719,ENSG00000284237
chr1	207962859	207964027	1:207962859-207964027	ENSG00000174059,ENSG00000285719,ENSG00000284237
chr1	207964126	207964238	1:207964126-207964238	ENSG00000285719,ENSG00000284237
chr1	207974275	207974430	1:207974275-207974430	-
chr1	208029445	208029807	1:208029445-208029807	ENSG00000076356,ENSG00000286198,ENSG00000261453
chr1	208030142	208030272	1:208030142-208030272	ENSG00000076356
chr1	208030414	208030743	1:208030414-208030743	ENSG00000076356
chr1	208047462	208047787	1:208047462-208047787	ENSG00000076356,ENSG00000287220,ENSG00000286198,ENSG00000259815
chr1	208048055	208048175	1:208048055-208048175	ENSG00000076356,ENSG00000287220,ENSG00000286198,ENSG00000261453,ENSG00000259815
chr1	208048972	208049337	1:208048972-208049337	ENSG00000076356,ENSG00000287220,ENSG00000226843,ENSG00000286198,ENSG00000261453,ENSG00000259815,ENSG00000224540
chr1	208065896	208066338	1:208065896-208066338	ENSG00000287220,ENSG00000226843,ENSG00000286198,ENSG00000261453,ENSG00000259815,ENSG00000227887,ENSG00000232812,ENSG00000236950,ENSG00000232537,ENSG00000228081,ENSG00000224540,ENSG00000225712
chr1	208077511	208077651	1:208077511-208077651	ENSG00000287220
chr1	208086619	208086818	1:208086619-208086818	ENSG00000287220,ENSG00000286198
chr1	208089862	208090242	1:208089862-208090242	ENSG00000287220,ENSG00000286198,ENSG00000261453
chr1	208204896	208205112	1:208204896-208205112	-
chr1	208207296	208208047	1:208207296-208208047	ENSG00000076356,ENSG00000287220,ENSG00000226843,ENSG00000286198,ENSG00000261453,ENSG00000259815,ENSG00000232812
chr1	208211942	208212219	1:208211942-208212219	ENSG00000076356,ENSG00000287220,ENSG00000286198,ENSG00000261453
chr1	208213828	208214147	1:208213828-208214147	ENSG00000076356,ENSG00000287220,ENSG00000286198,ENSG00000261453,ENSG00000259815
chr1	208219743	208219933	1:208219743-208219933	ENSG00000076356,ENSG00000286198
chr1	208243313	208243893	1:208243313-208243893	ENSG00000076356,ENSG00000287220,ENSG00000226843,ENSG00000286198
chr1	208243957	208244684	1:208243957-208244684	ENSG00000076356,ENSG00000287220,ENSG00000226843,ENSG00000286198,ENSG00000261453,ENSG00000259815,ENSG00000227887,ENSG00000232812,ENSG00000287046,ENSG00000232537
chr1	208245237	208245453	1:208245237-208245453	ENSG00000076356,ENSG00000287220,ENSG00000226843,ENSG00000286198,ENSG00000261453,ENSG00000259815,ENSG00000227887,ENSG00000232812
chr1	209039430	209039819	1:209039430-209039819	ENSG00000261453,ENSG00000259815,ENSG00000227887,ENSG00000232812,ENSG00000236950,ENSG00000278684,ENSG00000287046,ENSG00000232537,ENSG00000228081,ENSG00000224540,ENSG00000225712,ENSG00000227940
chr1	209354443	209354549	1:209354443-209354549	ENSG00000261453,ENSG00000259815,ENSG00000227887,ENSG00000232812,ENSG00000287046,ENSG00000232537,ENSG00000228081,ENSG00000224540,ENSG00000225712,ENSG00000227940,ENSG00000231648,ENSG00000230937,ENSG00000284485,ENSG00000287902
chr1	209397486	209397586	1:209397486-209397586	ENSG00000232812,ENSG00000232537,ENSG00000228081,ENSG00000224540,ENSG00000225712,ENSG00000227940,ENSG00000231648,ENSG00000230937,ENSG00000284485,ENSG00000287902
chr1	209398454	209398969	1:209398454-209398969	ENSG00000261453,ENSG00000259815,ENSG00000227887,ENSG00000232812,ENSG00000236950,ENSG00000287046,ENSG00000232537,ENSG00000228081,ENSG00000224540,ENSG00000225712,ENSG00000227940,ENSG00000231648,ENSG00000230937,ENSG00000284485,ENSG00000287902,ENSG00000143469
chr1	209411385	209411976	1:209411385-209411976	ENSG00000261453,ENSG00000259815,ENSG00000227887,ENSG00000232812,ENSG00000236950,ENSG00000287046,ENSG00000232537,ENSG00000228081,ENSG00000224540,ENSG00000225712,ENSG00000227940,ENSG00000231648,ENSG00000230937,ENSG00000284485,ENSG00000287902
chr1	209566193	209566293	1:209566193-209566293	ENSG00000224540,ENSG00000225712,ENSG00000224260,ENSG00000287902,ENSG00000008118,ENSG00000283876
chr1	209576840	209576953	1:209576840-209576953	ENSG00000224260,ENSG00000287902,ENSG00000008118,ENSG00000283876,ENSG00000117594
chr1	209641885	209642047	1:209641885-209642047	ENSG00000283876,ENSG00000227591,ENSG00000123689,ENSG00000117594
chr1	209648954	209649069	1:209648954-209649069	ENSG00000196878,ENSG00000283876,ENSG00000227591,ENSG00000123689,ENSG00000117594
chr1	209649365	209649643	1:209649365-209649643	ENSG00000287902,ENSG00000196878,ENSG00000283876,ENSG00000227591,ENSG00000123689,ENSG00000117594
chr1	209650559	209650762	1:209650559-209650762	ENSG00000287902,ENSG00000196878,ENSG00000283876,ENSG00000227591,ENSG00000123689,ENSG00000117594
chr1	209651312	209651516	1:209651312-209651516	ENSG00000287902,ENSG00000196878,ENSG00000283876,ENSG00000227591,ENSG00000123689,ENSG00000117594
chr1	209660059	209660261	1:209660059-209660261	ENSG00000287902,ENSG00000196878,ENSG00000283876,ENSG00000227591,ENSG00000123689,ENSG00000117594
chr1	209704662	209704882	1:209704662-209704882	ENSG00000287902,ENSG00000283876,ENSG00000227591,ENSG00000123689,ENSG00000117594
chr1	209733735	209734008	1:209733735-209734008	ENSG00000287902,ENSG00000283876,ENSG00000227591,ENSG00000123689,ENSG00000117594,ENSG00000236136,ENSG00000143469,ENSG00000287343,ENSG00000228110
chr1	209747712	209748084	1:209747712-209748084	ENSG00000224260,ENSG00000287902,ENSG00000008118,ENSG00000283876,ENSG00000227591,ENSG00000123689,ENSG00000117594,ENSG00000236136,ENSG00000009790
chr1	209755951	209756206	1:209755951-209756206	ENSG00000009790
chr1	209756815	209757012	1:209756815-209757012	ENSG00000009790
chr1	209761149	209761253	1:209761149-209761253	ENSG00000009790
chr1	209767761	209768003	1:209767761-209768003	ENSG00000009790
chr1	209769351	209769762	1:209769351-209769762	ENSG00000009790,ENSG00000162757
chr1	209784335	209784894	1:209784335-209784894	ENSG00000287902,ENSG00000009790,ENSG00000162757,ENSG00000117595,ENSG00000117597,ENSG00000143469,ENSG00000287343,ENSG00000203706,ENSG00000082497,ENSG00000228110,ENSG00000287157,ENSG00000279333
chr1	209806062	209806439	1:209806062-209806439	ENSG00000117595,ENSG00000117597,ENSG00000143469,ENSG00000287343
chr1	209827703	209828370	1:209827703-209828370	ENSG00000287902,ENSG00000117595,ENSG00000117597,ENSG00000143469,ENSG00000287343,ENSG00000203706,ENSG00000082497,ENSG00000228110,ENSG00000233455,ENSG00000200972
chr1	209855159	209855317	1:209855159-209855317	ENSG00000143469,ENSG00000287343,ENSG00000203706,ENSG00000082497,ENSG00000228110,ENSG00000233455,ENSG00000287354,ENSG00000287157
chr1	210328716	210329564	1:210328716-210329564	ENSG00000143469,ENSG00000287343,ENSG00000203706,ENSG00000082497,ENSG00000228110,ENSG00000233455,ENSG00000054392,ENSG00000287354,ENSG00000200972,ENSG00000287157,ENSG00000270936,ENSG00000279333,ENSG00000224668
chr1	210584493	210584613	1:210584493-210584613	ENSG00000287157,ENSG00000270936,ENSG00000143473,ENSG00000279333,ENSG00000284299,ENSG00000224668,ENSG00000234233
chr1	211134077	211134386	1:211134077-211134386	ENSG00000287157,ENSG00000270936,ENSG00000143473,ENSG00000279333,ENSG00000284299,ENSG00000224668,ENSG00000234233,ENSG00000234004,ENSG00000226986
chr1	211188901	211189025	1:211188901-211189025	ENSG00000287157,ENSG00000270936,ENSG00000279333,ENSG00000224668,ENSG00000283952,ENSG00000284376,ENSG00000234004,ENSG00000226986
chr1	211258344	211258679	1:211258344-211258679	ENSG00000226986,ENSG00000117625
chr1	211258712	211259783	1:211258712-211259783	ENSG00000203706,ENSG00000082497,ENSG00000287354,ENSG00000200972,ENSG00000287157,ENSG00000270936,ENSG00000279333,ENSG00000224668,ENSG00000234004,ENSG00000226986,ENSG00000117625,ENSG00000236809
chr1	211260253	211260432	1:211260253-211260432	ENSG00000117625
chr1	211260539	211261070	1:211260539-211261070	ENSG00000226986,ENSG00000117625
chr1	211287273	211287603	1:211287273-211287603	ENSG00000226986,ENSG00000117625,ENSG00000236809
chr1	211318702	211318822	1:211318702-211318822	ENSG00000117625,ENSG00000082512,ENSG00000236809
chr1	211323592	211323702	1:211323592-211323702	ENSG00000082512,ENSG00000236809
chr1	211326514	211327058	1:211326514-211327058	ENSG00000082512,ENSG00000236809
chr1	211341183	211341416	1:211341183-211341416	ENSG00000082512,ENSG00000236809,ENSG00000238137
chr1	211344171	211344389	1:211344171-211344389	ENSG00000082512,ENSG00000236809,ENSG00000238137
chr1	211382468	211383294	1:211382468-211383294	ENSG00000287033,ENSG00000153363,ENSG00000236809,ENSG00000238137
chr1	211468624	211468981	1:211468624-211468981	ENSG00000270936,ENSG00000224668,ENSG00000236809,ENSG00000238137,ENSG00000198570,ENSG00000223649
chr1	211469150	211469326	1:211469150-211469326	ENSG00000270936,ENSG00000236809,ENSG00000238137,ENSG00000198570,ENSG00000223649
chr1	211514100	211514291	1:211514100-211514291	ENSG00000236809,ENSG00000238137,ENSG00000198570,ENSG00000223649
chr1	211515376	211515823	1:211515376-211515823	ENSG00000270936,ENSG00000236809,ENSG00000238137,ENSG00000198570,ENSG00000223649,ENSG00000228792,ENSG00000227764
chr1	211577747	211578253	1:211577747-211578253	ENSG00000170385,ENSG00000261314,ENSG00000228792,ENSG00000227764
chr1	211578314	211578723	1:211578314-211578723	ENSG00000170385,ENSG00000261314,ENSG00000228792,ENSG00000227764
chr1	211578760	211579981	1:211578760-211579981	ENSG00000270936,ENSG00000236809,ENSG00000198570,ENSG00000223649,ENSG00000170385,ENSG00000261314,ENSG00000228792,ENSG00000227764,ENSG00000224763
chr1	211583463	211583603	1:211583463-211583603	ENSG00000170385,ENSG00000261314,ENSG00000228792,ENSG00000227764
chr1	211590166	211590480	1:211590166-211590480	ENSG00000287157,ENSG00000224668,ENSG00000236809,ENSG00000238137,ENSG00000198570,ENSG00000223649,ENSG00000170385,ENSG00000261314,ENSG00000228792,ENSG00000227764,ENSG00000226868
chr1	211597435	211597560	1:211597435-211597560	ENSG00000228792,ENSG00000227764
chr1	211605676	211605965	1:211605676-211605965	ENSG00000228792,ENSG00000227764
chr1	211606433	211606821	1:211606433-211606821	ENSG00000228792,ENSG00000227764
chr1	211606855	211607831	1:211606855-211607831	ENSG00000228792,ENSG00000227764
chr1	211613207	211613792	1:211613207-211613792	ENSG00000279333,ENSG00000224668,ENSG00000236809,ENSG00000238137,ENSG00000198570,ENSG00000223649,ENSG00000170385,ENSG00000261314,ENSG00000228792,ENSG00000227764,ENSG00000226868
chr1	211625173	211625313	1:211625173-211625313	ENSG00000228792,ENSG00000227764
chr1	211655307	211655412	1:211655307-211655412	ENSG00000228792,ENSG00000227764,ENSG00000117650,ENSG00000224763
chr1	211675457	211675890	1:211675457-211675890	ENSG00000117650,ENSG00000224763,ENSG00000231057,ENSG00000226868
chr1	211815608	211815894	1:211815608-211815894	ENSG00000226868,ENSG00000123684,ENSG00000241395,ENSG00000212205,ENSG00000229258
chr1	211830149	211831072	1:211830149-211831072	ENSG00000226868,ENSG00000123684,ENSG00000241395,ENSG00000212205,ENSG00000229258
chr1	211908535	211908761	1:211908535-211908761	ENSG00000226868,ENSG00000241395,ENSG00000212205
chr1	211911004	211911176	1:211911004-211911176	ENSG00000226868,ENSG00000241395,ENSG00000212205
chr1	211918455	211918604	1:211918455-211918604	ENSG00000226868,ENSG00000241395,ENSG00000212205
chr1	211929070	211929302	1:211929070-211929302	ENSG00000226868,ENSG00000241395,ENSG00000212205,ENSG00000233626
chr1	211932304	211932539	1:211932304-211932539	ENSG00000226868,ENSG00000241395,ENSG00000212205,ENSG00000233626
chr1	212012067	212012179	1:212012067-212012179	ENSG00000226868,ENSG00000143493,ENSG00000212187,ENSG00000220749
chr1	212034967	212035973	1:212034967-212035973	ENSG00000226868,ENSG00000143493,ENSG00000212187,ENSG00000143476,ENSG00000220749,ENSG00000234915,ENSG00000225338,ENSG00000201544,ENSG00000229832
chr1	212088531	212088805	1:212088531-212088805	ENSG00000143476,ENSG00000220749,ENSG00000264358,ENSG00000252879,ENSG00000234915,ENSG00000225338,ENSG00000201544,ENSG00000229832
chr1	212125315	212125456	1:212125315-212125456	ENSG00000220749,ENSG00000264358,ENSG00000252879,ENSG00000229983,ENSG00000234915,ENSG00000225338,ENSG00000201544,ENSG00000229832
chr1	212184016	212184313	1:212184016-212184313	ENSG00000264358,ENSG00000252879,ENSG00000229983,ENSG00000230063,ENSG00000234915,ENSG00000225338,ENSG00000201544,ENSG00000229832
chr1	212186727	212186834	1:212186727-212186834	ENSG00000229983,ENSG00000234915
chr1	212187901	212188232	1:212187901-212188232	ENSG00000252879,ENSG00000229983,ENSG00000234915,ENSG00000229832
chr1	212234669	212234919	1:212234669-212234919	ENSG00000226251
chr1	212249190	212249433	1:212249190-212249433	ENSG00000264358,ENSG00000252879,ENSG00000229983,ENSG00000226251,ENSG00000234915,ENSG00000225338,ENSG00000201544
chr1	212256143	212256243	1:212256143-212256243	ENSG00000226251,ENSG00000225338
chr1	212256411	212256677	1:212256411-212256677	ENSG00000252879,ENSG00000229983,ENSG00000226251,ENSG00000230063,ENSG00000234915,ENSG00000225338,ENSG00000201544,ENSG00000229832
chr1	212284683	212286396	1:212284683-212286396	ENSG00000226868,ENSG00000212187,ENSG00000143476,ENSG00000220749,ENSG00000264358,ENSG00000252879,ENSG00000229983,ENSG00000226251,ENSG00000066027,ENSG00000230063,ENSG00000234915,ENSG00000225338,ENSG00000201544,ENSG00000229832
chr1	212414449	212414632	1:212414449-212414632	ENSG00000065600
chr1	212414678	212415189	1:212414678-212415189	ENSG00000212187,ENSG00000220749,ENSG00000264358,ENSG00000234915,ENSG00000225338,ENSG00000201544,ENSG00000229832,ENSG00000065600,ENSG00000287445,ENSG00000117691
chr1	212415488	212415631	1:212415488-212415631	ENSG00000065600
chr1	212432695	212433073	1:212432695-212433073	ENSG00000212187,ENSG00000220749,ENSG00000264358,ENSG00000234915,ENSG00000225338,ENSG00000201544,ENSG00000229832,ENSG00000065600,ENSG00000287445,ENSG00000117691
chr1	212433112	212433347	1:212433112-212433347	ENSG00000287445,ENSG00000117691
chr1	212455997	212456110	1:212455997-212456110	ENSG00000220749,ENSG00000201544,ENSG00000229832,ENSG00000224535
chr1	212477229	212477496	1:212477229-212477496	ENSG00000224535,ENSG00000162771
chr1	212485830	212486521	1:212485830-212486521	ENSG00000224535,ENSG00000286213,ENSG00000162771
chr1	212488667	212488963	1:212488667-212488963	ENSG00000224535,ENSG00000286213
chr1	212489066	212489166	1:212489066-212489166	-
chr1	212491477	212491731	1:212491477-212491731	ENSG00000224535,ENSG00000286213,ENSG00000162771
chr1	212495910	212496140	1:212495910-212496140	ENSG00000286213
chr1	212514936	212515036	1:212514936-212515036	ENSG00000286213
chr1	212542757	212543248	1:212542757-212543248	ENSG00000228067,ENSG00000260805,ENSG00000288007,ENSG00000162771
chr1	212545997	212546230	1:212545997-212546230	ENSG00000228067,ENSG00000260805,ENSG00000288007
chr1	212553792	212553944	1:212553792-212553944	ENSG00000228067,ENSG00000260805,ENSG00000288007
chr1	212558287	212559265	1:212558287-212559265	ENSG00000228067,ENSG00000260805,ENSG00000288007,ENSG00000162772
chr1	212566479	212566934	1:212566479-212566934	ENSG00000260805,ENSG00000288007,ENSG00000162772
chr1	212567181	212567424	1:212567181-212567424	ENSG00000260805,ENSG00000288007,ENSG00000162772
chr1	212606866	212607135	1:212606866-212607135	ENSG00000162772
chr1	212607851	212609351	1:212607851-212609351	ENSG00000162772,ENSG00000162771
chr1	212609412	212609576	1:212609412-212609576	ENSG00000162772,ENSG00000162771
chr1	212630068	212630384	1:212630068-212630384	ENSG00000162772,ENSG00000235862,ENSG00000162771,ENSG00000226036
chr1	212635285	212635418	1:212635285-212635418	ENSG00000235862,ENSG00000162771,ENSG00000226036
chr1	212636559	212637070	1:212636559-212637070	ENSG00000235862,ENSG00000162771,ENSG00000226036
chr1	212665315	212665793	1:212665315-212665793	ENSG00000226036,ENSG00000237980
chr1	212667455	212668192	1:212667455-212668192	ENSG00000226036,ENSG00000237980
chr1	212669187	212669373	1:212669187-212669373	ENSG00000237980
chr1	212669735	212669835	1:212669735-212669835	ENSG00000237980
chr1	212671258	212671714	1:212671258-212671714	ENSG00000226036,ENSG00000237980
chr1	212683337	212683618	1:212683337-212683618	ENSG00000123685
chr1	212685539	212685820	1:212685539-212685820	ENSG00000123685
chr1	212699116	212699530	1:212699116-212699530	ENSG00000123685
chr1	212699654	212700004	1:212699654-212700004	ENSG00000123685
chr1	212700327	212700690	1:212700327-212700690	ENSG00000123685
chr1	212701109	212701325	1:212701109-212701325	ENSG00000123685
chr1	212710647	212710828	1:212710647-212710828	-
chr1	212749933	212750077	1:212749933-212750077	-
chr1	212752330	212752974	1:212752330-212752974	ENSG00000236905
chr1	212753175	212753331	1:212753175-212753331	-
chr1	212771463	212771587	1:212771463-212771587	ENSG00000236905
chr1	212774682	212774947	1:212774682-212774947	ENSG00000236905
chr1	212777192	212777460	1:212777192-212777460	ENSG00000117697,ENSG00000203705,ENSG00000236905
chr1	212782582	212783159	1:212782582-212783159	ENSG00000117697,ENSG00000203705
chr1	212789909	212790021	1:212789909-212790021	ENSG00000117697,ENSG00000203705
chr1	212791475	212792329	1:212791475-212792329	ENSG00000117697,ENSG00000203705,ENSG00000236905
chr1	212794523	212795030	1:212794523-212795030	ENSG00000117697,ENSG00000203705,ENSG00000236905
chr1	212813681	212813863	1:212813681-212813863	ENSG00000185523,ENSG00000236905
chr1	212857655	212858866	1:212857655-212858866	ENSG00000162769,ENSG00000236317,ENSG00000235182,ENSG00000198468,ENSG00000185523,ENSG00000236905
chr1	212916708	212916867	1:212916708-212916867	ENSG00000282718,ENSG00000185523
chr1	212950323	212950602	1:212950323-212950602	ENSG00000143494
chr1	213014752	213014887	1:213014752-213014887	ENSG00000174606
chr1	213015160	213016057	1:213015160-213016057	ENSG00000136643,ENSG00000174606
chr1	213050982	213051853	1:213050982-213051853	ENSG00000136643
chr1	213327005	213327616	1:213327005-213327616	ENSG00000232809,ENSG00000185221,ENSG00000272167,ENSG00000281664,ENSG00000228255,ENSG00000225233,ENSG00000228646
chr1	213987561	213988101	1:213987561-213988101	ENSG00000272167,ENSG00000274895,ENSG00000117707,ENSG00000281664,ENSG00000230461,ENSG00000228255
chr1	213988990	213989187	1:213988990-213989187	ENSG00000272167,ENSG00000274895,ENSG00000117707,ENSG00000281664,ENSG00000230461
chr1	214198675	214198957	1:214198675-214198957	ENSG00000282265,ENSG00000232809,ENSG00000287008,ENSG00000223869,ENSG00000185221,ENSG00000213036,ENSG00000283518,ENSG00000272167,ENSG00000281664,ENSG00000228255,ENSG00000225233,ENSG00000228646
chr1	214261657	214261757	1:214261657-214261757	ENSG00000287008,ENSG00000185221,ENSG00000143499,ENSG00000272167,ENSG00000281664,ENSG00000228255,ENSG00000225233
chr1	214280554	214280677	1:214280554-214280677	ENSG00000143499
chr1	214280844	214281857	1:214280844-214281857	ENSG00000287008,ENSG00000185221,ENSG00000143499,ENSG00000272167,ENSG00000281664,ENSG00000228255
chr1	214310108	214310286	1:214310108-214310286	ENSG00000287008,ENSG00000223869,ENSG00000185221,ENSG00000215819,ENSG00000213036,ENSG00000143499,ENSG00000272167,ENSG00000281664,ENSG00000228255,ENSG00000225233,ENSG00000228646
chr1	214328946	214329091	1:214328946-214329091	ENSG00000223869,ENSG00000143499,ENSG00000272167,ENSG00000228255
chr1	214362259	214362832	1:214362259-214362832	ENSG00000282265,ENSG00000232809,ENSG00000287008,ENSG00000223869,ENSG00000185221,ENSG00000215819,ENSG00000213036,ENSG00000152104,ENSG00000228470,ENSG00000272167,ENSG00000281664,ENSG00000228255,ENSG00000225233,ENSG00000228646
chr1	214428091	214428198	1:214428091-214428198	ENSG00000282265,ENSG00000232809,ENSG00000287008,ENSG00000223869,ENSG00000185221,ENSG00000215819,ENSG00000213036,ENSG00000281664,ENSG00000228255
chr1	214551580	214551978	1:214551580-214551978	ENSG00000215819,ENSG00000213036,ENSG00000152104
chr1	214552374	214552521	1:214552374-214552521	ENSG00000215819,ENSG00000213036,ENSG00000152104
chr1	214602681	214603433	1:214602681-214603433	ENSG00000202498,ENSG00000282265,ENSG00000232809,ENSG00000082482,ENSG00000287008,ENSG00000223869,ENSG00000185221,ENSG00000224584,ENSG00000250536,ENSG00000117724,ENSG00000215819,ENSG00000213036,ENSG00000272167,ENSG00000281664,ENSG00000228255,ENSG00000225233,ENSG00000228646
chr1	215128572	215128697	1:215128572-215128697	ENSG00000233620,ENSG00000229242,ENSG00000202498,ENSG00000282265,ENSG00000232809,ENSG00000082482,ENSG00000287008,ENSG00000223869,ENSG00000185221
chr1	215543258	215543358	1:215543258-215543358	ENSG00000233620,ENSG00000229242,ENSG00000202498,ENSG00000042781,ENSG00000282265,ENSG00000232809,ENSG00000082482,ENSG00000287008,ENSG00000223869,ENSG00000185221
chr1	215566994	215567718	1:215566994-215567718	ENSG00000233620,ENSG00000229242,ENSG00000202498,ENSG00000136636,ENSG00000282265,ENSG00000232809,ENSG00000082482,ENSG00000287008,ENSG00000223869,ENSG00000185221,ENSG00000272167,ENSG00000281664,ENSG00000228255
chr1	215567806	215568061	1:215567806-215568061	ENSG00000202498,ENSG00000136636,ENSG00000282265,ENSG00000232809,ENSG00000082482,ENSG00000287008,ENSG00000223869,ENSG00000185221
chr1	216221291	216221417	1:216221291-216221417	ENSG00000232100,ENSG00000231814,ENSG00000196482,ENSG00000226013,ENSG00000236292,ENSG00000233620,ENSG00000229242,ENSG00000042781,ENSG00000282265,ENSG00000232809,ENSG00000287008,ENSG00000223869
chr1	216225795	216225902	1:216225795-216225902	ENSG00000201493,ENSG00000232100,ENSG00000230714,ENSG00000196482,ENSG00000226013,ENSG00000236292,ENSG00000233620,ENSG00000229242,ENSG00000042781,ENSG00000282265,ENSG00000232809,ENSG00000287008,ENSG00000185221
chr1	216600778	216601407	1:216600778-216601407	ENSG00000201493,ENSG00000286775,ENSG00000232100,ENSG00000230714,ENSG00000231814,ENSG00000234070,ENSG00000196482,ENSG00000236292,ENSG00000233620,ENSG00000229242,ENSG00000042781,ENSG00000282265,ENSG00000232809
chr1	217617246	217617461	1:217617246-217617461	ENSG00000201493,ENSG00000286775,ENSG00000232100,ENSG00000230714,ENSG00000231814,ENSG00000228247,ENSG00000234070,ENSG00000162814,ENSG00000092978,ENSG00000196482,ENSG00000229242,ENSG00000042781
chr1	217630777	217631457	1:217630777-217631457	ENSG00000201493,ENSG00000232100,ENSG00000231814,ENSG00000228247,ENSG00000234070,ENSG00000162814,ENSG00000092978,ENSG00000196482
chr1	217671419	217671579	1:217671419-217671579	ENSG00000201493,ENSG00000286775,ENSG00000232100,ENSG00000230714,ENSG00000231814,ENSG00000228247,ENSG00000234070,ENSG00000196482,ENSG00000233620,ENSG00000229242,ENSG00000042781
chr1	217673363	217673753	1:217673363-217673753	ENSG00000201493,ENSG00000286775,ENSG00000232100,ENSG00000230714,ENSG00000231814,ENSG00000228247,ENSG00000234070,ENSG00000196482,ENSG00000233620,ENSG00000229242,ENSG00000042781,ENSG00000232809
chr1	217674196	217674354	1:217674196-217674354	ENSG00000201493,ENSG00000286775,ENSG00000232100,ENSG00000230714,ENSG00000231814,ENSG00000228247,ENSG00000234070,ENSG00000196482,ENSG00000233620,ENSG00000229242,ENSG00000042781
chr1	218284934	218285544	1:218284934-218285544	ENSG00000223375,ENSG00000229016,ENSG00000067533,ENSG00000201493,ENSG00000286775,ENSG00000232100,ENSG00000230714,ENSG00000231814,ENSG00000228247
chr1	218344964	218345460	1:218344964-218345460	ENSG00000092969,ENSG00000232480,ENSG00000223375
chr1	218345509	218346170	1:218345509-218346170	ENSG00000092969,ENSG00000232480,ENSG00000223375
chr1	218346785	218346892	1:218346785-218346892	ENSG00000092969,ENSG00000232480,ENSG00000223375
chr1	218347025	218347130	1:218347025-218347130	ENSG00000092969,ENSG00000232480,ENSG00000223375
chr1	218351463	218351849	1:218351463-218351849	ENSG00000092969,ENSG00000232480,ENSG00000223375
chr1	218351888	218352048	1:218351888-218352048	ENSG00000092969,ENSG00000232480,ENSG00000223375
chr1	218357168	218357360	1:218357168-218357360	ENSG00000277007,ENSG00000225561,ENSG00000212610,ENSG00000092969,ENSG00000232480,ENSG00000223375
chr1	218456576	218456704	1:218456576-218456704	ENSG00000212610,ENSG00000228208,ENSG00000281453
chr1	218459545	218459663	1:218459545-218459663	ENSG00000228208,ENSG00000281453
chr1	218459997	218460234	1:218459997-218460234	ENSG00000226693,ENSG00000212610,ENSG00000228208,ENSG00000281453
chr1	218463282	218464017	1:218463282-218464017	ENSG00000225561,ENSG00000226693,ENSG00000212610,ENSG00000228208,ENSG00000281453,ENSG00000232100,ENSG00000230714
chr1	218468784	218469087	1:218468784-218469087	ENSG00000287676,ENSG00000277007,ENSG00000226693,ENSG00000212610,ENSG00000228208,ENSG00000281453,ENSG00000223375,ENSG00000201493,ENSG00000286775,ENSG00000232100,ENSG00000230714,ENSG00000231814
chr1	218473676	218473869	1:218473676-218473869	ENSG00000226693,ENSG00000212610,ENSG00000281453
chr1	218474342	218474485	1:218474342-218474485	ENSG00000226693,ENSG00000212610,ENSG00000281453
chr1	218482683	218483212	1:218482683-218483212	ENSG00000223842,ENSG00000225561,ENSG00000226693,ENSG00000212610,ENSG00000228208,ENSG00000281453,ENSG00000286775
chr1	218486154	218486332	1:218486154-218486332	ENSG00000212610,ENSG00000228208,ENSG00000281453
chr1	218499019	218499217	1:218499019-218499217	ENSG00000226693,ENSG00000212610,ENSG00000228208
chr1	218525137	218525337	1:218525137-218525337	ENSG00000225561,ENSG00000226693,ENSG00000212610,ENSG00000228208,ENSG00000223375,ENSG00000201493
chr1	219088817	219089288	1:219088817-219089288	ENSG00000287676,ENSG00000277007,ENSG00000223842,ENSG00000225920,ENSG00000225561,ENSG00000226693,ENSG00000229016,ENSG00000201493,ENSG00000286775,ENSG00000232100,ENSG00000230714,ENSG00000228247
chr1	219090727	219090946	1:219090727-219090946	ENSG00000287676,ENSG00000277007,ENSG00000223842,ENSG00000225561,ENSG00000226693
chr1	219144778	219144911	1:219144778-219144911	ENSG00000287676,ENSG00000277007,ENSG00000223842,ENSG00000225920,ENSG00000225561
chr1	219144995	219145174	1:219144995-219145174	ENSG00000223842,ENSG00000225920
chr1	219173620	219174351	1:219173620-219174351	ENSG00000287676,ENSG00000277007,ENSG00000223842,ENSG00000225920,ENSG00000143353,ENSG00000228063
chr1	219179450	219179587	1:219179450-219179587	ENSG00000223842,ENSG00000225920,ENSG00000143353,ENSG00000228063
chr1	219188448	219188577	1:219188448-219188577	ENSG00000287676,ENSG00000277007,ENSG00000223842,ENSG00000225920,ENSG00000143353,ENSG00000228063
chr1	219433591	219433693	1:219433591-219433693	ENSG00000228536
chr1	219448628	219448735	1:219448628-219448735	ENSG00000228536
chr1	219459506	219459680	1:219459506-219459680	ENSG00000228536
chr1	219459799	219459907	1:219459799-219459907	ENSG00000228536
chr1	219459958	219460101	1:219459958-219460101	ENSG00000228536
chr1	219460543	219460718	1:219460543-219460718	ENSG00000228536
chr1	219460830	219461310	1:219460830-219461310	ENSG00000228536,ENSG00000287676,ENSG00000223842
chr1	219461960	219462431	1:219461960-219462431	ENSG00000228536
chr1	219463444	219463975	1:219463444-219463975	ENSG00000228536,ENSG00000287676,ENSG00000277007,ENSG00000223842
chr1	219465502	219465748	1:219465502-219465748	-
chr1	219488384	219488582	1:219488384-219488582	ENSG00000287676,ENSG00000277007,ENSG00000223842
chr1	219490693	219491002	1:219490693-219491002	ENSG00000238232,ENSG00000287676,ENSG00000223842,ENSG00000225561
chr1	219494304	219494414	1:219494304-219494414	ENSG00000238232,ENSG00000287676,ENSG00000223842,ENSG00000225561
chr1	219498735	219499230	1:219498735-219499230	ENSG00000238232,ENSG00000287676,ENSG00000277007,ENSG00000223842,ENSG00000225561,ENSG00000286775,ENSG00000232100
chr1	219567432	219567589	1:219567432-219567589	ENSG00000215817,ENSG00000238232,ENSG00000287676,ENSG00000277007,ENSG00000223842
chr1	219574110	219574220	1:219574110-219574220	ENSG00000215817,ENSG00000238232
chr1	219582435	219582553	1:219582435-219582553	ENSG00000215817,ENSG00000238232,ENSG00000277007
chr1	219587530	219588353	1:219587530-219588353	ENSG00000252086,ENSG00000215817,ENSG00000238232,ENSG00000277007,ENSG00000223842,ENSG00000225561,ENSG00000226693,ENSG00000201493,ENSG00000286775,ENSG00000232100,ENSG00000230714
chr1	219659091	219659273	1:219659091-219659273	ENSG00000252086,ENSG00000215817
chr1	219659891	219660011	1:219659891-219660011	ENSG00000252086,ENSG00000215817
chr1	219660942	219661042	1:219660942-219661042	ENSG00000252086,ENSG00000215817
chr1	219661100	219661379	1:219661100-219661379	ENSG00000252086,ENSG00000215817,ENSG00000238232,ENSG00000287676,ENSG00000277007,ENSG00000223842,ENSG00000225920,ENSG00000225561,ENSG00000226693,ENSG00000223375,ENSG00000229016,ENSG00000201493,ENSG00000286775,ENSG00000232100,ENSG00000230714
chr1	219666288	219666489	1:219666288-219666489	ENSG00000252086,ENSG00000215817,ENSG00000277007,ENSG00000225561
chr1	219670889	219671005	1:219670889-219671005	ENSG00000252086,ENSG00000215817,ENSG00000277007
chr1	219682910	219683117	1:219682910-219683117	ENSG00000221673,ENSG00000252086,ENSG00000215817,ENSG00000287676,ENSG00000277007,ENSG00000223842,ENSG00000225561,ENSG00000226693,ENSG00000201493,ENSG00000286775,ENSG00000230714
chr1	219783860	219783960	1:219783860-219783960	ENSG00000252086
chr1	219907272	219907532	1:219907272-219907532	ENSG00000221673,ENSG00000196660
chr1	219907660	219907848	1:219907660-219907848	ENSG00000221673,ENSG00000196660
chr1	220044757	220044910	1:220044757-220044910	ENSG00000222370,ENSG00000281696,ENSG00000207624,ENSG00000207590,ENSG00000136628,ENSG00000221673
chr1	220046089	220046810	1:220046089-220046810	ENSG00000233012,ENSG00000226927,ENSG00000218283,ENSG00000270708,ENSG00000270585,ENSG00000222370,ENSG00000281696,ENSG00000207624,ENSG00000207590,ENSG00000067704,ENSG00000162813,ENSG00000136628,ENSG00000221673
chr1	220089638	220089976	1:220089638-220089976	ENSG00000207624,ENSG00000207590,ENSG00000067704,ENSG00000162813,ENSG00000221673
chr1	220093749	220094379	1:220093749-220094379	ENSG00000270708,ENSG00000270585,ENSG00000222370,ENSG00000281696,ENSG00000207624,ENSG00000207590,ENSG00000067704,ENSG00000162813,ENSG00000221673
chr1	220137500	220137776	1:220137500-220137776	ENSG00000218283,ENSG00000270708,ENSG00000270585,ENSG00000222370,ENSG00000281696,ENSG00000118873,ENSG00000232134,ENSG00000207624,ENSG00000207590,ENSG00000067704,ENSG00000221673
chr1	220272098	220272809	1:220272098-220272809	ENSG00000233012,ENSG00000243872,ENSG00000231529,ENSG00000226226,ENSG00000234863,ENSG00000235163,ENSG00000260505,ENSG00000226927,ENSG00000232883,ENSG00000230318,ENSG00000213033,ENSG00000218283,ENSG00000270708,ENSG00000270585,ENSG00000222370,ENSG00000281696,ENSG00000118873
chr1	220300516	220300737	1:220300516-220300737	ENSG00000233012,ENSG00000243872,ENSG00000231529,ENSG00000226226,ENSG00000234863,ENSG00000235163,ENSG00000260505,ENSG00000226927,ENSG00000232883,ENSG00000230318,ENSG00000218283,ENSG00000270708,ENSG00000270585,ENSG00000222370,ENSG00000281696
chr1	220528309	220528417	1:220528309-220528417	ENSG00000243872,ENSG00000116141,ENSG00000231529,ENSG00000226226,ENSG00000234863,ENSG00000235163,ENSG00000260505
chr1	220690156	220690560	1:220690156-220690560	ENSG00000117791,ENSG00000162817,ENSG00000233012,ENSG00000243872,ENSG00000231529,ENSG00000226226,ENSG00000234863,ENSG00000235163,ENSG00000260505,ENSG00000226927,ENSG00000270708,ENSG00000270585
chr1	220711538	220711657	1:220711538-220711657	ENSG00000162817,ENSG00000233012,ENSG00000243872,ENSG00000231529,ENSG00000234863,ENSG00000235163,ENSG00000260505,ENSG00000226927
chr1	220732709	220733469	1:220732709-220733469	ENSG00000117791,ENSG00000162817,ENSG00000233012,ENSG00000243872,ENSG00000231529,ENSG00000226226,ENSG00000234863,ENSG00000235163,ENSG00000260505,ENSG00000226927,ENSG00000270708,ENSG00000270585,ENSG00000222370,ENSG00000281696
chr1	220748130	220748632	1:220748130-220748632	ENSG00000117791,ENSG00000233012,ENSG00000226927,ENSG00000222370,ENSG00000281696
chr1	220776828	220776959	1:220776828-220776959	ENSG00000286231,ENSG00000186205,ENSG00000117791,ENSG00000233012,ENSG00000243872,ENSG00000231529,ENSG00000226226,ENSG00000235163,ENSG00000270708,ENSG00000270585
chr1	220786686	220786989	1:220786686-220786989	ENSG00000286231,ENSG00000186205
chr1	220810264	220810442	1:220810264-220810442	ENSG00000238078,ENSG00000272823,ENSG00000276642,ENSG00000221571,ENSG00000186205
chr1	220843728	220843968	1:220843728-220843968	ENSG00000238078,ENSG00000272823,ENSG00000276642,ENSG00000221571
chr1	220874172	220874382	1:220874172-220874382	ENSG00000136630,ENSG00000238078,ENSG00000272823,ENSG00000276642,ENSG00000221571
chr1	220876528	220877408	1:220876528-220877408	ENSG00000136630,ENSG00000257551,ENSG00000238078,ENSG00000272823,ENSG00000276642,ENSG00000221571
chr1	220878174	220880247	1:220878174-220880247	ENSG00000136630,ENSG00000257551,ENSG00000238078,ENSG00000272823,ENSG00000276642,ENSG00000221571
chr1	220881042	220881643	1:220881042-220881643	ENSG00000136630,ENSG00000257551,ENSG00000238078,ENSG00000272823,ENSG00000276642,ENSG00000221571
chr1	220882421	220882965	1:220882421-220882965	ENSG00000136630,ENSG00000257551
chr1	220887502	220887650	1:220887502-220887650	ENSG00000136630,ENSG00000257551
chr1	220887919	220888040	1:220887919-220888040	ENSG00000136630,ENSG00000257551
chr1	220914872	220915045	1:220914872-220915045	ENSG00000238078,ENSG00000272823,ENSG00000276642,ENSG00000221571
chr1	220928493	220928626	1:220928493-220928626	-
chr1	220957319	220957546	1:220957319-220957546	-
chr1	220962046	220962315	1:220962046-220962315	-
chr1	221000075	221000250	1:221000075-221000250	-
chr1	221000354	221000950	1:221000354-221000950	ENSG00000222399,ENSG00000226211,ENSG00000243872,ENSG00000226226,ENSG00000260505
chr1	221046249	221046678	1:221046249-221046678	ENSG00000222399,ENSG00000226211
chr1	221047704	221047915	1:221047704-221047915	ENSG00000222399,ENSG00000226211
chr1	221066339	221066512	1:221066339-221066512	-
chr1	221069289	221069389	1:221069289-221069389	-
chr1	221069470	221069681	1:221069470-221069681	-
chr1	221072295	221072445	1:221072295-221072445	ENSG00000226211
chr1	221097618	221098126	1:221097618-221098126	ENSG00000267305,ENSG00000226211
chr1	221098248	221098352	1:221098248-221098352	ENSG00000226211
chr1	221098475	221098763	1:221098475-221098763	ENSG00000267305,ENSG00000226211
chr1	221098799	221099294	1:221098799-221099294	ENSG00000226211
chr1	221100609	221100875	1:221100609-221100875	ENSG00000226211
chr1	221117556	221117894	1:221117556-221117894	ENSG00000226211
chr1	221157484	221157648	1:221157484-221157648	ENSG00000226211
chr1	221161652	221162046	1:221161652-221162046	ENSG00000226211
chr1	221166890	221167294	1:221166890-221167294	ENSG00000226211,ENSG00000226927
chr1	221172902	221173147	1:221172902-221173147	ENSG00000267305,ENSG00000226211
chr1	221174691	221174862	1:221174691-221174862	ENSG00000267305,ENSG00000226211,ENSG00000226226
chr1	221183207	221183440	1:221183207-221183440	ENSG00000226211
chr1	221188469	221188792	1:221188469-221188792	-
chr1	221203516	221203625	1:221203516-221203625	ENSG00000267305
chr1	221334204	221334363	1:221334204-221334363	ENSG00000234754
chr1	221573861	221574158	1:221573861-221574158	ENSG00000232679,ENSG00000228437,ENSG00000238042,ENSG00000286421,ENSG00000227585,ENSG00000286398,ENSG00000232436
chr1	221612588	221612751	1:221612588-221612751	ENSG00000222399,ENSG00000232679,ENSG00000238042,ENSG00000286421,ENSG00000227585,ENSG00000286398,ENSG00000232436
chr1	221667645	221667765	1:221667645-221667765	ENSG00000238042,ENSG00000286398
chr1	221697908	221698158	1:221697908-221698158	ENSG00000232679,ENSG00000228437,ENSG00000238042,ENSG00000227925,ENSG00000227585,ENSG00000286398,ENSG00000232436
chr1	221699002	221699449	1:221699002-221699449	ENSG00000232679,ENSG00000228437,ENSG00000238042,ENSG00000200033,ENSG00000227925,ENSG00000286421,ENSG00000227585,ENSG00000286398,ENSG00000232436
chr1	221701679	221701781	1:221701679-221701781	ENSG00000238042,ENSG00000286398
chr1	221704368	221704691	1:221704368-221704691	ENSG00000232679,ENSG00000228437,ENSG00000238042,ENSG00000200033,ENSG00000227925,ENSG00000286421,ENSG00000227585,ENSG00000286398,ENSG00000232436
chr1	221708052	221708479	1:221708052-221708479	ENSG00000232679,ENSG00000228437,ENSG00000238042,ENSG00000200033,ENSG00000227925,ENSG00000143507,ENSG00000286421,ENSG00000227585,ENSG00000286398,ENSG00000232436
chr1	221709119	221709347	1:221709119-221709347	ENSG00000228437,ENSG00000200033,ENSG00000143507,ENSG00000286398
chr1	221712358	221712577	1:221712358-221712577	ENSG00000232679,ENSG00000228437,ENSG00000238042,ENSG00000200033,ENSG00000227925,ENSG00000143507,ENSG00000286421,ENSG00000227585,ENSG00000286398,ENSG00000232436
chr1	221713226	221713326	1:221713226-221713326	ENSG00000143507
chr1	221719121	221719335	1:221719121-221719335	ENSG00000232679,ENSG00000238042,ENSG00000200033,ENSG00000227925,ENSG00000143507,ENSG00000227585,ENSG00000286398,ENSG00000232436
chr1	221724954	221725254	1:221724954-221725254	ENSG00000232679,ENSG00000228437,ENSG00000238042,ENSG00000200033,ENSG00000227925,ENSG00000143507,ENSG00000286421,ENSG00000227585,ENSG00000286398,ENSG00000232436
chr1	221725869	221726212	1:221725869-221726212	ENSG00000232679,ENSG00000228437,ENSG00000238042,ENSG00000227925,ENSG00000227585
chr1	221740887	221740994	1:221740887-221740994	ENSG00000200033,ENSG00000227925,ENSG00000143507
chr1	221741376	221741649	1:221741376-221741649	ENSG00000238042,ENSG00000200033,ENSG00000227925,ENSG00000143507,ENSG00000286398
chr1	221741686	221743529	1:221741686-221743529	ENSG00000232679,ENSG00000228437,ENSG00000238042,ENSG00000200033,ENSG00000227925,ENSG00000143507,ENSG00000286421,ENSG00000227585,ENSG00000286398,ENSG00000232436
chr1	221751422	221751571	1:221751422-221751571	ENSG00000232679,ENSG00000228437,ENSG00000238042,ENSG00000200033,ENSG00000227925,ENSG00000227585,ENSG00000232436
chr1	221778680	221778825	1:221778680-221778825	ENSG00000232679,ENSG00000228437,ENSG00000238042,ENSG00000200033,ENSG00000227925,ENSG00000232436
chr1	221781167	221781376	1:221781167-221781376	ENSG00000232679,ENSG00000228437,ENSG00000238042,ENSG00000200033,ENSG00000227925
chr1	221809797	221809920	1:221809797-221809920	ENSG00000232679,ENSG00000228437,ENSG00000238042,ENSG00000200033,ENSG00000227925
chr1	222285575	222285843	1:222285575-222285843	ENSG00000143512,ENSG00000267305,ENSG00000227613,ENSG00000236230,ENSG00000232679
chr1	222288059	222288379	1:222288059-222288379	ENSG00000143512,ENSG00000267305,ENSG00000227613,ENSG00000236230,ENSG00000232679,ENSG00000228437,ENSG00000238042
chr1	222455235	222455376	1:222455235-222455376	ENSG00000143512,ENSG00000222399,ENSG00000276997,ENSG00000234419,ENSG00000226643,ENSG00000236230
chr1	222464934	222465122	1:222464934-222465122	ENSG00000233771,ENSG00000143512,ENSG00000267305,ENSG00000222399,ENSG00000276997,ENSG00000234419
chr1	222465249	222465991	1:222465249-222465991	ENSG00000233771,ENSG00000229399,ENSG00000154305,ENSG00000225265,ENSG00000143512,ENSG00000267305,ENSG00000222399,ENSG00000276997,ENSG00000234419,ENSG00000226643,ENSG00000236230
chr1	222583146	222583378	1:222583146-222583378	ENSG00000225265,ENSG00000143498,ENSG00000143512,ENSG00000267305,ENSG00000222399,ENSG00000276997
chr1	222589675	222590197	1:222589675-222590197	ENSG00000225265,ENSG00000143498,ENSG00000143512
chr1	222617559	222617952	1:222617559-222617952	ENSG00000229399,ENSG00000154305,ENSG00000225265,ENSG00000143498,ENSG00000143512,ENSG00000267305,ENSG00000222399,ENSG00000276997
chr1	222618005	222618451	1:222618005-222618451	ENSG00000154305,ENSG00000225265,ENSG00000143498,ENSG00000143512,ENSG00000276997
chr1	222618518	222618665	1:222618518-222618665	ENSG00000154305,ENSG00000143512,ENSG00000276997
chr1	222643643	222644721	1:222643643-222644721	ENSG00000162819,ENSG00000186063,ENSG00000272750,ENSG00000229399,ENSG00000154305,ENSG00000143512,ENSG00000222399,ENSG00000276997,ENSG00000234419
chr1	222654974	222655179	1:222654974-222655179	ENSG00000272750,ENSG00000154305
chr1	222711401	222711630	1:222711401-222711630	ENSG00000162819,ENSG00000186063
chr1	222711939	222713583	1:222711939-222713583	ENSG00000162819,ENSG00000186063
chr1	222732543	222732802	1:222732543-222732802	ENSG00000197520
chr1	222738814	222739041	1:222738814-222739041	ENSG00000197520
chr1	222739557	222739753	1:222739557-222739753	ENSG00000197520
chr1	222750750	222750940	1:222750750-222750940	ENSG00000197520
chr1	222754336	222754744	1:222754336-222754744	ENSG00000234523,ENSG00000197520
chr1	222759479	222759727	1:222759479-222759727	ENSG00000222399
chr1	222772300	222772476	1:222772300-222772476	ENSG00000287684
chr1	222772510	222773400	1:222772510-222773400	ENSG00000287684
chr1	222777583	222777737	1:222777583-222777737	ENSG00000287684
chr1	222785347	222785487	1:222785347-222785487	-
chr1	222785519	222785872	1:222785519-222785872	ENSG00000234523,ENSG00000287684
chr1	222814475	222815501	1:222814475-222815501	ENSG00000234523,ENSG00000154309
chr1	222817499	222817880	1:222817499-222817880	ENSG00000234523,ENSG00000154309
chr1	222987932	222988032	1:222987932-222988032	ENSG00000234523
chr1	222991957	222992188	1:222991957-222992188	ENSG00000234523
chr1	223031868	223031968	1:223031868-223031968	ENSG00000234523
chr1	223081258	223081706	1:223081258-223081706	ENSG00000287338,ENSG00000234523
chr1	223090168	223090328	1:223090168-223090328	ENSG00000287338
chr1	223103277	223103408	1:223103277-223103408	ENSG00000287338
chr1	223123814	223123914	1:223123814-223123914	-
chr1	223129407	223129608	1:223129407-223129608	ENSG00000212398,ENSG00000178395,ENSG00000143502,ENSG00000187554
chr1	223133776	223134070	1:223133776-223134070	ENSG00000212398,ENSG00000178395,ENSG00000251789,ENSG00000143502,ENSG00000236846,ENSG00000187554
chr1	223134105	223134282	1:223134105-223134282	ENSG00000143502,ENSG00000187554
chr1	223137427	223138070	1:223137427-223138070	ENSG00000251789,ENSG00000143502,ENSG00000236846,ENSG00000187554
chr1	223142589	223142689	1:223142589-223142689	ENSG00000236846,ENSG00000187554
chr1	223142801	223143863	1:223142801-223143863	ENSG00000178395,ENSG00000251789,ENSG00000143502,ENSG00000236846,ENSG00000187554
chr1	223143897	223144100	1:223143897-223144100	ENSG00000251789,ENSG00000143502,ENSG00000236846,ENSG00000187554
chr1	223175149	223175417	1:223175149-223175417	ENSG00000178395,ENSG00000251789,ENSG00000143502,ENSG00000226601
chr1	223175483	223176056	1:223175483-223176056	ENSG00000229930,ENSG00000212398,ENSG00000227002,ENSG00000178395,ENSG00000251789,ENSG00000143502,ENSG00000226601
chr1	223176559	223176659	1:223176559-223176659	ENSG00000178395,ENSG00000251789,ENSG00000143502,ENSG00000226601
chr1	223177697	223178184	1:223177697-223178184	ENSG00000229930,ENSG00000212398,ENSG00000227002,ENSG00000178395,ENSG00000251789,ENSG00000143502,ENSG00000226601
chr1	223178221	223178352	1:223178221-223178352	ENSG00000178395,ENSG00000251789,ENSG00000143502,ENSG00000226601
chr1	223180563	223181539	1:223180563-223181539	ENSG00000212398,ENSG00000227002,ENSG00000178395,ENSG00000251789,ENSG00000143502,ENSG00000226601
chr1	223248375	223248564	1:223248375-223248564	ENSG00000178395,ENSG00000251789,ENSG00000143502
chr1	223620594	223620812	1:223620594-223620812	ENSG00000212398,ENSG00000227002,ENSG00000203697,ENSG00000178395,ENSG00000251789,ENSG00000143502
chr1	223621402	223621644	1:223621402-223621644	ENSG00000212398,ENSG00000227002,ENSG00000203697,ENSG00000178395,ENSG00000251789
chr1	223712167	223713110	1:223712167-223713110	ENSG00000212157,ENSG00000162909,ENSG00000212398
chr1	223716611	223716743	1:223716611-223716743	ENSG00000162909,ENSG00000212398
chr1	223718190	223718351	1:223718190-223718351	ENSG00000233771,ENSG00000162909,ENSG00000212398
chr1	223726422	223727062	1:223726422-223727062	ENSG00000212157,ENSG00000233771,ENSG00000162909,ENSG00000212398
chr1	223748965	223749099	1:223748965-223749099	ENSG00000162909,ENSG00000212398
chr1	223749217	223749384	1:223749217-223749384	ENSG00000162909,ENSG00000212398
chr1	223825826	223826143	1:223825826-223826143	ENSG00000233771,ENSG00000188460,ENSG00000227621,ENSG00000143514
chr1	223827343	223827538	1:223827343-223827538	ENSG00000233771,ENSG00000227621,ENSG00000143514
chr1	223831968	223832161	1:223831968-223832161	ENSG00000227621,ENSG00000143514
chr1	223835796	223835897	1:223835796-223835897	ENSG00000233771,ENSG00000188460,ENSG00000227621,ENSG00000143514
chr1	223845309	223846568	1:223845309-223846568	ENSG00000229930,ENSG00000233771,ENSG00000188460,ENSG00000227621,ENSG00000143514,ENSG00000212398
chr1	223846611	223846836	1:223846611-223846836	ENSG00000188460,ENSG00000227621,ENSG00000143514
chr1	223871262	223871491	1:223871262-223871491	ENSG00000233771,ENSG00000188460,ENSG00000227621
chr1	223992448	223992904	1:223992448-223992904	ENSG00000206887,ENSG00000229742,ENSG00000143756,ENSG00000229930,ENSG00000278467,ENSG00000185495,ENSG00000212157,ENSG00000272645,ENSG00000233771,ENSG00000212398
chr1	223993033	223993160	1:223993033-223993160	ENSG00000229930,ENSG00000278467,ENSG00000185495,ENSG00000212157,ENSG00000272645
chr1	223999213	223999363	1:223999213-223999363	ENSG00000278467,ENSG00000185495,ENSG00000272645,ENSG00000233771
chr1	224113934	224114689	1:224113934-224114689	ENSG00000206887,ENSG00000229742,ENSG00000143748,ENSG00000143756,ENSG00000252484,ENSG00000233771
chr1	224168889	224169354	1:224168889-224169354	ENSG00000206887,ENSG00000229742,ENSG00000201898,ENSG00000143753,ENSG00000236773
chr1	224170828	224170984	1:224170828-224170984	ENSG00000206887,ENSG00000229742,ENSG00000201898,ENSG00000143753,ENSG00000236773
chr1	224175671	224175842	1:224175671-224175842	ENSG00000206887,ENSG00000229742,ENSG00000201898,ENSG00000143753,ENSG00000236773
chr1	224182916	224183972	1:224182916-224183972	ENSG00000206887,ENSG00000229742,ENSG00000201898,ENSG00000143753,ENSG00000236773
chr1	224196468	224196585	1:224196468-224196585	ENSG00000206887,ENSG00000229742,ENSG00000237101,ENSG00000143753
chr1	224203220	224203640	1:224203220-224203640	ENSG00000206887,ENSG00000229742,ENSG00000221406,ENSG00000237101,ENSG00000232628,ENSG00000143753
chr1	224204841	224205114	1:224204841-224205114	ENSG00000206887,ENSG00000229742,ENSG00000237101,ENSG00000232628,ENSG00000143753
chr1	224205463	224205623	1:224205463-224205623	ENSG00000206887,ENSG00000237101,ENSG00000232628
chr1	224210337	224210635	1:224210337-224210635	ENSG00000237101,ENSG00000232628
chr1	224245194	224245636	1:224245194-224245636	ENSG00000266618,ENSG00000206887,ENSG00000229742,ENSG00000221406,ENSG00000143748,ENSG00000237101,ENSG00000229930
chr1	224329952	224330580	1:224329952-224330580	ENSG00000206887,ENSG00000229742,ENSG00000143748,ENSG00000143756
chr1	224333469	224333569	1:224333469-224333569	ENSG00000206887,ENSG00000229742,ENSG00000143748
chr1	224356695	224357492	1:224356695-224357492	ENSG00000266618,ENSG00000143771,ENSG00000206887,ENSG00000229742,ENSG00000143748
chr1	224357798	224358030	1:224357798-224358030	ENSG00000266618,ENSG00000143771
chr1	224378892	224379196	1:224378892-224379196	ENSG00000266618,ENSG00000143771
chr1	224380042	224380322	1:224380042-224380322	ENSG00000266618,ENSG00000143771,ENSG00000206887,ENSG00000229742
chr1	224430614	224430789	1:224430614-224430789	ENSG00000143786,ENSG00000266618,ENSG00000162923
chr1	224432278	224432405	1:224432278-224432405	ENSG00000143786,ENSG00000266618,ENSG00000162923
chr1	224433680	224433972	1:224433680-224433972	ENSG00000143786,ENSG00000266618,ENSG00000162923
chr1	224434027	224434367	1:224434027-224434367	ENSG00000143786,ENSG00000266618,ENSG00000162923
chr1	224434521	224434623	1:224434521-224434623	ENSG00000143786,ENSG00000266618,ENSG00000162923
chr1	224434683	224435174	1:224434683-224435174	ENSG00000143786,ENSG00000266618,ENSG00000162923
chr1	224447367	224447547	1:224447367-224447547	ENSG00000266618,ENSG00000162923
chr1	224456908	224457239	1:224456908-224457239	ENSG00000266618,ENSG00000162923,ENSG00000229742
chr1	224459138	224459341	1:224459138-224459341	ENSG00000266618,ENSG00000162923
chr1	224495989	224496206	1:224495989-224496206	ENSG00000185842,ENSG00000286719,ENSG00000234247,ENSG00000233384
chr1	224497670	224498509	1:224497670-224498509	ENSG00000185842,ENSG00000286719,ENSG00000225334,ENSG00000286174,ENSG00000234247,ENSG00000233384
chr1	224498545	224498943	1:224498545-224498943	ENSG00000286719,ENSG00000234247,ENSG00000233384
chr1	224502904	224504235	1:224502904-224504235	ENSG00000185842,ENSG00000286719,ENSG00000225334,ENSG00000286174,ENSG00000234247,ENSG00000233384,ENSG00000143786
chr1	224504413	224504518	1:224504413-224504518	ENSG00000185842,ENSG00000286719,ENSG00000234247,ENSG00000233384
chr1	224509953	224510137	1:224509953-224510137	ENSG00000185842,ENSG00000286719,ENSG00000225334,ENSG00000286174,ENSG00000234247,ENSG00000233384,ENSG00000143786
chr1	224513824	224513964	1:224513824-224513964	ENSG00000185842,ENSG00000286719,ENSG00000225334,ENSG00000286174,ENSG00000234247,ENSG00000233384,ENSG00000143786
chr1	224565268	224565405	1:224565268-224565405	ENSG00000185842,ENSG00000286719,ENSG00000225334,ENSG00000234247,ENSG00000233384,ENSG00000229991,ENSG00000143786
chr1	224593083	224593192	1:224593083-224593192	ENSG00000185842,ENSG00000286719,ENSG00000225334,ENSG00000286174,ENSG00000234247,ENSG00000233384,ENSG00000229991,ENSG00000143786
chr1	224726898	224727095	1:224726898-224727095	ENSG00000286719,ENSG00000225334,ENSG00000229400,ENSG00000286174,ENSG00000234247
chr1	224853030	224853180	1:224853030-224853180	ENSG00000185842,ENSG00000286719,ENSG00000225334,ENSG00000286174,ENSG00000234247,ENSG00000233384
chr1	225330181	225330342	1:225330181-225330342	ENSG00000185842
chr1	225413840	225413952	1:225413840-225413952	ENSG00000143815
chr1	225422219	225422363	1:225422219-225422363	ENSG00000143815
chr1	225425545	225425667	1:225425545-225425667	ENSG00000143815
chr1	225427550	225428419	1:225427550-225428419	ENSG00000143815
chr1	225428528	225428967	1:225428528-225428967	ENSG00000143815
chr1	225444723	225445410	1:225444723-225445410	ENSG00000213032,ENSG00000143768,ENSG00000282418,ENSG00000234476,ENSG00000143815
chr1	225447621	225447806	1:225447621-225447806	ENSG00000282418,ENSG00000234476
chr1	225450468	225451012	1:225450468-225451012	ENSG00000213032,ENSG00000282418,ENSG00000234476
chr1	225454903	225455031	1:225454903-225455031	ENSG00000282418,ENSG00000234476
chr1	225458178	225458517	1:225458178-225458517	ENSG00000213032,ENSG00000282418,ENSG00000234476
chr1	225467080	225468009	1:225467080-225468009	ENSG00000213032,ENSG00000282418,ENSG00000234476
chr1	225474974	225475304	1:225474974-225475304	ENSG00000213032,ENSG00000143768,ENSG00000248322,ENSG00000242861,ENSG00000282418,ENSG00000234476
chr1	225652661	225652856	1:225652661-225652856	ENSG00000227496,ENSG00000154380
chr1	225652901	225653783	1:225652901-225653783	ENSG00000226349,ENSG00000227496,ENSG00000154380
chr1	225712505	225712773	1:225712505-225712773	ENSG00000226349,ENSG00000227496
chr1	225746837	225747049	1:225746837-225747049	ENSG00000223306,ENSG00000226349,ENSG00000227496
chr1	225764361	225764552	1:225764361-225764552	ENSG00000223306,ENSG00000226349,ENSG00000227496
chr1	225772367	225772552	1:225772367-225772552	ENSG00000143742,ENSG00000226349,ENSG00000227496
chr1	225777226	225778407	1:225777226-225778407	ENSG00000213032,ENSG00000143768,ENSG00000242861,ENSG00000234112,ENSG00000143742,ENSG00000226349,ENSG00000227496
chr1	225780811	225780911	1:225780811-225780911	ENSG00000234112,ENSG00000143742
chr1	225809796	225810508	1:225809796-225810508	ENSG00000143768,ENSG00000242861,ENSG00000143819,ENSG00000234112,ENSG00000143742
chr1	225812266	225812410	1:225812266-225812410	ENSG00000143819,ENSG00000234112
chr1	225813312	225813903	1:225813312-225813903	ENSG00000143768,ENSG00000242861,ENSG00000143819,ENSG00000234112,ENSG00000143742
chr1	225817392	225817497	1:225817392-225817497	ENSG00000143819,ENSG00000234112
chr1	225817656	225817912	1:225817656-225817912	ENSG00000143819,ENSG00000234112
chr1	225845837	225846038	1:225845837-225846038	ENSG00000196187,ENSG00000242861
chr1	225878983	225879268	1:225878983-225879268	ENSG00000143768,ENSG00000248322,ENSG00000243709,ENSG00000196187
chr1	225881782	225881966	1:225881782-225881966	ENSG00000243709,ENSG00000196187
chr1	225882235	225882671	1:225882235-225882671	ENSG00000213032,ENSG00000143768,ENSG00000248322,ENSG00000243709,ENSG00000196187,ENSG00000242861
chr1	225911457	225911557	1:225911457-225911557	ENSG00000143768,ENSG00000248322,ENSG00000284519,ENSG00000143811,ENSG00000255835,ENSG00000243709
chr1	225919998	225920276	1:225919998-225920276	ENSG00000213032,ENSG00000143768,ENSG00000248322,ENSG00000284519,ENSG00000143811,ENSG00000255835,ENSG00000243709
chr1	225923893	225924714	1:225923893-225924714	ENSG00000213032,ENSG00000143768,ENSG00000248322,ENSG00000284519,ENSG00000143811,ENSG00000255835,ENSG00000243709
chr1	225976055	225976194	1:225976055-225976194	ENSG00000213032,ENSG00000143768,ENSG00000248322
chr1	225998757	225998900	1:225998757-225998900	ENSG00000143751
chr1	225999025	226000119	1:225999025-226000119	ENSG00000163041,ENSG00000272562,ENSG00000143751,ENSG00000213032,ENSG00000143768,ENSG00000248322
chr1	226001919	226002689	1:226001919-226002689	ENSG00000163041,ENSG00000272562,ENSG00000143751,ENSG00000213032
chr1	226002754	226003128	1:226002754-226003128	ENSG00000163041,ENSG00000272562,ENSG00000143751
chr1	226029034	226029267	1:226029034-226029267	-
chr1	226032338	226032469	1:226032338-226032469	-
chr1	226033501	226034066	1:226033501-226034066	-
chr1	226034307	226035046	1:226034307-226035046	ENSG00000223282,ENSG00000275406,ENSG00000185155,ENSG00000234478,ENSG00000163041,ENSG00000272562,ENSG00000213032,ENSG00000143768
chr1	226042661	226043055	1:226042661-226043055	-
chr1	226051459	226051644	1:226051459-226051644	ENSG00000163041,ENSG00000272562
chr1	226061474	226061639	1:226061474-226061639	ENSG00000163041,ENSG00000272562
chr1	226061680	226063303	1:226061680-226063303	ENSG00000275406,ENSG00000185155,ENSG00000225518,ENSG00000163041,ENSG00000272562,ENSG00000143751
chr1	226063499	226063722	1:226063499-226063722	ENSG00000163041,ENSG00000272562
chr1	226082981	226083813	1:226082981-226083813	ENSG00000225518
chr1	226100752	226100852	1:226100752-226100852	ENSG00000225518
chr1	226108999	226109199	1:226108999-226109199	ENSG00000225518
chr1	226109619	226110894	1:226109619-226110894	ENSG00000275406,ENSG00000185155,ENSG00000234478,ENSG00000270598,ENSG00000225518,ENSG00000163041,ENSG00000272562
chr1	226121549	226122002	1:226121549-226122002	ENSG00000275406,ENSG00000185155,ENSG00000234478,ENSG00000270598,ENSG00000225518,ENSG00000163041,ENSG00000272562
chr1	226122109	226122253	1:226122109-226122253	ENSG00000275406,ENSG00000185155,ENSG00000234478,ENSG00000270598
chr1	226122591	226122776	1:226122591-226122776	ENSG00000275406,ENSG00000185155,ENSG00000234478,ENSG00000270598
chr1	226182037	226182591	1:226182037-226182591	ENSG00000275406,ENSG00000185155,ENSG00000223570,ENSG00000234478,ENSG00000182827
chr1	226186424	226187139	1:226186424-226187139	ENSG00000275406,ENSG00000236994,ENSG00000185155,ENSG00000223570,ENSG00000234478,ENSG00000182827,ENSG00000270598
chr1	226197120	226197240	1:226197120-226197240	ENSG00000275406,ENSG00000236994,ENSG00000185155,ENSG00000223570,ENSG00000234478,ENSG00000182827,ENSG00000270598
chr1	226308651	226309484	1:226308651-226309484	ENSG00000275406,ENSG00000236994,ENSG00000183814,ENSG00000185155
chr1	226407514	226408602	1:226407514-226408602	ENSG00000177770,ENSG00000223282,ENSG00000229965,ENSG00000270287,ENSG00000143799,ENSG00000275406,ENSG00000236994
chr1	226547840	226547980	1:226547840-226547980	ENSG00000203685,ENSG00000287627,ENSG00000177770,ENSG00000223282,ENSG00000229965
chr1	226626552	226626743	1:226626552-226626743	ENSG00000228625,ENSG00000287532,ENSG00000238183,ENSG00000177770,ENSG00000223282,ENSG00000229965
chr1	226634217	226634407	1:226634217-226634407	ENSG00000287259,ENSG00000238183,ENSG00000177770,ENSG00000223282,ENSG00000229965
chr1	226643352	226643553	1:226643352-226643553	ENSG00000238183,ENSG00000177770,ENSG00000223282,ENSG00000229965
chr1	226655295	226655422	1:226655295-226655422	ENSG00000228382
chr1	226660564	226660941	1:226660564-226660941	ENSG00000238183,ENSG00000228548,ENSG00000228382
chr1	226662728	226663443	1:226662728-226663443	ENSG00000224834,ENSG00000242757,ENSG00000234277,ENSG00000236636,ENSG00000228625,ENSG00000287532,ENSG00000238183,ENSG00000228548,ENSG00000228382,ENSG00000177770,ENSG00000223282,ENSG00000229965
chr1	226664516	226664932	1:226664516-226664932	ENSG00000228548,ENSG00000228382
chr1	226674849	226675805	1:226674849-226675805	ENSG00000238183,ENSG00000228548,ENSG00000228382,ENSG00000177770,ENSG00000223282,ENSG00000229965
chr1	226677134	226677746	1:226677134-226677746	ENSG00000238183,ENSG00000228548,ENSG00000228382,ENSG00000177770,ENSG00000229965
chr1	226679841	226680491	1:226679841-226680491	ENSG00000238183,ENSG00000228548,ENSG00000228382,ENSG00000177770,ENSG00000223282,ENSG00000229965
chr1	226691488	226691599	1:226691488-226691599	-
chr1	226697244	226697531	1:226697244-226697531	ENSG00000238183
chr1	226703186	226703811	1:226703186-226703811	ENSG00000238183
chr1	226717343	226717730	1:226717343-226717730	ENSG00000228625,ENSG00000287532,ENSG00000238183,ENSG00000143772,ENSG00000177770,ENSG00000223282,ENSG00000229965
chr1	226737328	226737523	1:226737328-226737523	ENSG00000238183,ENSG00000143772
chr1	226737923	226738254	1:226737923-226738254	ENSG00000238183,ENSG00000143772
chr1	226738595	226738820	1:226738595-226738820	ENSG00000238183,ENSG00000143772
chr1	226739207	226739616	1:226739207-226739616	ENSG00000238183,ENSG00000143772
chr1	226821455	226821579	1:226821455-226821579	ENSG00000287259,ENSG00000238183
chr1	226826559	226826760	1:226826559-226826760	ENSG00000287259,ENSG00000238183,ENSG00000177770,ENSG00000223282
chr1	226827605	226827827	1:226827605-226827827	ENSG00000287259,ENSG00000238183
chr1	226828040	226828389	1:226828040-226828389	ENSG00000287532,ENSG00000287259,ENSG00000238183,ENSG00000177770,ENSG00000223282,ENSG00000229965
chr1	226870357	226871007	1:226870357-226871007	ENSG00000288674,ENSG00000143801
chr1	226892225	226892331	1:226892225-226892331	ENSG00000199337,ENSG00000201588,ENSG00000199352,ENSG00000143801
chr1	226937875	226938334	1:226937875-226938334	ENSG00000224834,ENSG00000242757,ENSG00000232864,ENSG00000287525,ENSG00000236636,ENSG00000228729,ENSG00000228625,ENSG00000287532,ENSG00000233706,ENSG00000228525,ENSG00000163050
chr1	226939140	226940693	1:226939140-226940693	ENSG00000224834,ENSG00000242757,ENSG00000232864,ENSG00000234277,ENSG00000287525,ENSG00000236636,ENSG00000228729,ENSG00000228625,ENSG00000287532,ENSG00000233706,ENSG00000228525,ENSG00000163050,ENSG00000288674,ENSG00000143801,ENSG00000223282
chr1	226964218	226964340	1:226964218-226964340	ENSG00000228625,ENSG00000287532,ENSG00000233706,ENSG00000228525,ENSG00000163050
chr1	227317786	227318928	1:227317786-227318928	ENSG00000224834,ENSG00000242757,ENSG00000232864,ENSG00000234277,ENSG00000287525,ENSG00000236636,ENSG00000228729,ENSG00000228625,ENSG00000287532,ENSG00000143776
chr1	227319280	227319420	1:227319280-227319420	ENSG00000224834,ENSG00000242757,ENSG00000232864,ENSG00000234277,ENSG00000287525,ENSG00000236636,ENSG00000228729,ENSG00000228625,ENSG00000287532,ENSG00000143776
chr1	227357530	227357649	1:227357530-227357649	ENSG00000224834,ENSG00000242757,ENSG00000232864,ENSG00000234277,ENSG00000287525,ENSG00000236636,ENSG00000228729,ENSG00000228625,ENSG00000287532
chr1	227542342	227542938	1:227542342-227542938	ENSG00000233003,ENSG00000185888,ENSG00000230005,ENSG00000215812,ENSG00000225934,ENSG00000181450,ENSG00000202264,ENSG00000287205,ENSG00000227711,ENSG00000235827,ENSG00000237469,ENSG00000278180,ENSG00000237193,ENSG00000224834,ENSG00000242757,ENSG00000232864,ENSG00000234277,ENSG00000287525,ENSG00000228625
chr1	227563364	227563967	1:227563364-227563967	ENSG00000215812,ENSG00000225934,ENSG00000181450,ENSG00000202264,ENSG00000287205,ENSG00000227711,ENSG00000235827,ENSG00000237469,ENSG00000278180,ENSG00000237193
chr1	227734926	227735737	1:227734926-227735737	ENSG00000230005,ENSG00000081692,ENSG00000143740,ENSG00000215812,ENSG00000237469
chr1	227762566	227762671	1:227762566-227762671	ENSG00000264483,ENSG00000143816,ENSG00000185888,ENSG00000230005,ENSG00000143740,ENSG00000215812,ENSG00000237469,ENSG00000278180,ENSG00000237193
chr1	227787644	227787780	1:227787644-227787780	ENSG00000185888,ENSG00000286389,ENSG00000230005
chr1	227787914	227788550	1:227787914-227788550	ENSG00000274886,ENSG00000233003,ENSG00000264483,ENSG00000143816,ENSG00000185888,ENSG00000286389,ENSG00000230005,ENSG00000081692,ENSG00000143740,ENSG00000215812,ENSG00000225934,ENSG00000237469,ENSG00000278180,ENSG00000237193
chr1	227887108	227887344	1:227887108-227887344	ENSG00000233003,ENSG00000185888,ENSG00000215812,ENSG00000237469,ENSG00000278180
chr1	227887807	227888059	1:227887807-227888059	ENSG00000233003,ENSG00000185888,ENSG00000215812,ENSG00000237469,ENSG00000278180
chr1	227947894	227948078	1:227947894-227948078	ENSG00000233003,ENSG00000264483,ENSG00000143816,ENSG00000185888,ENSG00000230005,ENSG00000237469,ENSG00000278180,ENSG00000237193
chr1	227999489	227999679	1:227999489-227999679	ENSG00000280157,ENSG00000287895,ENSG00000224566,ENSG00000154342,ENSG00000274886,ENSG00000233003,ENSG00000215812,ENSG00000278180,ENSG00000237193
chr1	228060013	228060113	1:228060013-228060113	ENSG00000224566,ENSG00000276255,ENSG00000154342,ENSG00000233003
chr1	228081631	228081784	1:228081631-228081784	ENSG00000143761,ENSG00000276255
chr1	228082057	228083480	1:228082057-228083480	ENSG00000201355,ENSG00000202526,ENSG00000227625,ENSG00000280157,ENSG00000287895,ENSG00000224566,ENSG00000162910,ENSG00000143793,ENSG00000284163,ENSG00000143761,ENSG00000276255,ENSG00000274886,ENSG00000233003
chr1	228083715	228084171	1:228083715-228084171	ENSG00000280157,ENSG00000287895,ENSG00000224566,ENSG00000143793,ENSG00000284163,ENSG00000143761,ENSG00000276255,ENSG00000274886
chr1	228084483	228084688	1:228084483-228084688	ENSG00000280157,ENSG00000287895,ENSG00000224566,ENSG00000143793,ENSG00000284163,ENSG00000143761,ENSG00000276255,ENSG00000274886
chr1	228085692	228085949	1:228085692-228085949	ENSG00000143793,ENSG00000284163,ENSG00000143761
chr1	228087975	228088120	1:228087975-228088120	ENSG00000280157,ENSG00000287895,ENSG00000224566,ENSG00000143793,ENSG00000284163,ENSG00000143761
chr1	228089661	228089904	1:228089661-228089904	ENSG00000280157,ENSG00000287895,ENSG00000143793,ENSG00000284163,ENSG00000143761
chr1	228102840	228103662	1:228102840-228103662	ENSG00000280157,ENSG00000287895,ENSG00000224566,ENSG00000162910,ENSG00000143793,ENSG00000284163
chr1	228108927	228109691	1:228108927-228109691	ENSG00000227625,ENSG00000280157,ENSG00000287895,ENSG00000224566,ENSG00000162910,ENSG00000143793,ENSG00000284163
chr1	228139525	228140736	1:228139525-228140736	ENSG00000203684,ENSG00000198835,ENSG00000143774,ENSG00000227625,ENSG00000280157,ENSG00000287895,ENSG00000224566
chr1	228163173	228163297	1:228163173-228163297	ENSG00000203684,ENSG00000198835,ENSG00000143774,ENSG00000227625,ENSG00000280157,ENSG00000287895
chr1	228164843	228165011	1:228164843-228165011	ENSG00000203684,ENSG00000198835,ENSG00000143774,ENSG00000227625
chr1	228165090	228166850	1:228165090-228166850	ENSG00000286773,ENSG00000270110,ENSG00000162913,ENSG00000181873,ENSG00000203684,ENSG00000198835,ENSG00000143774,ENSG00000227625,ENSG00000280157,ENSG00000287895,ENSG00000224566,ENSG00000162910
chr1	228213556	228213772	1:228213556-228213772	ENSG00000202257,ENSG00000201925,ENSG00000286773,ENSG00000270110,ENSG00000154358,ENSG00000162913,ENSG00000227625
chr1	228275859	228276248	1:228275859-228276248	ENSG00000286773,ENSG00000270110,ENSG00000269934,ENSG00000154358
chr1	228374916	228375068	1:228374916-228375068	ENSG00000284311,ENSG00000270094,ENSG00000270104,ENSG00000287315,ENSG00000286773,ENSG00000270110,ENSG00000154358
chr1	228378569	228378705	1:228378569-228378705	ENSG00000168148,ENSG00000284311,ENSG00000270094,ENSG00000270104,ENSG00000287315,ENSG00000286773,ENSG00000270110,ENSG00000154358
chr1	228406178	228407355	1:228406178-228407355	ENSG00000201355,ENSG00000202526,ENSG00000251823,ENSG00000202056,ENSG00000168148,ENSG00000162931,ENSG00000231563,ENSG00000284311,ENSG00000270094,ENSG00000154370,ENSG00000270104,ENSG00000286773,ENSG00000270110
chr1	228445796	228446074	1:228445796-228446074	ENSG00000196890,ENSG00000181218,ENSG00000230841,ENSG00000168148,ENSG00000162931,ENSG00000284311,ENSG00000270094,ENSG00000270104,ENSG00000286773,ENSG00000270110
chr1	228457231	228458194	1:228457231-228458194	ENSG00000251823,ENSG00000202056,ENSG00000215811,ENSG00000168159,ENSG00000279306,ENSG00000181201,ENSG00000266174,ENSG00000196890,ENSG00000181218,ENSG00000230841,ENSG00000168148,ENSG00000162931,ENSG00000284311,ENSG00000270094,ENSG00000270104,ENSG00000286773,ENSG00000270110,ENSG00000227625,ENSG00000280157,ENSG00000287895
chr1	228458325	228458781	1:228458325-228458781	ENSG00000251823,ENSG00000202056,ENSG00000181201,ENSG00000266174,ENSG00000196890,ENSG00000181218,ENSG00000230841,ENSG00000168148,ENSG00000162931,ENSG00000284311,ENSG00000270094,ENSG00000270104,ENSG00000286773
chr1	228459161	228459483	1:228459161-228459483	ENSG00000251823,ENSG00000202056,ENSG00000181201,ENSG00000266174,ENSG00000196890,ENSG00000181218,ENSG00000230841,ENSG00000168148,ENSG00000162931,ENSG00000284311,ENSG00000270094,ENSG00000270104,ENSG00000286773
chr1	228464680	228464839	1:228464680-228464839	ENSG00000202521,ENSG00000200624,ENSG00000251823,ENSG00000202056,ENSG00000215811,ENSG00000181201,ENSG00000266174,ENSG00000196890,ENSG00000181218,ENSG00000168148,ENSG00000162931,ENSG00000284311,ENSG00000270094,ENSG00000270104,ENSG00000286773,ENSG00000270110
chr1	228479126	228479267	1:228479126-228479267	ENSG00000215811,ENSG00000168159,ENSG00000279306,ENSG00000168148,ENSG00000162931,ENSG00000286773
chr1	228485126	228485321	1:228485126-228485321	ENSG00000201321,ENSG00000200343,ENSG00000251823,ENSG00000202056,ENSG00000215811,ENSG00000168159,ENSG00000279306
chr1	228486457	228487865	1:228486457-228487865	ENSG00000201321,ENSG00000200343,ENSG00000251823,ENSG00000202056,ENSG00000215811,ENSG00000168159,ENSG00000279306,ENSG00000168148,ENSG00000162931,ENSG00000284311,ENSG00000270094,ENSG00000286773,ENSG00000270110,ENSG00000274886
chr1	228501050	228501188	1:228501050-228501188	ENSG00000201355,ENSG00000202526,ENSG00000202521,ENSG00000200624,ENSG00000251823,ENSG00000202056,ENSG00000215811,ENSG00000168148,ENSG00000286773,ENSG00000227625
chr1	228647872	228648057	1:228647872-228648057	ENSG00000206878,ENSG00000183929,ENSG00000212237,ENSG00000200370,ENSG00000202257,ENSG00000201925,ENSG00000201355,ENSG00000202526,ENSG00000202521,ENSG00000200624,ENSG00000199337,ENSG00000201588,ENSG00000199352
chr1	228735001	228735775	1:228735001-228735775	ENSG00000233920,ENSG00000271475,ENSG00000116574,ENSG00000234975
chr1	228736015	228736197	1:228736015-228736197	ENSG00000271475,ENSG00000116574,ENSG00000234975
chr1	228811341	228811449	1:228811341-228811449	ENSG00000271475,ENSG00000202521,ENSG00000200624
chr1	228827102	228827332	1:228827102-228827332	ENSG00000271475,ENSG00000201355,ENSG00000202526
chr1	228838140	228838465	1:228838140-228838465	ENSG00000271475
chr1	228838510	228838714	1:228838510-228838714	ENSG00000271475
chr1	228850621	228850765	1:228850621-228850765	ENSG00000271399
chr1	228852220	228852438	1:228852220-228852438	ENSG00000271399,ENSG00000271475
chr1	228898526	228898783	1:228898526-228898783	ENSG00000271475
chr1	228921571	228921731	1:228921571-228921731	ENSG00000271475
chr1	228925849	228925959	1:228925849-228925959	ENSG00000271475
chr1	228937889	228937994	1:228937889-228937994	-
chr1	228938483	228938591	1:228938483-228938591	-
chr1	228938675	228938931	1:228938675-228938931	ENSG00000271475,ENSG00000199270,ENSG00000199334,ENSG00000199910,ENSG00000199396,ENSG00000200381
chr1	228941083	228941194	1:228941083-228941194	ENSG00000201321,ENSG00000200343
chr1	228944519	228944624	1:228944519-228944624	ENSG00000201321,ENSG00000200343
chr1	228960844	228960978	1:228960844-228960978	ENSG00000271475
chr1	228978800	228978978	1:228978800-228978978	-
chr1	228986371	228986627	1:228986371-228986627	-
chr1	228988739	228988846	1:228988739-228988846	-
chr1	228989912	228991226	1:228989912-228991226	ENSG00000271475,ENSG00000234975,ENSG00000199270,ENSG00000199334,ENSG00000199910,ENSG00000199396,ENSG00000200381
chr1	228991291	228991446	1:228991291-228991446	-
chr1	229008421	229008592	1:229008421-229008592	ENSG00000202521,ENSG00000200624
chr1	229023655	229023915	1:229023655-229023915	ENSG00000282111,ENSG00000201355,ENSG00000202526
chr1	229024680	229024919	1:229024680-229024919	ENSG00000282111,ENSG00000201355,ENSG00000202526
chr1	229027562	229027934	1:229027562-229027934	ENSG00000229840,ENSG00000282111
chr1	229043228	229043454	1:229043228-229043454	ENSG00000236975,ENSG00000229840,ENSG00000282111
chr1	229058707	229058898	1:229058707-229058898	ENSG00000236975,ENSG00000229840,ENSG00000282111
chr1	229059940	229060051	1:229059940-229060051	-
chr1	229067690	229067814	1:229067690-229067814	ENSG00000236975
chr1	229068255	229068951	1:229068255-229068951	ENSG00000236975,ENSG00000229840,ENSG00000271475,ENSG00000234975,ENSG00000199270,ENSG00000199334,ENSG00000199910,ENSG00000202521,ENSG00000200624,ENSG00000199396,ENSG00000200381
chr1	229070236	229070566	1:229070236-229070566	ENSG00000236975,ENSG00000271475,ENSG00000234975,ENSG00000199270,ENSG00000199334,ENSG00000199910,ENSG00000199396,ENSG00000200381
chr1	229109443	229109747	1:229109443-229109747	ENSG00000236975
chr1	229117981	229118102	1:229117981-229118102	ENSG00000236975
chr1	229129936	229130256	1:229129936-229130256	ENSG00000236975,ENSG00000234975
chr1	229130358	229130484	1:229130358-229130484	ENSG00000236975
chr1	229134011	229134139	1:229134011-229134139	ENSG00000236975
chr1	229136922	229137132	1:229136922-229137132	ENSG00000236975
chr1	229155555	229155809	1:229155555-229155809	ENSG00000236975,ENSG00000234975
chr1	229158410	229158719	1:229158410-229158719	ENSG00000236975,ENSG00000271475,ENSG00000234975,ENSG00000199270,ENSG00000199334,ENSG00000199910,ENSG00000202521,ENSG00000200624,ENSG00000199396,ENSG00000200381
chr1	229227513	229227660	1:229227513-229227660	ENSG00000233920,ENSG00000234975,ENSG00000201355,ENSG00000202526
chr1	229229787	229230154	1:229229787-229230154	ENSG00000226920,ENSG00000233920,ENSG00000236975,ENSG00000271475,ENSG00000234975,ENSG00000206878,ENSG00000183929,ENSG00000201355,ENSG00000202526
chr1	229232404	229232509	1:229232404-229232509	ENSG00000177800,ENSG00000233920,ENSG00000234975
chr1	229250240	229250624	1:229250240-229250624	ENSG00000226920,ENSG00000143632,ENSG00000230331,ENSG00000252506,ENSG00000237481,ENSG00000177800,ENSG00000233920,ENSG00000234975
chr1	229270909	229271390	1:229270909-229271390	ENSG00000226920,ENSG00000143632,ENSG00000230331,ENSG00000252506,ENSG00000237481,ENSG00000168118,ENSG00000177788,ENSG00000201321,ENSG00000200343
chr1	229271424	229271640	1:229271424-229271640	ENSG00000226920,ENSG00000143632,ENSG00000252506,ENSG00000237481,ENSG00000168118,ENSG00000177788
chr1	229341874	229343340	1:229341874-229343340	ENSG00000226920,ENSG00000143632,ENSG00000230331,ENSG00000252506,ENSG00000154429,ENSG00000237481
chr1	229411214	229411318	1:229411214-229411318	ENSG00000226920,ENSG00000143632,ENSG00000230331,ENSG00000252051,ENSG00000252506,ENSG00000237481
chr1	229508046	229508744	1:229508046-229508744	ENSG00000201492,ENSG00000199672,ENSG00000135776,ENSG00000223635,ENSG00000226920,ENSG00000069248,ENSG00000143632,ENSG00000230331,ENSG00000252506,ENSG00000237481
chr1	229558016	229558288	1:229558016-229558288	ENSG00000201492,ENSG00000199672,ENSG00000135776
chr1	229558333	229559430	1:229558333-229559430	ENSG00000135763,ENSG00000135801,ENSG00000229367,ENSG00000201492,ENSG00000199672,ENSG00000135776,ENSG00000223635,ENSG00000226920,ENSG00000069248,ENSG00000143632,ENSG00000252506,ENSG00000237481
chr1	229563767	229564002	1:229563767-229564002	ENSG00000229367,ENSG00000201492,ENSG00000199672,ENSG00000135776
chr1	229579060	229579502	1:229579060-229579502	ENSG00000229367,ENSG00000201492,ENSG00000199672
chr1	229582060	229582373	1:229582060-229582373	ENSG00000229367,ENSG00000201492,ENSG00000199672
chr1	229625008	229625199	1:229625008-229625199	ENSG00000135763,ENSG00000135801
chr1	229625589	229625740	1:229625589-229625740	ENSG00000135763,ENSG00000135801
chr1	229625874	229626485	1:229625874-229626485	ENSG00000213028,ENSG00000135763,ENSG00000135801,ENSG00000201492,ENSG00000199672,ENSG00000135776
chr1	229661375	229661582	1:229661375-229661582	ENSG00000224407,ENSG00000225984,ENSG00000213028,ENSG00000201355,ENSG00000202526
chr1	229856358	229856481	1:229856358-229856481	ENSG00000227043,ENSG00000225984,ENSG00000213028
chr1	230002397	230002841	1:230002397-230002841	ENSG00000228058,ENSG00000227043,ENSG00000225984,ENSG00000213028
chr1	230004637	230004759	1:230004637-230004759	ENSG00000228058,ENSG00000227043
chr1	230066647	230067888	1:230066647-230067888	ENSG00000224407,ENSG00000143641,ENSG00000227043,ENSG00000225984,ENSG00000213028
chr1	230067957	230068112	1:230067957-230068112	ENSG00000143641
chr1	230068238	230068345	1:230068238-230068345	ENSG00000143641
chr1	230104685	230105090	1:230104685-230105090	ENSG00000225984,ENSG00000201355,ENSG00000202526
chr1	230112374	230112702	1:230112374-230112702	-
chr1	230140438	230140700	1:230140438-230140700	ENSG00000224407,ENSG00000227043,ENSG00000225984,ENSG00000213028
chr1	230145980	230146092	1:230145980-230146092	ENSG00000227043,ENSG00000225984
chr1	230146171	230146501	1:230146171-230146501	ENSG00000224407,ENSG00000227043,ENSG00000225984,ENSG00000213028
chr1	230150165	230150369	1:230150165-230150369	ENSG00000224407,ENSG00000227043,ENSG00000225984,ENSG00000213028
chr1	230150407	230150517	1:230150407-230150517	ENSG00000224407,ENSG00000227043
chr1	230154020	230154300	1:230154020-230154300	ENSG00000224407,ENSG00000227043,ENSG00000225984,ENSG00000213028
chr1	230167443	230167651	1:230167443-230167651	ENSG00000224407,ENSG00000227043,ENSG00000225984,ENSG00000213028
chr1	230169939	230170092	1:230169939-230170092	ENSG00000224407
chr1	230185449	230185578	1:230185449-230185578	ENSG00000224407,ENSG00000225984,ENSG00000213028
chr1	230186970	230187190	1:230186970-230187190	ENSG00000224407,ENSG00000227043,ENSG00000225984,ENSG00000213028
chr1	230191094	230191626	1:230191094-230191626	ENSG00000135744,ENSG00000224407,ENSG00000227006,ENSG00000227043,ENSG00000225984,ENSG00000213028
chr1	230209781	230209986	1:230209781-230209986	ENSG00000224407,ENSG00000227043,ENSG00000225984
chr1	230212379	230212924	1:230212379-230212924	ENSG00000224407,ENSG00000227006,ENSG00000227043,ENSG00000225984,ENSG00000213028
chr1	230215172	230215321	1:230215172-230215321	ENSG00000224407,ENSG00000225984,ENSG00000201321,ENSG00000200343
chr1	230269069	230269169	1:230269069-230269169	ENSG00000224407,ENSG00000227006,ENSG00000143641
chr1	230310676	230310791	1:230310676-230310791	ENSG00000224407,ENSG00000227043,ENSG00000225984,ENSG00000213028
chr1	230426331	230426746	1:230426331-230426746	ENSG00000282564,ENSG00000177614
chr1	230609308	230609455	1:230609308-230609455	ENSG00000135773,ENSG00000135744,ENSG00000235817,ENSG00000232964,ENSG00000202257,ENSG00000201925
chr1	230642186	230642916	1:230642186-230642916	ENSG00000240502,ENSG00000287395,ENSG00000288037,ENSG00000225656,ENSG00000202063,ENSG00000135773,ENSG00000244137,ENSG00000135744,ENSG00000135775,ENSG00000232964
chr1	230863632	230863750	1:230863632-230863750	ENSG00000240502,ENSG00000287395,ENSG00000288037,ENSG00000223393,ENSG00000119280,ENSG00000225656,ENSG00000202063,ENSG00000135773,ENSG00000244137
chr1	230868432	230868695	1:230868432-230868695	ENSG00000240502,ENSG00000287395,ENSG00000288037,ENSG00000223393,ENSG00000119280,ENSG00000225656,ENSG00000202063,ENSG00000135773,ENSG00000244137,ENSG00000135744
chr1	230868823	230868975	1:230868823-230868975	ENSG00000240502,ENSG00000287395,ENSG00000288037,ENSG00000223393,ENSG00000119280,ENSG00000225656,ENSG00000202063,ENSG00000135773,ENSG00000244137
chr1	230972871	230973247	1:230972871-230973247	ENSG00000173409,ENSG00000143643,ENSG00000240502,ENSG00000288037
chr1	230977441	230977553	1:230977441-230977553	ENSG00000173409,ENSG00000143643,ENSG00000244137
chr1	230978044	230978481	1:230978044-230978481	ENSG00000173409,ENSG00000143643,ENSG00000244137
chr1	230978587	230979359	1:230978587-230979359	ENSG00000222407,ENSG00000235710,ENSG00000119283,ENSG00000229595,ENSG00000283799,ENSG00000173409,ENSG00000143643,ENSG00000240502,ENSG00000287395,ENSG00000288037,ENSG00000225656,ENSG00000202063,ENSG00000135773,ENSG00000244137,ENSG00000135744
chr1	231028716	231028876	1:231028716-231028876	ENSG00000235710,ENSG00000119283,ENSG00000229595,ENSG00000227934,ENSG00000283799,ENSG00000182118
chr1	231036534	231036691	1:231036534-231036691	ENSG00000235710,ENSG00000119283,ENSG00000229595,ENSG00000227934,ENSG00000283799,ENSG00000182118,ENSG00000240502,ENSG00000287395,ENSG00000288037,ENSG00000135773,ENSG00000244137
chr1	231040135	231040364	1:231040135-231040364	ENSG00000235710,ENSG00000119283,ENSG00000229595,ENSG00000227934,ENSG00000283799,ENSG00000182118,ENSG00000240502,ENSG00000287395,ENSG00000288037,ENSG00000225656,ENSG00000202063,ENSG00000135773,ENSG00000244137
chr1	231053917	231054122	1:231053917-231054122	ENSG00000235710,ENSG00000119283,ENSG00000229595,ENSG00000227934,ENSG00000283799,ENSG00000182118,ENSG00000240502,ENSG00000287395,ENSG00000288037,ENSG00000135773
chr1	231093233	231093428	1:231093233-231093428	ENSG00000235710,ENSG00000119283,ENSG00000229595,ENSG00000283799,ENSG00000240502,ENSG00000287395,ENSG00000288037,ENSG00000225656,ENSG00000202063,ENSG00000135773,ENSG00000244137
chr1	231093482	231093594	1:231093482-231093594	ENSG00000235710,ENSG00000119283,ENSG00000229595,ENSG00000283799,ENSG00000240502,ENSG00000288037,ENSG00000225656,ENSG00000202063,ENSG00000135773,ENSG00000244137
chr1	231240933	231241537	1:231240933-231241537	ENSG00000222407,ENSG00000116906,ENSG00000143633,ENSG00000235710
chr1	231337255	231337517	1:231337255-231337517	ENSG00000287450,ENSG00000010072,ENSG00000116903,ENSG00000222407
chr1	231337562	231338452	1:231337562-231338452	ENSG00000223982,ENSG00000287450,ENSG00000010072,ENSG00000116903,ENSG00000222407
chr1	231420325	231420476	1:231420325-231420476	ENSG00000223982,ENSG00000135766
chr1	231420962	231421466	1:231420962-231421466	ENSG00000223982,ENSG00000135766
chr1	231421529	231422869	1:231421529-231422869	ENSG00000270106,ENSG00000116918,ENSG00000233461,ENSG00000223982,ENSG00000287856,ENSG00000135766
chr1	231515889	231516045	1:231515889-231516045	ENSG00000270106,ENSG00000116918,ENSG00000233461,ENSG00000223982,ENSG00000287856
chr1	231523945	231524050	1:231523945-231524050	ENSG00000270106,ENSG00000116918,ENSG00000233461,ENSG00000223982,ENSG00000287856
chr1	231528114	231528936	1:231528114-231528936	ENSG00000270106,ENSG00000116918,ENSG00000233461,ENSG00000223982,ENSG00000287856
chr1	231529998	231530488	1:231529998-231530488	ENSG00000270106,ENSG00000116918,ENSG00000233461,ENSG00000223982,ENSG00000287856
chr1	231590720	231590887	1:231590720-231590887	ENSG00000223982,ENSG00000222407
chr1	231610294	231610733	1:231610294-231610733	ENSG00000162946,ENSG00000229228,ENSG00000223982,ENSG00000222407
chr1	231612599	231613130	1:231612599-231613130	ENSG00000162946,ENSG00000229228,ENSG00000223982,ENSG00000222407
chr1	231616758	231616890	1:231616758-231616890	ENSG00000162946,ENSG00000229228
chr1	231617034	231617162	1:231617034-231617162	ENSG00000162946,ENSG00000229228
chr1	231626406	231627727	1:231626406-231627727	ENSG00000162946
chr1	231629253	231629458	1:231629253-231629458	ENSG00000162946
chr1	231663296	231663632	1:231663296-231663632	ENSG00000222986,ENSG00000223982,ENSG00000222407
chr1	231665850	231665951	1:231665850-231665951	ENSG00000222986
chr1	231690210	231690321	1:231690210-231690321	-
chr1	231706458	231706615	1:231706458-231706615	-
chr1	231734463	231734766	1:231734463-231734766	ENSG00000235152
chr1	231756910	231757110	1:231756910-231757110	ENSG00000242794,ENSG00000224436
chr1	231774990	231775090	1:231774990-231775090	-
chr1	231778093	231778572	1:231778093-231778572	ENSG00000235152
chr1	231781942	231782246	1:231781942-231782246	ENSG00000235152
chr1	231803442	231803691	1:231803442-231803691	ENSG00000235152,ENSG00000274121
chr1	231806656	231806926	1:231806656-231806926	ENSG00000274121
chr1	231809047	231809333	1:231809047-231809333	ENSG00000235152,ENSG00000274121,ENSG00000286071,ENSG00000242794,ENSG00000224436,ENSG00000236372
chr1	231842536	231842705	1:231842536-231842705	ENSG00000286071
chr1	231869466	231869684	1:231869466-231869684	ENSG00000235152,ENSG00000226758,ENSG00000286071,ENSG00000242794,ENSG00000224436,ENSG00000236372
chr1	231913618	231913787	1:231913618-231913787	ENSG00000235152,ENSG00000226758,ENSG00000242794,ENSG00000224436,ENSG00000236372
chr1	231965110	231965283	1:231965110-231965283	ENSG00000235152,ENSG00000226758,ENSG00000242794,ENSG00000224436,ENSG00000236372
chr1	231971452	231971634	1:231971452-231971634	ENSG00000235152,ENSG00000226758,ENSG00000242794,ENSG00000224436,ENSG00000236372
chr1	231990477	231990741	1:231990477-231990741	ENSG00000235152,ENSG00000226758,ENSG00000242794,ENSG00000224436,ENSG00000236372
chr1	232012838	232013046	1:232012838-232013046	ENSG00000235152,ENSG00000226758,ENSG00000242794,ENSG00000224436,ENSG00000236372
chr1	232013222	232013354	1:232013222-232013354	ENSG00000235152,ENSG00000226758,ENSG00000242794,ENSG00000224436,ENSG00000236372
chr1	232518608	232518747	1:232518608-232518747	ENSG00000116991
chr1	232578663	232578879	1:232578663-232578879	ENSG00000236372
chr1	232589881	232590298	1:232589881-232590298	ENSG00000242794,ENSG00000224436
chr1	232590476	232591070	1:232590476-232591070	ENSG00000235152,ENSG00000232175,ENSG00000206835,ENSG00000225919,ENSG00000242794,ENSG00000224436,ENSG00000236372,ENSG00000135750
chr1	232591311	232591485	1:232591311-232591485	-
chr1	232600442	232600543	1:232600442-232600543	-
chr1	232610959	232611281	1:232610959-232611281	ENSG00000235152,ENSG00000232175,ENSG00000286774,ENSG00000206835,ENSG00000242794,ENSG00000224436,ENSG00000236372
chr1	232620309	232620847	1:232620309-232620847	ENSG00000235152,ENSG00000232175,ENSG00000116991,ENSG00000242794,ENSG00000224436,ENSG00000236372
chr1	232621184	232621338	1:232621184-232621338	-
chr1	232624736	232624836	1:232624736-232624836	-
chr1	232628778	232628900	1:232628778-232628900	ENSG00000116991
chr1	232629364	232629519	1:232629364-232629519	ENSG00000116991
chr1	232629568	232629668	1:232629568-232629668	ENSG00000116991
chr1	232629802	232630927	1:232629802-232630927	ENSG00000235152,ENSG00000232175,ENSG00000286774,ENSG00000206835,ENSG00000236497,ENSG00000225919,ENSG00000116991
chr1	232634150	232634484	1:232634150-232634484	ENSG00000235152,ENSG00000232175,ENSG00000286774,ENSG00000206835,ENSG00000225919,ENSG00000116991
chr1	232704896	232705050	1:232704896-232705050	ENSG00000286774,ENSG00000236497,ENSG00000225919,ENSG00000238382
chr1	232767545	232767650	1:232767545-232767650	ENSG00000232175,ENSG00000286774,ENSG00000206835,ENSG00000236497,ENSG00000225919
chr1	232767806	232767990	1:232767806-232767990	ENSG00000232175,ENSG00000286774,ENSG00000206835,ENSG00000236497,ENSG00000225919
chr1	232805286	232805825	1:232805286-232805825	ENSG00000232175,ENSG00000286774,ENSG00000206835,ENSG00000212916,ENSG00000236497,ENSG00000225919
chr1	232950219	232950831	1:232950219-232950831	ENSG00000135778,ENSG00000232175,ENSG00000286774,ENSG00000206835
chr1	232963397	232963707	1:232963397-232963707	ENSG00000135778,ENSG00000232175,ENSG00000286774,ENSG00000206835,ENSG00000225919
chr1	232969108	232969286	1:232969108-232969286	ENSG00000135778,ENSG00000232175,ENSG00000286774,ENSG00000206835
chr1	233082939	233083048	1:233082939-233083048	ENSG00000232175,ENSG00000206835
chr1	233112852	233113417	1:233112852-233113417	ENSG00000235152,ENSG00000135749,ENSG00000232175,ENSG00000286774,ENSG00000206835,ENSG00000236497,ENSG00000225919,ENSG00000242794,ENSG00000224436,ENSG00000236372,ENSG00000252501,ENSG00000287423,ENSG00000135750,ENSG00000265744,ENSG00000286109,ENSG00000225486,ENSG00000286666,ENSG00000287921,ENSG00000236101
chr1	233113454	233113778	1:233113454-233113778	-
chr1	233114956	233115166	1:233114956-233115166	ENSG00000135749,ENSG00000232175,ENSG00000206835
chr1	233241206	233241351	1:233241206-233241351	ENSG00000135749
chr1	233242976	233243089	1:233242976-233243089	ENSG00000135749
chr1	233252546	233252683	1:233252546-233252683	ENSG00000135749
chr1	233282074	233282264	1:233282074-233282264	ENSG00000231940,ENSG00000252501,ENSG00000287423,ENSG00000135750,ENSG00000265744,ENSG00000286109,ENSG00000225486,ENSG00000286666,ENSG00000287921,ENSG00000236101
chr1	233290787	233290890	1:233290787-233290890	ENSG00000135749,ENSG00000231940,ENSG00000251508,ENSG00000252501,ENSG00000265744
chr1	233291541	233291783	1:233291541-233291783	ENSG00000135749,ENSG00000231940,ENSG00000251508,ENSG00000252501,ENSG00000287423,ENSG00000135750,ENSG00000265744,ENSG00000286109,ENSG00000225486,ENSG00000286666,ENSG00000287921,ENSG00000236101
chr1	233292285	233292445	1:233292285-233292445	ENSG00000135749,ENSG00000231940,ENSG00000251508,ENSG00000252501,ENSG00000265744
chr1	233327209	233327977	1:233327209-233327977	ENSG00000143674,ENSG00000252501,ENSG00000287423,ENSG00000135750,ENSG00000265744,ENSG00000286109,ENSG00000225486,ENSG00000286666,ENSG00000287921,ENSG00000236101
chr1	233356561	233356661	1:233356561-233356661	ENSG00000252501,ENSG00000287423,ENSG00000135750,ENSG00000265744,ENSG00000286109,ENSG00000225486,ENSG00000286666,ENSG00000287921,ENSG00000236101
chr1	234212842	234212976	1:234212842-234212976	ENSG00000232166,ENSG00000225486,ENSG00000286666,ENSG00000287921,ENSG00000183780,ENSG00000236101,ENSG00000233332,ENSG00000231272,ENSG00000236244
chr1	234213873	234214365	1:234213873-234214365	ENSG00000232166,ENSG00000252501,ENSG00000287423,ENSG00000135750,ENSG00000265744,ENSG00000286109,ENSG00000225486,ENSG00000286666,ENSG00000287921,ENSG00000183780,ENSG00000236101,ENSG00000233332,ENSG00000231272,ENSG00000236244
chr1	234244537	234244822	1:234244537-234244822	ENSG00000232166,ENSG00000252501,ENSG00000287423,ENSG00000135750,ENSG00000265744,ENSG00000286109,ENSG00000225486,ENSG00000286666,ENSG00000287921,ENSG00000236101,ENSG00000231272,ENSG00000236244
chr1	234302450	234302688	1:234302450-234302688	ENSG00000236358,ENSG00000235605,ENSG00000264377,ENSG00000232166,ENSG00000252501,ENSG00000265744,ENSG00000286109,ENSG00000225486,ENSG00000286666,ENSG00000287921,ENSG00000236101,ENSG00000231272,ENSG00000236244
chr1	234373091	234373974	1:234373091-234373974	ENSG00000168275,ENSG00000231663,ENSG00000273367,ENSG00000236358,ENSG00000235605
chr1	234395429	234395547	1:234395429-234395547	ENSG00000059588,ENSG00000236358,ENSG00000235605
chr1	234398998	234399170	1:234398998-234399170	ENSG00000059588,ENSG00000236358,ENSG00000235605
chr1	234478188	234479365	1:234478188-234479365	ENSG00000059588
chr1	234487113	234487238	1:234487113-234487238	-
chr1	234499084	234499588	1:234499084-234499588	ENSG00000230404,ENSG00000287633,ENSG00000233018,ENSG00000229795
chr1	234512425	234512908	1:234512425-234512908	ENSG00000230404,ENSG00000287633
chr1	234515876	234515989	1:234515876-234515989	-
chr1	234518155	234518387	1:234518155-234518387	ENSG00000230404,ENSG00000287633
chr1	234522456	234523102	1:234522456-234523102	ENSG00000230404,ENSG00000287633,ENSG00000231768
chr1	234523591	234523919	1:234523591-234523919	ENSG00000230404,ENSG00000287633,ENSG00000231768
chr1	234528175	234528423	1:234528175-234528423	ENSG00000230404,ENSG00000287633,ENSG00000231768
chr1	234528465	234528867	1:234528465-234528867	ENSG00000230404,ENSG00000287633,ENSG00000231768
chr1	234529773	234529968	1:234529773-234529968	ENSG00000230404,ENSG00000287633,ENSG00000231768
chr1	234531253	234531353	1:234531253-234531353	ENSG00000286210,ENSG00000231768
chr1	234531712	234531939	1:234531712-234531939	ENSG00000286210,ENSG00000231768
chr1	234532500	234533491	1:234532500-234533491	ENSG00000230404,ENSG00000287633,ENSG00000286210,ENSG00000231768
chr1	234533975	234534800	1:234533975-234534800	ENSG00000287633,ENSG00000286210,ENSG00000231768
chr1	234535739	234536140	1:234535739-234536140	ENSG00000230404,ENSG00000287633,ENSG00000286210,ENSG00000231768
chr1	234544289	234544472	1:234544289-234544472	ENSG00000230404,ENSG00000287633,ENSG00000286210
chr1	234598052	234598227	1:234598052-234598227	ENSG00000212144,ENSG00000230404,ENSG00000287633
chr1	234599197	234599351	1:234599197-234599351	ENSG00000212144,ENSG00000230404,ENSG00000287633
chr1	234599509	234600507	1:234599509-234600507	ENSG00000228830,ENSG00000168264,ENSG00000230404,ENSG00000287633
chr1	234601707	234601891	1:234601707-234601891	ENSG00000228830,ENSG00000168264
chr1	234602798	234603056	1:234602798-234603056	ENSG00000228830,ENSG00000168264
chr1	234606017	234606156	1:234606017-234606156	ENSG00000228830,ENSG00000168264
chr1	234606232	234606430	1:234606232-234606430	ENSG00000228830,ENSG00000168264
chr1	234607198	234607764	1:234607198-234607764	ENSG00000228830,ENSG00000168264
chr1	234608117	234608728	1:234608117-234608728	ENSG00000228830,ENSG00000168264
chr1	234608806	234609721	1:234608806-234609721	ENSG00000228830,ENSG00000168264
chr1	234609808	234611545	1:234609808-234611545	ENSG00000227630,ENSG00000230628,ENSG00000224939,ENSG00000228830,ENSG00000168264
chr1	234611976	234612153	1:234611976-234612153	ENSG00000168264
chr1	234612196	234613415	1:234612196-234613415	ENSG00000227630,ENSG00000228830,ENSG00000168264
chr1	234613524	234613812	1:234613524-234613812	ENSG00000228830,ENSG00000168264
chr1	234620584	234620726	1:234620584-234620726	ENSG00000224939
chr1	234645350	234645973	1:234645350-234645973	ENSG00000228044,ENSG00000272362
chr1	234656950	234657096	1:234656950-234657096	ENSG00000241475,ENSG00000228044
chr1	234657172	234657566	1:234657172-234657566	ENSG00000230628,ENSG00000241475,ENSG00000228044,ENSG00000272362
chr1	234663424	234663551	1:234663424-234663551	ENSG00000241475,ENSG00000228044
chr1	234666348	234667031	1:234666348-234667031	ENSG00000230628,ENSG00000241475,ENSG00000228044
chr1	234676326	234676507	1:234676326-234676507	ENSG00000230628,ENSG00000228044
chr1	234684284	234684508	1:234684284-234684508	ENSG00000230628
chr1	234707671	234707902	1:234707671-234707902	ENSG00000282097,ENSG00000230628
chr1	234719522	234719862	1:234719522-234719862	ENSG00000227630,ENSG00000282097,ENSG00000230628
chr1	234721622	234721832	1:234721622-234721832	ENSG00000227630
chr1	234723111	234725200	1:234723111-234725200	ENSG00000227630,ENSG00000230628
chr1	234725397	234725500	1:234725397-234725500	ENSG00000227630
chr1	234731725	234731971	1:234731725-234731971	ENSG00000227630
chr1	234748175	234748309	1:234748175-234748309	ENSG00000279261
chr1	234755470	234755716	1:234755470-234755716	ENSG00000279261
chr1	234771974	234772144	1:234771974-234772144	ENSG00000279261
chr1	234772401	234772738	1:234772401-234772738	ENSG00000279261
chr1	234772911	234773011	1:234772911-234773011	ENSG00000279261
chr1	234775117	234775850	1:234775117-234775850	-
chr1	234778287	234778830	1:234778287-234778830	-
chr1	234836391	234836587	1:234836391-234836587	ENSG00000201638
chr1	234841690	234842250	1:234841690-234842250	ENSG00000239690,ENSG00000201638
chr1	234844578	234844708	1:234844578-234844708	ENSG00000201638
chr1	234849242	234849644	1:234849242-234849644	ENSG00000239690,ENSG00000201638
chr1	234851520	234851818	1:234851520-234851818	ENSG00000239690
chr1	234854259	234854488	1:234854259-234854488	ENSG00000239690
chr1	234863042	234863398	1:234863042-234863398	ENSG00000239690
chr1	234866288	234866676	1:234866288-234866676	ENSG00000239690
chr1	234918361	234918485	1:234918361-234918485	ENSG00000239690
chr1	234919322	234919503	1:234919322-234919503	ENSG00000239690
chr1	234925965	234926227	1:234925965-234926227	ENSG00000239690,ENSG00000286263
chr1	234926959	234927264	1:234926959-234927264	ENSG00000239690,ENSG00000286263
chr1	234933563	234933837	1:234933563-234933837	ENSG00000239690,ENSG00000286263
chr1	234934688	234934922	1:234934688-234934922	ENSG00000239690,ENSG00000286263
chr1	234944163	234944284	1:234944163-234944284	-
chr1	234944894	234945364	1:234944894-234945364	ENSG00000237520
chr1	234955112	234955714	1:234955112-234955714	ENSG00000238005,ENSG00000237520
chr1	234955816	234956009	1:234955816-234956009	ENSG00000238005,ENSG00000237520
chr1	234959677	234960004	1:234959677-234960004	ENSG00000238005,ENSG00000237520
chr1	234961225	234961378	1:234961225-234961378	ENSG00000238005,ENSG00000237520
chr1	234962005	234962337	1:234962005-234962337	ENSG00000238005,ENSG00000237520
chr1	234962728	234962887	1:234962728-234962887	ENSG00000238005,ENSG00000237520
chr1	234963200	234963520	1:234963200-234963520	ENSG00000238005,ENSG00000237520
chr1	234969245	234969370	1:234969245-234969370	ENSG00000238005
chr1	234970073	234970266	1:234970073-234970266	ENSG00000238005
chr1	234970507	234971043	1:234970507-234971043	ENSG00000238005
chr1	234971133	234971400	1:234971133-234971400	ENSG00000238005
chr1	234976034	234976558	1:234976034-234976558	ENSG00000258082,ENSG00000238005
chr1	234977053	234977379	1:234977053-234977379	ENSG00000258082,ENSG00000238005
chr1	234978441	234979125	1:234978441-234979125	ENSG00000258082,ENSG00000238005
chr1	234980433	234981369	1:234980433-234981369	ENSG00000258082
chr1	234984328	234984841	1:234984328-234984841	ENSG00000258082
chr1	234987033	234987176	1:234987033-234987176	ENSG00000258082
chr1	234987475	234987729	1:234987475-234987729	ENSG00000258082
chr1	234997060	234997912	1:234997060-234997912	ENSG00000239690
chr1	234998217	234998669	1:234998217-234998669	-
chr1	235011937	235012156	1:235011937-235012156	-
chr1	235012269	235012715	1:235012269-235012715	-
chr1	235013577	235013839	1:235013577-235013839	-
chr1	235015789	235016042	1:235015789-235016042	-
chr1	235040917	235041156	1:235040917-235041156	-
chr1	235041193	235041525	1:235041193-235041525	-
chr1	235048054	235048538	1:235048054-235048538	-
chr1	235052451	235052604	1:235052451-235052604	-
chr1	235063210	235063436	1:235063210-235063436	ENSG00000280587
chr1	235067707	235067832	1:235067707-235067832	ENSG00000280587
chr1	235067901	235068026	1:235067901-235068026	ENSG00000280587
chr1	235069643	235069808	1:235069643-235069808	ENSG00000280587
chr1	235075314	235075740	1:235075314-235075740	ENSG00000280587
chr1	235075857	235075991	1:235075857-235075991	ENSG00000280587
chr1	235077613	235077896	1:235077613-235077896	ENSG00000280587
chr1	235080099	235080213	1:235080099-235080213	-
chr1	235083165	235084080	1:235083165-235084080	-
chr1	235104295	235104500	1:235104295-235104500	ENSG00000233018,ENSG00000273416,ENSG00000263439,ENSG00000229795
chr1	235128457	235129224	1:235128457-235129224	ENSG00000273416,ENSG00000173726,ENSG00000207181,ENSG00000188739,ENSG00000263439,ENSG00000236863,ENSG00000227962,ENSG00000229795
chr1	235160855	235161442	1:235160855-235161442	ENSG00000188739,ENSG00000263439,ENSG00000229795
chr1	235275349	235275494	1:235275349-235275494	ENSG00000236863,ENSG00000227962,ENSG00000229795
chr1	235326836	235327121	1:235326836-235327121	ENSG00000054267,ENSG00000236863,ENSG00000152904,ENSG00000285053,ENSG00000227962
chr1	235327165	235327665	1:235327165-235327665	ENSG00000054267,ENSG00000236863,ENSG00000152904,ENSG00000285053,ENSG00000227962
chr1	235327830	235329198	1:235327830-235329198	ENSG00000054267,ENSG00000263439,ENSG00000236863,ENSG00000152904,ENSG00000285053,ENSG00000227962,ENSG00000285177,ENSG00000284770,ENSG00000229795
chr1	235367162	235367758	1:235367162-235367758	ENSG00000236863,ENSG00000285053,ENSG00000227962,ENSG00000230026,ENSG00000285177,ENSG00000284770,ENSG00000229795
chr1	235503678	235505515	1:235503678-235505515	ENSG00000263439,ENSG00000229795,ENSG00000162885,ENSG00000238236,ENSG00000235638,ENSG00000231199,ENSG00000226663,ENSG00000231582,ENSG00000232714,ENSG00000235761,ENSG00000168243,ENSG00000270710,ENSG00000227236,ENSG00000235674
chr1	235831200	235831370	1:235831200-235831370	ENSG00000238236,ENSG00000235638,ENSG00000231199,ENSG00000226663,ENSG00000231582,ENSG00000232714,ENSG00000235761,ENSG00000168243,ENSG00000270710,ENSG00000227236,ENSG00000235674,ENSG00000229463,ENSG00000222831
chr1	235835339	235835487	1:235835339-235835487	ENSG00000235638,ENSG00000231199,ENSG00000226663,ENSG00000231582,ENSG00000232714,ENSG00000235761,ENSG00000168243,ENSG00000270710,ENSG00000227236,ENSG00000235674,ENSG00000229463,ENSG00000222831
chr1	235842306	235842462	1:235842306-235842462	ENSG00000238236,ENSG00000168243,ENSG00000235674,ENSG00000229463,ENSG00000222831
chr1	235843527	235843711	1:235843527-235843711	ENSG00000238236,ENSG00000226663,ENSG00000231582,ENSG00000232714,ENSG00000235761,ENSG00000168243,ENSG00000270710,ENSG00000227236,ENSG00000235674,ENSG00000229463,ENSG00000222831
chr1	235866177	235867786	1:235866177-235867786	ENSG00000168243,ENSG00000143669,ENSG00000235674,ENSG00000222831
chr1	235878266	235878396	1:235878266-235878396	ENSG00000143669
chr1	235878429	235878704	1:235878429-235878704	ENSG00000143669,ENSG00000222831
chr1	235880138	235880340	1:235880138-235880340	ENSG00000143669
chr1	235880378	235880503	1:235880378-235880503	ENSG00000143669
chr1	235883607	235883967	1:235883607-235883967	ENSG00000143669,ENSG00000222831
chr1	235893058	235893273	1:235893058-235893273	ENSG00000238236,ENSG00000235638,ENSG00000231199,ENSG00000226663,ENSG00000231582,ENSG00000232714,ENSG00000235761,ENSG00000168243,ENSG00000227236,ENSG00000143669,ENSG00000235674,ENSG00000222831
chr1	235900500	235900879	1:235900500-235900879	-
chr1	235917261	235917803	1:235917261-235917803	ENSG00000235638,ENSG00000231199,ENSG00000226663,ENSG00000231582,ENSG00000232714,ENSG00000235761,ENSG00000168243,ENSG00000227236,ENSG00000235674,ENSG00000206803
chr1	235919256	235919372	1:235919256-235919372	ENSG00000206803
chr1	235919967	235920089	1:235919967-235920089	ENSG00000206803
chr1	235933506	235933831	1:235933506-235933831	ENSG00000235638,ENSG00000231199,ENSG00000226663,ENSG00000231582,ENSG00000232714,ENSG00000235761,ENSG00000270710,ENSG00000227236,ENSG00000235674
chr1	235938618	235939169	1:235938618-235939169	ENSG00000235638,ENSG00000231199,ENSG00000226663,ENSG00000231582,ENSG00000232714,ENSG00000235761,ENSG00000168243,ENSG00000227236,ENSG00000235674,ENSG00000237845
chr1	235940377	235940603	1:235940377-235940603	ENSG00000226663,ENSG00000231582,ENSG00000232714,ENSG00000235761,ENSG00000237845
chr1	235942033	235942680	1:235942033-235942680	ENSG00000235638,ENSG00000231199,ENSG00000226663,ENSG00000231582,ENSG00000232714,ENSG00000235761,ENSG00000237845
chr1	235942717	235942817	1:235942717-235942817	ENSG00000226663,ENSG00000231582,ENSG00000232714,ENSG00000235761,ENSG00000237845
chr1	235946165	235946813	1:235946165-235946813	ENSG00000238236,ENSG00000235638,ENSG00000231199,ENSG00000226663,ENSG00000231582,ENSG00000232714,ENSG00000235761,ENSG00000168243,ENSG00000270710,ENSG00000227236,ENSG00000235674,ENSG00000237845
chr1	235954777	235955410	1:235954777-235955410	ENSG00000238236,ENSG00000235638,ENSG00000231199,ENSG00000226663,ENSG00000231582,ENSG00000232714,ENSG00000235761,ENSG00000168243,ENSG00000270710,ENSG00000227236,ENSG00000235674,ENSG00000222831
chr1	235971508	235972247	1:235971508-235972247	ENSG00000238236,ENSG00000235638,ENSG00000231199,ENSG00000226663,ENSG00000231582,ENSG00000232714,ENSG00000235761,ENSG00000168243,ENSG00000270710,ENSG00000227236,ENSG00000143669,ENSG00000235674,ENSG00000222831,ENSG00000229291
chr1	235972312	235972479	1:235972312-235972479	ENSG00000238236,ENSG00000168243,ENSG00000235674,ENSG00000229291
chr1	235981083	235981239	1:235981083-235981239	ENSG00000235638,ENSG00000231199,ENSG00000168243,ENSG00000270710,ENSG00000227236,ENSG00000229291
chr1	236016191	236016322	1:236016191-236016322	-
chr1	236018909	236019489	1:236018909-236019489	-
chr1	236052423	236052527	1:236052423-236052527	ENSG00000252822
chr1	236064322	236064443	1:236064322-236064443	ENSG00000116962,ENSG00000252822
chr1	236064842	236064955	1:236064842-236064955	ENSG00000116962,ENSG00000252822
chr1	236065037	236065484	1:236065037-236065484	ENSG00000116962,ENSG00000252822
chr1	236066888	236067129	1:236066888-236067129	ENSG00000116962,ENSG00000252822
chr1	236097317	236097438	1:236097317-236097438	ENSG00000235371,ENSG00000286142,ENSG00000244457,ENSG00000273058,ENSG00000230325
chr1	236141575	236141746	1:236141575-236141746	ENSG00000235371,ENSG00000286142,ENSG00000077585
chr1	236142000	236142931	1:236142000-236142931	ENSG00000235371,ENSG00000286142,ENSG00000077585,ENSG00000244457
chr1	236142985	236143085	1:236142985-236143085	ENSG00000235371,ENSG00000286142,ENSG00000077585
chr1	236143538	236143638	1:236143538-236143638	ENSG00000235371,ENSG00000286142,ENSG00000077585
chr1	236147178	236147305	1:236147178-236147305	ENSG00000235371,ENSG00000286142,ENSG00000077585
chr1	236147980	236148123	1:236147980-236148123	ENSG00000235371,ENSG00000286142,ENSG00000077585,ENSG00000244457
chr1	236156545	236156935	1:236156545-236156935	ENSG00000235371,ENSG00000286142,ENSG00000077585,ENSG00000222650,ENSG00000186197,ENSG00000244457,ENSG00000273058,ENSG00000230325,ENSG00000237991,ENSG00000244020,ENSG00000288099,ENSG00000252396,ENSG00000266262
chr1	236168827	236168952	1:236168827-236168952	ENSG00000235371,ENSG00000286142,ENSG00000077585,ENSG00000244457
chr1	236206442	236206961	1:236206442-236206961	ENSG00000270710,ENSG00000235371,ENSG00000286142,ENSG00000086619,ENSG00000222650,ENSG00000186197,ENSG00000244457,ENSG00000273058,ENSG00000230325,ENSG00000237991,ENSG00000244020,ENSG00000288099,ENSG00000198626,ENSG00000252396,ENSG00000266262,ENSG00000252290
chr1	236207134	236207488	1:236207134-236207488	ENSG00000235371,ENSG00000286142,ENSG00000222650,ENSG00000186197,ENSG00000244457,ENSG00000273058,ENSG00000230325,ENSG00000266262
chr1	236223183	236223289	1:236223183-236223289	ENSG00000086619,ENSG00000222650,ENSG00000186197,ENSG00000244457,ENSG00000230325,ENSG00000266262
chr1	236228438	236228824	1:236228438-236228824	ENSG00000235371,ENSG00000086619,ENSG00000222650,ENSG00000186197,ENSG00000244457,ENSG00000244020
chr1	236281204	236282371	1:236281204-236282371	ENSG00000235371,ENSG00000286142,ENSG00000086619,ENSG00000222650,ENSG00000237922,ENSG00000186197,ENSG00000244457,ENSG00000273058,ENSG00000230325,ENSG00000244020,ENSG00000288099,ENSG00000252396,ENSG00000252290
chr1	236332247	236332433	1:236332247-236332433	ENSG00000222650,ENSG00000186197,ENSG00000244457
chr1	236503214	236503432	1:236503214-236503432	ENSG00000235371,ENSG00000286142,ENSG00000186197,ENSG00000244457,ENSG00000116977,ENSG00000223776,ENSG00000273058,ENSG00000230325,ENSG00000252396,ENSG00000252290
chr1	236523434	236523645	1:236523434-236523645	ENSG00000116977,ENSG00000223776,ENSG00000273058,ENSG00000230325
chr1	236523677	236525067	1:236523677-236525067	ENSG00000116977,ENSG00000223776,ENSG00000273058,ENSG00000230325
chr1	236604322	236604958	1:236604322-236604958	ENSG00000273058,ENSG00000230325,ENSG00000119285,ENSG00000226498,ENSG00000237991,ENSG00000244020,ENSG00000288099,ENSG00000198626,ENSG00000252396,ENSG00000266262,ENSG00000252290
chr1	236686198	236686571	1:236686198-236686571	ENSG00000077522,ENSG00000288099
chr1	236686636	236686779	1:236686636-236686779	ENSG00000077522
chr1	236751033	236751172	1:236751033-236751172	ENSG00000077522,ENSG00000226498,ENSG00000237991,ENSG00000252396,ENSG00000252290
chr1	236762487	236762660	1:236762487-236762660	ENSG00000077522,ENSG00000226498,ENSG00000237991,ENSG00000244020,ENSG00000288099,ENSG00000252396,ENSG00000252290
chr1	236794793	236796085	1:236794793-236796085	ENSG00000230325,ENSG00000116984,ENSG00000226498,ENSG00000237991,ENSG00000244020,ENSG00000288099,ENSG00000252396,ENSG00000266262,ENSG00000252290
chr1	236870806	236871112	1:236870806-236871112	ENSG00000226498,ENSG00000237991,ENSG00000244020,ENSG00000288099,ENSG00000198626,ENSG00000252396,ENSG00000266262,ENSG00000252290
chr1	237864381	237864686	1:237864381-237864686	ENSG00000223694,ENSG00000202041,ENSG00000228818,ENSG00000217327,ENSG00000287102,ENSG00000215805,ENSG00000259776,ENSG00000287589,ENSG00000227854,ENSG00000287177,ENSG00000224783,ENSG00000215149,ENSG00000231877,ENSG00000215808,ENSG00000252371,ENSG00000232989,ENSG00000234464,ENSG00000230019,ENSG00000237991,ENSG00000198626,ENSG00000252396,ENSG00000266262,ENSG00000252290,ENSG00000237250,ENSG00000116996,ENSG00000243781,ENSG00000283174,ENSG00000283166,ENSG00000283377,ENSG00000270188,ENSG00000232154,ENSG00000225723,ENSG00000227860
chr1	238005156	238005441	1:238005156-238005441	ENSG00000233519,ENSG00000252317,ENSG00000233735,ENSG00000223694,ENSG00000202041,ENSG00000228818,ENSG00000155816,ENSG00000217327,ENSG00000287102,ENSG00000215805,ENSG00000259776,ENSG00000287589,ENSG00000227854,ENSG00000287177,ENSG00000224783,ENSG00000215149,ENSG00000231877,ENSG00000215808,ENSG00000252371,ENSG00000232989,ENSG00000234464,ENSG00000230019,ENSG00000237991,ENSG00000244020,ENSG00000288099,ENSG00000198626,ENSG00000252396,ENSG00000266262,ENSG00000252290,ENSG00000116996,ENSG00000243781,ENSG00000283174,ENSG00000283166,ENSG00000283377,ENSG00000270188,ENSG00000232154,ENSG00000225723,ENSG00000227860
chr1	238006446	238006560	1:238006446-238006560	ENSG00000233519,ENSG00000252317,ENSG00000233735,ENSG00000223694,ENSG00000202041,ENSG00000228818,ENSG00000155816,ENSG00000217327,ENSG00000287102,ENSG00000259776,ENSG00000287589,ENSG00000227854,ENSG00000287177,ENSG00000224783,ENSG00000215149,ENSG00000231877,ENSG00000215808,ENSG00000252371,ENSG00000232989,ENSG00000234464,ENSG00000230019,ENSG00000237991,ENSG00000244020,ENSG00000198626,ENSG00000252396,ENSG00000266262,ENSG00000252290,ENSG00000116996,ENSG00000243781,ENSG00000283174,ENSG00000283166,ENSG00000283377,ENSG00000270188,ENSG00000232154,ENSG00000225723,ENSG00000227860
chr1	239364031	239364179	1:239364031-239364179	ENSG00000265831,ENSG00000238085,ENSG00000215802,ENSG00000223963,ENSG00000226919,ENSG00000199241,ENSG00000234872,ENSG00000251750,ENSG00000228844,ENSG00000231440,ENSG00000226014,ENSG00000224359,ENSG00000180875,ENSG00000233519,ENSG00000252317,ENSG00000233735,ENSG00000223694,ENSG00000202041,ENSG00000228818,ENSG00000155816,ENSG00000217327,ENSG00000287102,ENSG00000215805,ENSG00000133019,ENSG00000259776,ENSG00000287589,ENSG00000227854,ENSG00000287177,ENSG00000224783,ENSG00000215149,ENSG00000231877,ENSG00000215808,ENSG00000252371,ENSG00000232989,ENSG00000234464
chr1	239367509	239367723	1:239367509-239367723	ENSG00000265831,ENSG00000238085,ENSG00000233615,ENSG00000215802,ENSG00000223963,ENSG00000226919,ENSG00000230015,ENSG00000199241,ENSG00000234872,ENSG00000251750,ENSG00000228844,ENSG00000231440,ENSG00000226014,ENSG00000224359,ENSG00000180875,ENSG00000233519,ENSG00000252317,ENSG00000233735,ENSG00000223694,ENSG00000202041,ENSG00000228818,ENSG00000155816,ENSG00000217327,ENSG00000287102,ENSG00000215805,ENSG00000133019,ENSG00000259776,ENSG00000287589,ENSG00000227854,ENSG00000287177,ENSG00000224783,ENSG00000215149,ENSG00000231877,ENSG00000215808,ENSG00000252371,ENSG00000232989,ENSG00000234464,ENSG00000230019,ENSG00000198626
chr1	239559080	239559187	1:239559080-239559187	ENSG00000265831,ENSG00000233615,ENSG00000215802,ENSG00000223963,ENSG00000226919,ENSG00000230015,ENSG00000199241,ENSG00000234872,ENSG00000251750,ENSG00000228844,ENSG00000231440,ENSG00000226014,ENSG00000224359,ENSG00000180875,ENSG00000233519,ENSG00000252317,ENSG00000233735,ENSG00000223694,ENSG00000202041,ENSG00000228818,ENSG00000155816,ENSG00000217327,ENSG00000287102,ENSG00000215805,ENSG00000133019,ENSG00000259776,ENSG00000287589,ENSG00000227854,ENSG00000287177,ENSG00000224783,ENSG00000215149,ENSG00000231877,ENSG00000215808
chr1	239563745	239563963	1:239563745-239563963	ENSG00000265831,ENSG00000238085,ENSG00000233615,ENSG00000215802,ENSG00000223963,ENSG00000226919,ENSG00000230015,ENSG00000199241,ENSG00000234872,ENSG00000251750,ENSG00000228844,ENSG00000231440,ENSG00000226014,ENSG00000224359,ENSG00000180875,ENSG00000233519,ENSG00000252317,ENSG00000233735,ENSG00000223694,ENSG00000202041,ENSG00000228818,ENSG00000155816,ENSG00000217327,ENSG00000287102,ENSG00000215805,ENSG00000133019,ENSG00000259776,ENSG00000287589,ENSG00000227854,ENSG00000287177,ENSG00000224783,ENSG00000215149,ENSG00000231877,ENSG00000215808,ENSG00000252371,ENSG00000234464
chr1	239719795	239720069	1:239719795-239720069	ENSG00000233735,ENSG00000223694,ENSG00000233355,ENSG00000133019,ENSG00000287589
chr1	239841746	239841875	1:239841746-239841875	ENSG00000265831,ENSG00000238085,ENSG00000233615,ENSG00000215802,ENSG00000223963,ENSG00000226919,ENSG00000230015,ENSG00000199241,ENSG00000234872,ENSG00000251750,ENSG00000228844,ENSG00000231440,ENSG00000226014,ENSG00000224359,ENSG00000180875,ENSG00000233519,ENSG00000252317,ENSG00000233735,ENSG00000223694,ENSG00000202041,ENSG00000228818,ENSG00000155816,ENSG00000217327,ENSG00000287102,ENSG00000215805,ENSG00000133019,ENSG00000259776,ENSG00000287589,ENSG00000227854,ENSG00000287177,ENSG00000224783,ENSG00000215149,ENSG00000231877,ENSG00000215808,ENSG00000252371,ENSG00000232989,ENSG00000234464
chr1	239862068	239862261	1:239862068-239862261	ENSG00000224348,ENSG00000265831,ENSG00000238085,ENSG00000233615,ENSG00000215802,ENSG00000223963,ENSG00000226919,ENSG00000230015,ENSG00000199241,ENSG00000234872,ENSG00000251750,ENSG00000228844,ENSG00000231440,ENSG00000226014,ENSG00000224359,ENSG00000180875,ENSG00000233519,ENSG00000252317,ENSG00000233735,ENSG00000223694,ENSG00000202041,ENSG00000228818,ENSG00000155816,ENSG00000217327,ENSG00000287102,ENSG00000215805,ENSG00000133019,ENSG00000259776,ENSG00000287589,ENSG00000227854,ENSG00000287177,ENSG00000224783,ENSG00000215149,ENSG00000231877,ENSG00000215808,ENSG00000252371,ENSG00000232989,ENSG00000234464
chr1	239898185	239898372	1:239898185-239898372	ENSG00000238085,ENSG00000233615,ENSG00000215802,ENSG00000223963,ENSG00000226919,ENSG00000230015,ENSG00000199241,ENSG00000234872,ENSG00000251750,ENSG00000228844,ENSG00000231440,ENSG00000226014,ENSG00000224359,ENSG00000180875,ENSG00000233519,ENSG00000252317,ENSG00000233735,ENSG00000223694,ENSG00000202041,ENSG00000228818,ENSG00000155816,ENSG00000217327,ENSG00000287102,ENSG00000215805,ENSG00000234601,ENSG00000133019,ENSG00000259776,ENSG00000287589,ENSG00000227854,ENSG00000287177,ENSG00000224783,ENSG00000215149,ENSG00000231877,ENSG00000215808,ENSG00000252371,ENSG00000232989,ENSG00000234464
chr1	239909992	239910192	1:239909992-239910192	ENSG00000265831,ENSG00000238085,ENSG00000233615,ENSG00000215802,ENSG00000223963,ENSG00000226919,ENSG00000230015,ENSG00000199241,ENSG00000234872,ENSG00000251750,ENSG00000228844,ENSG00000231440,ENSG00000226014,ENSG00000224359,ENSG00000180875,ENSG00000233519,ENSG00000252317,ENSG00000233735,ENSG00000223694,ENSG00000202041,ENSG00000228818,ENSG00000155816,ENSG00000217327,ENSG00000287102,ENSG00000215805,ENSG00000231979,ENSG00000234601,ENSG00000259776,ENSG00000287589,ENSG00000227854,ENSG00000287177,ENSG00000224783,ENSG00000215149,ENSG00000231877,ENSG00000215808,ENSG00000232989,ENSG00000234464
chr1	241519126	241520060	1:241519126-241520060	ENSG00000224525,ENSG00000229022,ENSG00000117009,ENSG00000091483,ENSG00000287738,ENSG00000287516,ENSG00000286496,ENSG00000224348,ENSG00000265831,ENSG00000238085,ENSG00000233615,ENSG00000215802,ENSG00000182901,ENSG00000223963,ENSG00000226919,ENSG00000230015,ENSG00000199241,ENSG00000234872,ENSG00000251750,ENSG00000228844,ENSG00000231440,ENSG00000226014,ENSG00000224359,ENSG00000180875,ENSG00000233519,ENSG00000252317,ENSG00000202041,ENSG00000155816
chr1	241531392	241532377	1:241531392-241532377	ENSG00000229022,ENSG00000117009,ENSG00000287738,ENSG00000287516,ENSG00000286496,ENSG00000265831,ENSG00000233615,ENSG00000182901
chr1	241533527	241533647	1:241533527-241533647	ENSG00000117009,ENSG00000287738,ENSG00000287516,ENSG00000286496,ENSG00000182901
chr1	241533734	241534077	1:241533734-241534077	ENSG00000229022,ENSG00000117009,ENSG00000287738,ENSG00000287516,ENSG00000286496,ENSG00000233615,ENSG00000182901
chr1	241542328	241542437	1:241542328-241542437	ENSG00000117009,ENSG00000287738,ENSG00000287516,ENSG00000286496,ENSG00000224348,ENSG00000265831,ENSG00000238085,ENSG00000215802,ENSG00000182901,ENSG00000223963,ENSG00000226919,ENSG00000199241,ENSG00000228844,ENSG00000231440,ENSG00000226014,ENSG00000180875,ENSG00000233519
chr1	241551800	241552406	1:241551800-241552406	ENSG00000213690,ENSG00000235467,ENSG00000226750,ENSG00000224525,ENSG00000252084,ENSG00000277099,ENSG00000162843,ENSG00000117009,ENSG00000287738,ENSG00000287516,ENSG00000286496,ENSG00000224348,ENSG00000265831,ENSG00000238085,ENSG00000233615,ENSG00000215802,ENSG00000182901,ENSG00000223963,ENSG00000226919,ENSG00000230015,ENSG00000199241,ENSG00000234872,ENSG00000251750,ENSG00000228844,ENSG00000231440,ENSG00000226014,ENSG00000224359,ENSG00000180875,ENSG00000233519,ENSG00000252317,ENSG00000233735,ENSG00000155816
chr1	241552467	241552569	1:241552467-241552569	ENSG00000117009,ENSG00000287738,ENSG00000287516,ENSG00000286496,ENSG00000215802,ENSG00000182901
chr1	241603668	241603996	1:241603668-241603996	ENSG00000224525,ENSG00000272865,ENSG00000277099,ENSG00000229022,ENSG00000162843,ENSG00000054277,ENSG00000287738,ENSG00000287516,ENSG00000286496,ENSG00000224348,ENSG00000265831,ENSG00000238085,ENSG00000233615,ENSG00000215802,ENSG00000182901,ENSG00000223963,ENSG00000226919,ENSG00000230015,ENSG00000199241,ENSG00000234872,ENSG00000251750,ENSG00000228844,ENSG00000231440,ENSG00000226014,ENSG00000224359,ENSG00000180875,ENSG00000233519,ENSG00000252317,ENSG00000202041
chr1	241605592	241605734	1:241605592-241605734	ENSG00000229022,ENSG00000054277,ENSG00000228844
chr1	241611191	241611291	1:241611191-241611291	ENSG00000229022,ENSG00000287516,ENSG00000286496,ENSG00000224348,ENSG00000233615,ENSG00000182901,ENSG00000223963,ENSG00000230015
chr1	241612544	241612940	1:241612544-241612940	ENSG00000235467,ENSG00000252084,ENSG00000229022,ENSG00000162843,ENSG00000287738,ENSG00000287516,ENSG00000286496,ENSG00000224348,ENSG00000265831,ENSG00000233615,ENSG00000215802,ENSG00000182901,ENSG00000223963,ENSG00000226919,ENSG00000230015,ENSG00000199241,ENSG00000234872,ENSG00000251750,ENSG00000231440,ENSG00000224359,ENSG00000180875,ENSG00000233519
chr1	241627637	241627737	1:241627637-241627737	ENSG00000162843
chr1	241637756	241637920	1:241637756-241637920	ENSG00000162843,ENSG00000287513,ENSG00000203668,ENSG00000054277
chr1	241639622	241640745	1:241639622-241640745	ENSG00000235467,ENSG00000224525,ENSG00000252084,ENSG00000272865,ENSG00000229022,ENSG00000162843,ENSG00000287513,ENSG00000203668,ENSG00000054277,ENSG00000287738,ENSG00000287516,ENSG00000286496,ENSG00000224348,ENSG00000265831,ENSG00000238085,ENSG00000233615,ENSG00000215802,ENSG00000182901,ENSG00000223963,ENSG00000226919,ENSG00000230015,ENSG00000199241,ENSG00000234872,ENSG00000251750,ENSG00000231440,ENSG00000226014,ENSG00000224359,ENSG00000252317
chr1	241640793	241640989	1:241640793-241640989	ENSG00000162843,ENSG00000287513,ENSG00000203668,ENSG00000054277
chr1	241811180	241811328	1:241811180-241811328	ENSG00000224525,ENSG00000252084,ENSG00000272865,ENSG00000277099,ENSG00000224625,ENSG00000229022,ENSG00000162843,ENSG00000287738,ENSG00000287516,ENSG00000286496,ENSG00000224348,ENSG00000265831,ENSG00000238085,ENSG00000233615,ENSG00000182901,ENSG00000223963,ENSG00000226919,ENSG00000230015,ENSG00000199241,ENSG00000234872,ENSG00000251750,ENSG00000228844,ENSG00000231440,ENSG00000226014,ENSG00000224359,ENSG00000233519
chr1	241847746	241848468	1:241847746-241848468	ENSG00000226750,ENSG00000224525,ENSG00000252084,ENSG00000272865,ENSG00000224625,ENSG00000174371,ENSG00000229022,ENSG00000288723,ENSG00000287738,ENSG00000287516,ENSG00000286496,ENSG00000224348,ENSG00000238085,ENSG00000233615,ENSG00000215802,ENSG00000182901,ENSG00000223963,ENSG00000226919,ENSG00000230015,ENSG00000234872,ENSG00000251750,ENSG00000228844,ENSG00000231440,ENSG00000180875
chr1	241899257	241899559	1:241899257-241899559	ENSG00000231512,ENSG00000234116,ENSG00000230199,ENSG00000277704,ENSG00000215800,ENSG00000213690,ENSG00000235467,ENSG00000226750,ENSG00000224525,ENSG00000252084,ENSG00000272865,ENSG00000180287,ENSG00000277099,ENSG00000224625,ENSG00000235990,ENSG00000229022,ENSG00000287516,ENSG00000286496,ENSG00000224348,ENSG00000265831,ENSG00000238085,ENSG00000233615,ENSG00000215802,ENSG00000182901,ENSG00000223963,ENSG00000226919,ENSG00000230015,ENSG00000199241,ENSG00000234872,ENSG00000251750,ENSG00000231440,ENSG00000226014,ENSG00000224359,ENSG00000233519,ENSG00000252317
chr1	241902758	241902933	1:241902758-241902933	ENSG00000277704,ENSG00000213690,ENSG00000235467,ENSG00000226750,ENSG00000224525,ENSG00000252084,ENSG00000272865,ENSG00000180287,ENSG00000277099,ENSG00000224625,ENSG00000235990,ENSG00000287516,ENSG00000286496,ENSG00000224348,ENSG00000265831,ENSG00000238085,ENSG00000233615,ENSG00000215802,ENSG00000182901,ENSG00000223963,ENSG00000226919,ENSG00000230015,ENSG00000199241,ENSG00000234872,ENSG00000251750,ENSG00000228844,ENSG00000180875
chr1	241964526	241965178	1:241964526-241965178	ENSG00000234116,ENSG00000277704,ENSG00000270818,ENSG00000215800,ENSG00000270859,ENSG00000213690,ENSG00000235467,ENSG00000226750,ENSG00000224525,ENSG00000252084,ENSG00000272865,ENSG00000180287,ENSG00000277099,ENSG00000224625,ENSG00000196289,ENSG00000235990,ENSG00000287738,ENSG00000287516,ENSG00000286496,ENSG00000224348,ENSG00000265831,ENSG00000238085,ENSG00000233615,ENSG00000215802,ENSG00000182901,ENSG00000223963,ENSG00000226919,ENSG00000230015,ENSG00000199241,ENSG00000234872,ENSG00000251750,ENSG00000228844,ENSG00000231440,ENSG00000226014,ENSG00000224359,ENSG00000180875,ENSG00000233735,ENSG00000223694,ENSG00000155816
chr1	241984432	241984631	1:241984432-241984631	ENSG00000270818,ENSG00000213690,ENSG00000235467,ENSG00000226750,ENSG00000224525,ENSG00000252084,ENSG00000272865,ENSG00000180287,ENSG00000277099,ENSG00000224625,ENSG00000213026,ENSG00000235990,ENSG00000287516,ENSG00000286496,ENSG00000224348,ENSG00000265831,ENSG00000233615,ENSG00000215802,ENSG00000182901,ENSG00000223963,ENSG00000226919,ENSG00000230015,ENSG00000234872,ENSG00000251750,ENSG00000228844,ENSG00000231440,ENSG00000226014,ENSG00000180875,ENSG00000252317
chr1	241998452	241998999	1:241998452-241998999	ENSG00000215800,ENSG00000270859,ENSG00000213690,ENSG00000235467,ENSG00000226750,ENSG00000224525,ENSG00000252084,ENSG00000272865,ENSG00000180287,ENSG00000277099,ENSG00000224625,ENSG00000197769,ENSG00000213026,ENSG00000235990,ENSG00000287738,ENSG00000287516,ENSG00000286496,ENSG00000224348,ENSG00000265831,ENSG00000238085,ENSG00000233615,ENSG00000215802,ENSG00000182901,ENSG00000223963,ENSG00000226919,ENSG00000230015,ENSG00000199241,ENSG00000234872,ENSG00000251750,ENSG00000231440,ENSG00000180875,ENSG00000233519,ENSG00000252317
chr1	242017714	242017844	1:242017714-242017844	ENSG00000212230,ENSG00000278455,ENSG00000215800,ENSG00000270859,ENSG00000213690,ENSG00000235467,ENSG00000226750,ENSG00000224525,ENSG00000252084,ENSG00000272865,ENSG00000180287,ENSG00000277099,ENSG00000224625,ENSG00000235990,ENSG00000287516,ENSG00000286496,ENSG00000224348,ENSG00000265831,ENSG00000238085,ENSG00000215802,ENSG00000182901,ENSG00000223963,ENSG00000226919,ENSG00000230015,ENSG00000234872,ENSG00000251750,ENSG00000233519
chr1	243244607	243244765	1:243244607-243244765	ENSG00000232085,ENSG00000212230,ENSG00000214837,ENSG00000278455,ENSG00000231512
chr1	243246929	243247247	1:243246929-243247247	ENSG00000232085,ENSG00000227230,ENSG00000143702,ENSG00000214837,ENSG00000278455,ENSG00000231512,ENSG00000277704,ENSG00000270818
chr1	243253383	243253525	1:243253383-243253525	ENSG00000232085,ENSG00000227230,ENSG00000143702,ENSG00000214837
chr1	243253631	243253731	1:243253631-243253731	ENSG00000232085,ENSG00000227230,ENSG00000143702,ENSG00000214837
chr1	243254291	243254776	1:243254291-243254776	ENSG00000054282,ENSG00000232085,ENSG00000227230,ENSG00000143702,ENSG00000214837,ENSG00000278455,ENSG00000231512,ENSG00000230199
chr1	243254810	243256396	1:243254810-243256396	ENSG00000224727,ENSG00000054282,ENSG00000232085,ENSG00000227230,ENSG00000143702,ENSG00000212230,ENSG00000214837,ENSG00000253326,ENSG00000277704,ENSG00000270818,ENSG00000270859
chr1	243264575	243265040	1:243264575-243265040	ENSG00000224727,ENSG00000054282,ENSG00000232085,ENSG00000227230,ENSG00000143702,ENSG00000212230,ENSG00000214837
chr1	243267491	243268196	1:243267491-243268196	ENSG00000224727,ENSG00000054282,ENSG00000232085,ENSG00000227230,ENSG00000143702,ENSG00000214837,ENSG00000253326,ENSG00000278455,ENSG00000231512,ENSG00000230199,ENSG00000215800
chr1	243268437	243268546	1:243268437-243268546	ENSG00000224727,ENSG00000054282
chr1	243284686	243285084	1:243284686-243285084	ENSG00000224727,ENSG00000054282,ENSG00000232085,ENSG00000227230,ENSG00000212230,ENSG00000214837,ENSG00000278455,ENSG00000231512,ENSG00000230199,ENSG00000277704,ENSG00000270818,ENSG00000235467,ENSG00000180287
chr1	243286524	243286715	1:243286524-243286715	ENSG00000054282,ENSG00000227230,ENSG00000212230,ENSG00000214837,ENSG00000253326,ENSG00000234116,ENSG00000270859,ENSG00000180287
chr1	243287117	243287292	1:243287117-243287292	ENSG00000054282,ENSG00000227230,ENSG00000253326
chr1	243287694	243288292	1:243287694-243288292	ENSG00000054282,ENSG00000232085,ENSG00000227230,ENSG00000212230,ENSG00000214837,ENSG00000253326,ENSG00000234116,ENSG00000270859,ENSG00000180287
chr1	243301189	243301395	1:243301189-243301395	ENSG00000054282,ENSG00000232085,ENSG00000227230,ENSG00000253326,ENSG00000234116,ENSG00000230199
chr1	243312994	243313249	1:243312994-243313249	ENSG00000054282,ENSG00000232085,ENSG00000227230,ENSG00000212230,ENSG00000214837,ENSG00000253326,ENSG00000278455,ENSG00000231512,ENSG00000234116,ENSG00000277704,ENSG00000270818,ENSG00000215800,ENSG00000213690,ENSG00000180287
chr1	243452202	243452336	1:243452202-243452336	ENSG00000226766,ENSG00000236031,ENSG00000265201,ENSG00000253326,ENSG00000230199,ENSG00000226750
chr1	243459174	243459346	1:243459174-243459346	ENSG00000226766,ENSG00000236031,ENSG00000265201,ENSG00000214837,ENSG00000270859
chr1	243471165	243471402	1:243471165-243471402	ENSG00000226766,ENSG00000236031,ENSG00000265201,ENSG00000232085,ENSG00000212230,ENSG00000253326,ENSG00000234116,ENSG00000277704,ENSG00000270818,ENSG00000215800,ENSG00000235467,ENSG00000180287
chr1	243471892	243472068	1:243471892-243472068	ENSG00000226766,ENSG00000236031,ENSG00000265201,ENSG00000253326,ENSG00000234116,ENSG00000277704,ENSG00000270818
chr1	243472509	243472649	1:243472509-243472649	ENSG00000236031
chr1	243495849	243496400	1:243495849-243496400	ENSG00000226766,ENSG00000236031,ENSG00000214837,ENSG00000278455,ENSG00000231512,ENSG00000230199,ENSG00000277704,ENSG00000270818,ENSG00000215800,ENSG00000180287
chr1	243727333	243727864	1:243727333-243727864	ENSG00000232184,ENSG00000226766,ENSG00000236031,ENSG00000265201,ENSG00000230199,ENSG00000270859
chr1	243727911	243728096	1:243727911-243728096	ENSG00000232184,ENSG00000226766,ENSG00000236031
chr1	243730531	243730693	1:243730531-243730693	ENSG00000232184,ENSG00000226766,ENSG00000236031,ENSG00000230199
chr1	243730749	243730851	1:243730749-243730851	ENSG00000232184,ENSG00000226766
chr1	243731335	243731560	1:243731335-243731560	ENSG00000232184,ENSG00000226766,ENSG00000236031,ENSG00000265201,ENSG00000214837,ENSG00000278455,ENSG00000231512,ENSG00000234116,ENSG00000230199,ENSG00000277704,ENSG00000270818,ENSG00000215800,ENSG00000270859,ENSG00000235467
chr1	243732156	243732312	1:243732156-243732312	ENSG00000232184,ENSG00000226766
chr1	243791692	243791828	1:243791692-243791828	ENSG00000228939,ENSG00000212230
chr1	243843296	243843455	1:243843296-243843455	ENSG00000117020
chr1	243849143	243849792	1:243849143-243849792	ENSG00000117020
chr1	243850142	243851321	1:243850142-243851321	ENSG00000117020
chr1	243910706	243910883	1:243910706-243910883	ENSG00000226828
chr1	243921188	243921428	1:243921188-243921428	ENSG00000226828
chr1	244047181	244047344	1:244047181-244047344	ENSG00000244066,ENSG00000229960,ENSG00000279774,ENSG00000179456
chr1	244047566	244048803	1:244047566-244048803	ENSG00000287531,ENSG00000237759,ENSG00000244066,ENSG00000286486,ENSG00000229960,ENSG00000279774,ENSG00000179456,ENSG00000226766,ENSG00000117020,ENSG00000265201,ENSG00000214837,ENSG00000278455,ENSG00000231512,ENSG00000277704,ENSG00000270818,ENSG00000215800,ENSG00000180287
chr1	244048838	244049095	1:244048838-244049095	ENSG00000237759,ENSG00000244066,ENSG00000286486,ENSG00000229960,ENSG00000279774,ENSG00000179456
chr1	244049261	244049533	1:244049261-244049533	ENSG00000244066,ENSG00000229960,ENSG00000279774,ENSG00000179456
chr1	244052493	244052593	1:244052493-244052593	ENSG00000237759,ENSG00000244066,ENSG00000286486,ENSG00000229960,ENSG00000279774,ENSG00000179456
chr1	244077531	244077806	1:244077531-244077806	ENSG00000287531,ENSG00000237759,ENSG00000244066,ENSG00000286486,ENSG00000229960,ENSG00000279774
chr1	244160532	244160733	1:244160532-244160733	ENSG00000287531,ENSG00000237759,ENSG00000244066,ENSG00000286486,ENSG00000229960
chr1	244214336	244214523	1:244214336-244214523	ENSG00000287531,ENSG00000237759,ENSG00000244066,ENSG00000229960
chr1	244224446	244224885	1:244224446-244224885	ENSG00000287531,ENSG00000237759,ENSG00000244066,ENSG00000286486,ENSG00000229960,ENSG00000253326,ENSG00000278455,ENSG00000231512,ENSG00000234116,ENSG00000215800,ENSG00000270859
chr1	244254366	244254851	1:244254366-244254851	ENSG00000287531,ENSG00000237759,ENSG00000244066,ENSG00000286486,ENSG00000229960,ENSG00000279774,ENSG00000226766,ENSG00000236031,ENSG00000265201,ENSG00000214837,ENSG00000253326,ENSG00000234116,ENSG00000230199,ENSG00000277704,ENSG00000270818,ENSG00000270859,ENSG00000213690,ENSG00000235467,ENSG00000226750,ENSG00000180287
chr1	244273073	244273289	1:244273073-244273289	ENSG00000287531,ENSG00000237759,ENSG00000244066,ENSG00000229960,ENSG00000226766,ENSG00000236031,ENSG00000265201,ENSG00000253326,ENSG00000278455
chr1	244273923	244274083	1:244273923-244274083	ENSG00000244066,ENSG00000265201
chr1	244296492	244296778	1:244296492-244296778	ENSG00000265201,ENSG00000253326
chr1	244299172	244299916	1:244299172-244299916	ENSG00000225401,ENSG00000244066,ENSG00000265201,ENSG00000253326,ENSG00000234116,ENSG00000270818
chr1	244304151	244304565	1:244304151-244304565	ENSG00000212230
chr1	244304740	244304925	1:244304740-244304925	ENSG00000225401,ENSG00000212230,ENSG00000278455,ENSG00000231512,ENSG00000230199
chr1	244319499	244319965	1:244319499-244319965	ENSG00000225401,ENSG00000253326,ENSG00000230199,ENSG00000270859
chr1	244323099	244323326	1:244323099-244323326	ENSG00000225401,ENSG00000277704
chr1	244325084	244325314	1:244325084-244325314	ENSG00000225401,ENSG00000173728,ENSG00000278455,ENSG00000231512,ENSG00000234116,ENSG00000277704,ENSG00000270859,ENSG00000226750
chr1	244341995	244342124	1:244341995-244342124	ENSG00000225401,ENSG00000173728
chr1	244349139	244349314	1:244349139-244349314	ENSG00000173728,ENSG00000234116
chr1	244353789	244354057	1:244353789-244354057	ENSG00000225401,ENSG00000173728
chr1	244409734	244409871	1:244409734-244409871	ENSG00000035687,ENSG00000225401,ENSG00000240963
chr1	244451071	244452518	1:244451071-244452518	ENSG00000282317,ENSG00000284188,ENSG00000179397,ENSG00000035687,ENSG00000225401,ENSG00000253326,ENSG00000213690
chr1	244461177	244461818	1:244461177-244461818	ENSG00000179397,ENSG00000035687,ENSG00000278455,ENSG00000231512
chr1	244599983	244600211	1:244599983-244600211	ENSG00000251754,ENSG00000252282,ENSG00000282317,ENSG00000284188,ENSG00000232059,ENSG00000227735
chr1	244652367	244653728	1:244652367-244653728	ENSG00000252282,ENSG00000272195,ENSG00000252073,ENSG00000273175,ENSG00000153187,ENSG00000282317,ENSG00000284188,ENSG00000232059,ENSG00000121644
chr1	244665951	244666158	1:244665951-244666158	ENSG00000282317,ENSG00000284188,ENSG00000232059
chr1	244815534	244816073	1:244815534-244816073	ENSG00000252282,ENSG00000252073,ENSG00000201758,ENSG00000282317,ENSG00000284188,ENSG00000232059
chr1	244833397	244833665	1:244833397-244833665	ENSG00000273175,ENSG00000153187,ENSG00000203667,ENSG00000287601
chr1	244833745	244834278	1:244833745-244834278	ENSG00000273175,ENSG00000153187,ENSG00000203667,ENSG00000287601
chr1	244834395	244836341	1:244834395-244836341	ENSG00000252282,ENSG00000203666,ENSG00000272195,ENSG00000252073,ENSG00000273175,ENSG00000153187,ENSG00000203667,ENSG00000287601
chr1	244862813	244865170	1:244862813-244865170	ENSG00000252282,ENSG00000203666,ENSG00000272195,ENSG00000273175,ENSG00000153187,ENSG00000203667,ENSG00000287601
chr1	244918853	244918996	1:244918853-244918996	ENSG00000252282,ENSG00000252073,ENSG00000201758
chr1	244921004	244921244	1:244921004-244921244	ENSG00000252282,ENSG00000252073,ENSG00000201758
chr1	244964442	244964562	1:244964442-244964562	ENSG00000203666,ENSG00000272195,ENSG00000252073,ENSG00000201758
chr1	244969520	244971597	1:244969520-244971597	ENSG00000251754,ENSG00000252282,ENSG00000203666,ENSG00000272195,ENSG00000252073,ENSG00000201758,ENSG00000273175,ENSG00000153187
chr1	245042802	245042936	1:245042802-245042936	ENSG00000251754,ENSG00000252282
chr1	245051474	245051659	1:245051474-245051659	ENSG00000223353,ENSG00000251754,ENSG00000252282,ENSG00000252073
chr1	245054268	245054429	1:245054268-245054429	ENSG00000223353,ENSG00000251754,ENSG00000252282,ENSG00000252073
chr1	245054482	245054702	1:245054482-245054702	ENSG00000223353,ENSG00000251754,ENSG00000252282,ENSG00000252073
chr1	245156502	245156843	1:245156502-245156843	ENSG00000235096,ENSG00000238224,ENSG00000232793,ENSG00000232192,ENSG00000162849,ENSG00000201170,ENSG00000223353,ENSG00000207326
chr1	245168183	245168417	1:245168183-245168417	ENSG00000235096,ENSG00000238224,ENSG00000232793,ENSG00000232192,ENSG00000162849,ENSG00000201170,ENSG00000223353
chr1	245169011	245169163	1:245169011-245169163	ENSG00000235096,ENSG00000238224,ENSG00000232793,ENSG00000232192,ENSG00000162849,ENSG00000201170,ENSG00000223353
chr1	245188403	245188813	1:245188403-245188813	ENSG00000235096,ENSG00000238224,ENSG00000232793,ENSG00000232192,ENSG00000162849,ENSG00000201170,ENSG00000223353,ENSG00000207326
chr1	245255906	245256012	1:245255906-245256012	ENSG00000232793,ENSG00000232192,ENSG00000201170,ENSG00000223353
chr1	245310976	245311534	1:245310976-245311534	ENSG00000235096,ENSG00000238224,ENSG00000232793,ENSG00000232192,ENSG00000162849,ENSG00000201170,ENSG00000223353
chr1	245458965	245459209	1:245458965-245459209	ENSG00000235096,ENSG00000238224,ENSG00000232192,ENSG00000162849,ENSG00000201170,ENSG00000223353
chr1	245480845	245480968	1:245480845-245480968	ENSG00000238224
chr1	245486082	245486253	1:245486082-245486253	ENSG00000238224,ENSG00000232793,ENSG00000232192,ENSG00000162849,ENSG00000223353
chr1	245486794	245487034	1:245486794-245487034	ENSG00000238224,ENSG00000232793,ENSG00000162849,ENSG00000223353
chr1	245679964	245680169	1:245679964-245680169	ENSG00000235096,ENSG00000231612,ENSG00000238224
chr1	245690289	245690500	1:245690289-245690500	ENSG00000235096,ENSG00000231612,ENSG00000238224
chr1	246117294	246117397	1:246117294-246117397	ENSG00000202184,ENSG00000225222,ENSG00000226876,ENSG00000235096,ENSG00000207326
chr1	246153265	246153410	1:246153265-246153410	ENSG00000202184,ENSG00000225222,ENSG00000226876,ENSG00000235096,ENSG00000230184,ENSG00000207326
chr1	246157617	246157825	1:246157617-246157825	ENSG00000202184,ENSG00000225222,ENSG00000226876,ENSG00000235096,ENSG00000230184,ENSG00000207326
chr1	246159375	246159484	1:246159375-246159484	ENSG00000202184,ENSG00000225222,ENSG00000226876,ENSG00000235096,ENSG00000230184,ENSG00000207326
chr1	246214890	246215449	1:246214890-246215449	ENSG00000202184,ENSG00000225222,ENSG00000226876,ENSG00000235096,ENSG00000201170,ENSG00000223353,ENSG00000230184,ENSG00000207326,ENSG00000198601
chr1	246215652	246215789	1:246215652-246215789	ENSG00000202184,ENSG00000225222,ENSG00000226876,ENSG00000235096,ENSG00000230184,ENSG00000207326
chr1	246296063	246296253	1:246296063-246296253	ENSG00000202184,ENSG00000225222,ENSG00000235096,ENSG00000185420,ENSG00000230184,ENSG00000207326
chr1	246506859	246506961	1:246506859-246506961	ENSG00000185420,ENSG00000227728,ENSG00000242042,ENSG00000230813,ENSG00000229112
chr1	246507138	246507455	1:246507138-246507455	ENSG00000185420,ENSG00000227728,ENSG00000242042,ENSG00000230813,ENSG00000229112,ENSG00000228879,ENSG00000260855,ENSG00000227953
chr1	246565949	246567063	1:246565949-246567063	ENSG00000227728,ENSG00000242042,ENSG00000230813,ENSG00000229112,ENSG00000162851,ENSG00000162852,ENSG00000225300,ENSG00000228955,ENSG00000228879,ENSG00000223519,ENSG00000260855,ENSG00000227953,ENSG00000235386,ENSG00000252011,ENSG00000279301
chr1	246571418	246571797	1:246571418-246571797	ENSG00000227728,ENSG00000242042,ENSG00000230813,ENSG00000229112,ENSG00000162851,ENSG00000162852,ENSG00000228955
chr1	246573662	246573807	1:246573662-246573807	ENSG00000162851,ENSG00000162852,ENSG00000228955
chr1	246583574	246583860	1:246583574-246583860	ENSG00000230813,ENSG00000229112,ENSG00000228955
chr1	246587768	246587919	1:246587768-246587919	ENSG00000228955,ENSG00000260855
chr1	246597398	246597676	1:246597398-246597676	ENSG00000227728,ENSG00000242042,ENSG00000230813,ENSG00000229112,ENSG00000225300,ENSG00000228955,ENSG00000228879
chr1	246597792	246597892	1:246597792-246597892	ENSG00000230813,ENSG00000229112,ENSG00000225300,ENSG00000228955
chr1	246608876	246609387	1:246608876-246609387	ENSG00000207326,ENSG00000227728,ENSG00000242042,ENSG00000230813,ENSG00000229112,ENSG00000162851,ENSG00000162852,ENSG00000225300,ENSG00000228955,ENSG00000228879,ENSG00000223519,ENSG00000260855,ENSG00000227953,ENSG00000252011
chr1	246689636	246689826	1:246689636-246689826	ENSG00000227728,ENSG00000242042,ENSG00000230813,ENSG00000229112,ENSG00000228955,ENSG00000260698,ENSG00000235021,ENSG00000228879,ENSG00000223519,ENSG00000260855,ENSG00000227953,ENSG00000235386
chr1	246699111	246699512	1:246699111-246699512	ENSG00000227728,ENSG00000242042,ENSG00000230813,ENSG00000229112,ENSG00000228955,ENSG00000260698,ENSG00000235021,ENSG00000228879,ENSG00000223519,ENSG00000260855,ENSG00000227953,ENSG00000235386,ENSG00000252011
chr1	246703623	246703828	1:246703623-246703828	ENSG00000227728,ENSG00000242042,ENSG00000230813,ENSG00000229112,ENSG00000235021,ENSG00000228879,ENSG00000223519,ENSG00000260855,ENSG00000227953,ENSG00000235386,ENSG00000252011
chr1	246724058	246724790	1:246724058-246724790	ENSG00000227728,ENSG00000242042,ENSG00000230813,ENSG00000229112,ENSG00000143653,ENSG00000228879,ENSG00000223519,ENSG00000260855,ENSG00000227953,ENSG00000235386,ENSG00000252011,ENSG00000233084
chr1	246726411	246726644	1:246726411-246726644	ENSG00000143653,ENSG00000228879,ENSG00000223519,ENSG00000260855,ENSG00000227953,ENSG00000235386,ENSG00000252011
chr1	246931068	246932510	1:246931068-246932510	ENSG00000228879,ENSG00000223519,ENSG00000260855,ENSG00000227953,ENSG00000235386,ENSG00000252011,ENSG00000153207,ENSG00000215796,ENSG00000215795,ENSG00000259865
chr1	246947349	246947544	1:246947349-246947544	ENSG00000223519,ENSG00000235386,ENSG00000252011
chr1	246959786	246960378	1:246959786-246960378	ENSG00000223519,ENSG00000260855,ENSG00000227953,ENSG00000235386,ENSG00000252011,ENSG00000236775,ENSG00000215796,ENSG00000232347,ENSG00000235818
chr1	246961851	246962525	1:246961851-246962525	ENSG00000228879,ENSG00000223519,ENSG00000260855,ENSG00000227953,ENSG00000235386,ENSG00000252011,ENSG00000236775,ENSG00000215796,ENSG00000232347,ENSG00000235818,ENSG00000197617,ENSG00000202079,ENSG00000239395,ENSG00000241128,ENSG00000162727,ENSG00000188558
chr1	247007796	247008244	1:247007796-247008244	ENSG00000235386,ENSG00000197472,ENSG00000236775,ENSG00000215796,ENSG00000229255,ENSG00000203661
chr1	247078452	247079031	1:247078452-247079031	ENSG00000223519,ENSG00000227953,ENSG00000235386,ENSG00000252011,ENSG00000135747,ENSG00000236775,ENSG00000277462,ENSG00000215796,ENSG00000228982,ENSG00000188295,ENSG00000215795,ENSG00000259865,ENSG00000283881,ENSG00000252516,ENSG00000232347,ENSG00000214144,ENSG00000235818,ENSG00000197617,ENSG00000202079
chr1	247103928	247104652	1:247103928-247104652	ENSG00000252011,ENSG00000135747,ENSG00000277462,ENSG00000215796,ENSG00000228982,ENSG00000188295,ENSG00000286747,ENSG00000221953,ENSG00000215795,ENSG00000259865,ENSG00000283881,ENSG00000252516,ENSG00000232347,ENSG00000214144,ENSG00000235818,ENSG00000197617,ENSG00000202079
chr1	247111393	247111687	1:247111393-247111687	ENSG00000188295,ENSG00000286747,ENSG00000221953,ENSG00000226164
chr1	247111730	247112076	1:247111730-247112076	ENSG00000215796,ENSG00000228982,ENSG00000188295,ENSG00000286747,ENSG00000221953,ENSG00000226164,ENSG00000215795,ENSG00000259865,ENSG00000283881,ENSG00000252516,ENSG00000232347,ENSG00000214144,ENSG00000235818,ENSG00000197617
chr1	247172161	247172427	1:247172161-247172427	ENSG00000196418,ENSG00000224014,ENSG00000215795,ENSG00000259865,ENSG00000283881,ENSG00000252516,ENSG00000235818,ENSG00000197617
chr1	247173112	247173312	1:247173112-247173312	ENSG00000196418,ENSG00000224014,ENSG00000215795,ENSG00000259865,ENSG00000283881,ENSG00000252516,ENSG00000235818
chr1	247210276	247211094	1:247210276-247211094	ENSG00000215796,ENSG00000196418,ENSG00000215795,ENSG00000259865,ENSG00000227671,ENSG00000283881,ENSG00000252516,ENSG00000232347,ENSG00000214144,ENSG00000235818,ENSG00000197617,ENSG00000202079,ENSG00000271934,ENSG00000183310
chr1	247331184	247332171	1:247331184-247332171	ENSG00000235818,ENSG00000197617,ENSG00000202079,ENSG00000162714,ENSG00000286216,ENSG00000271934
chr1	247332336	247332551	1:247332336-247332551	ENSG00000235818,ENSG00000197617,ENSG00000202079,ENSG00000162714,ENSG00000271934
chr1	247332903	247333155	1:247332903-247333155	ENSG00000232347,ENSG00000235818,ENSG00000197617,ENSG00000202079,ENSG00000162714,ENSG00000286216,ENSG00000271934
chr1	247348041	247348175	1:247348041-247348175	ENSG00000235818,ENSG00000202079,ENSG00000286216
chr1	247357765	247357939	1:247357765-247357939	ENSG00000232347,ENSG00000235818,ENSG00000197617,ENSG00000202079,ENSG00000286216,ENSG00000177489
chr1	247358983	247359277	1:247358983-247359277	ENSG00000232347,ENSG00000214144,ENSG00000235818,ENSG00000197617,ENSG00000202079,ENSG00000286216,ENSG00000169224,ENSG00000196242,ENSG00000177489,ENSG00000177233,ENSG00000198601,ENSG00000196944,ENSG00000188558
chr1	247360118	247360532	1:247360118-247360532	ENSG00000235386,ENSG00000215796,ENSG00000232347,ENSG00000214144,ENSG00000235818,ENSG00000197617,ENSG00000202079,ENSG00000286216,ENSG00000169224,ENSG00000196242,ENSG00000177489,ENSG00000198452,ENSG00000169214,ENSG00000200085,ENSG00000162727,ENSG00000177201,ENSG00000196539,ENSG00000188558,ENSG00000224521,ENSG00000183310,ENSG00000233084
chr1	247361128	247361305	1:247361128-247361305	ENSG00000232347,ENSG00000197617,ENSG00000202079,ENSG00000286216,ENSG00000196242,ENSG00000177489,ENSG00000162727,ENSG00000224521,ENSG00000233084
chr1	247372863	247373004	1:247372863-247373004	ENSG00000215796,ENSG00000235818,ENSG00000197617,ENSG00000202079,ENSG00000169224,ENSG00000196242
chr1	247386786	247386962	1:247386786-247386962	ENSG00000287116,ENSG00000169224,ENSG00000177489
chr1	247387163	247387347	1:247387163-247387347	ENSG00000287116,ENSG00000177489
chr1	247390118	247390778	1:247390118-247390778	ENSG00000232347,ENSG00000235818,ENSG00000197617,ENSG00000202079,ENSG00000287116,ENSG00000203664,ENSG00000169224,ENSG00000196242,ENSG00000177489,ENSG00000177476,ENSG00000283369,ENSG00000198452,ENSG00000230411,ENSG00000197437,ENSG00000169214,ENSG00000239395,ENSG00000241128,ENSG00000153230,ENSG00000221888,ENSG00000228336,ENSG00000199442,ENSG00000200982,ENSG00000198128,ENSG00000197067,ENSG00000177233,ENSG00000162727,ENSG00000198601,ENSG00000228198,ENSG00000171180,ENSG00000177212,ENSG00000177201,ENSG00000177186,ENSG00000177174,ENSG00000196944,ENSG00000198104,ENSG00000188558,ENSG00000227102
chr1	247402083	247402539	1:247402083-247402539	ENSG00000287116,ENSG00000169224,ENSG00000196242,ENSG00000177489
chr1	247405027	247405127	1:247405027-247405127	ENSG00000196242
chr1	247407178	247407695	1:247407178-247407695	ENSG00000232347,ENSG00000202079,ENSG00000287116,ENSG00000162711,ENSG00000169224,ENSG00000196242,ENSG00000177489,ENSG00000169214,ENSG00000239395,ENSG00000241128,ENSG00000221888,ENSG00000197067,ENSG00000198601
chr1	247408136	247408546	1:247408136-247408546	ENSG00000162711,ENSG00000169224,ENSG00000196242,ENSG00000177489,ENSG00000221888
chr1	247409971	247410103	1:247409971-247410103	ENSG00000162711
chr1	247411665	247411896	1:247411665-247411896	ENSG00000162711,ENSG00000169224,ENSG00000196242,ENSG00000177476,ENSG00000283369,ENSG00000271934
chr1	247415632	247416332	1:247415632-247416332	ENSG00000162711,ENSG00000169224,ENSG00000196242,ENSG00000177489,ENSG00000239395,ENSG00000241128
chr1	247417840	247418199	1:247417840-247418199	ENSG00000162711,ENSG00000169224,ENSG00000196242
chr1	247435447	247435724	1:247435447-247435724	ENSG00000162711,ENSG00000169224,ENSG00000196242,ENSG00000177489,ENSG00000177476,ENSG00000283369,ENSG00000177233
chr1	247438180	247438474	1:247438180-247438474	ENSG00000162711,ENSG00000169224,ENSG00000196242,ENSG00000177489,ENSG00000177476,ENSG00000283369,ENSG00000177233
chr1	247445822	247446360	1:247445822-247446360	ENSG00000232347,ENSG00000162711,ENSG00000177535,ENSG00000169224,ENSG00000196242,ENSG00000177489,ENSG00000177476,ENSG00000283369,ENSG00000197437,ENSG00000169214,ENSG00000239395,ENSG00000241128,ENSG00000153230,ENSG00000200982,ENSG00000198128,ENSG00000196071,ENSG00000228198,ENSG00000177201,ENSG00000177186,ENSG00000188558
chr1	247456142	247456317	1:247456142-247456317	ENSG00000177535,ENSG00000169224,ENSG00000196242,ENSG00000224521
chr1	247457257	247457457	1:247457257-247457457	ENSG00000177535,ENSG00000169224,ENSG00000196242,ENSG00000224521
chr1	247487224	247487372	1:247487224-247487372	ENSG00000203664,ENSG00000169224,ENSG00000196242,ENSG00000177489
chr1	247639356	247639798	1:247639356-247639798	ENSG00000236817,ENSG00000177489,ENSG00000177476,ENSG00000283369,ENSG00000198452,ENSG00000235749,ENSG00000230411,ENSG00000197437,ENSG00000169214,ENSG00000239395,ENSG00000241128,ENSG00000153230,ENSG00000221888,ENSG00000228336,ENSG00000162727,ENSG00000198601
chr1	247646988	247647106	1:247646988-247647106	ENSG00000236817,ENSG00000177489,ENSG00000177476,ENSG00000283369,ENSG00000198452,ENSG00000235749,ENSG00000230411,ENSG00000197437,ENSG00000169214,ENSG00000239395,ENSG00000241128,ENSG00000153230,ENSG00000221888,ENSG00000228336,ENSG00000197067,ENSG00000177233,ENSG00000162727
chr1	247853005	247853221	1:247853005-247853221	ENSG00000177489,ENSG00000177476,ENSG00000283369,ENSG00000230411,ENSG00000197437,ENSG00000169214,ENSG00000239395,ENSG00000241128,ENSG00000153230,ENSG00000221888,ENSG00000228336,ENSG00000196772,ENSG00000232908,ENSG00000230576,ENSG00000197591,ENSG00000162722,ENSG00000238243,ENSG00000177462,ENSG00000177275,ENSG00000187080,ENSG00000237492,ENSG00000224227,ENSG00000199442,ENSG00000232215,ENSG00000197454,ENSG00000200085,ENSG00000203663,ENSG00000200982,ENSG00000198128,ENSG00000197067,ENSG00000196071,ENSG00000177233,ENSG00000162727,ENSG00000198601,ENSG00000228198,ENSG00000171180,ENSG00000177212,ENSG00000177201,ENSG00000177186,ENSG00000177174,ENSG00000196944,ENSG00000198104,ENSG00000271934,ENSG00000182783
chr1	247857108	247857284	1:247857108-247857284	ENSG00000177489,ENSG00000230411,ENSG00000197437,ENSG00000169214,ENSG00000239395,ENSG00000241128,ENSG00000153230,ENSG00000221888,ENSG00000228336,ENSG00000196772,ENSG00000232908,ENSG00000230576,ENSG00000197591,ENSG00000162722,ENSG00000238243,ENSG00000177462,ENSG00000177275,ENSG00000187080,ENSG00000237492,ENSG00000224227,ENSG00000199442,ENSG00000232215,ENSG00000197454,ENSG00000200085,ENSG00000203663,ENSG00000200982,ENSG00000198128,ENSG00000197067,ENSG00000196071,ENSG00000177233,ENSG00000162727,ENSG00000198601,ENSG00000228198,ENSG00000171180,ENSG00000177201,ENSG00000177186,ENSG00000177174,ENSG00000196944,ENSG00000198104,ENSG00000271934,ENSG00000224521
chr1	247857409	247857605	1:247857409-247857605	ENSG00000230411,ENSG00000197437,ENSG00000169214,ENSG00000239395,ENSG00000241128,ENSG00000153230,ENSG00000221888,ENSG00000228336,ENSG00000196772,ENSG00000232908,ENSG00000230576,ENSG00000197591,ENSG00000162722,ENSG00000238243,ENSG00000177462,ENSG00000177275,ENSG00000187080,ENSG00000237492,ENSG00000224227,ENSG00000199442,ENSG00000232215,ENSG00000197454,ENSG00000200085,ENSG00000203663,ENSG00000200982,ENSG00000198128,ENSG00000197067,ENSG00000196071,ENSG00000177233,ENSG00000162727,ENSG00000198601,ENSG00000228198,ENSG00000171180,ENSG00000177201,ENSG00000177186,ENSG00000271934,ENSG00000224521
chr1	247936901	247937247	1:247936901-247937247	ENSG00000230411,ENSG00000197437,ENSG00000169214,ENSG00000239395,ENSG00000241128,ENSG00000153230,ENSG00000221888,ENSG00000228336,ENSG00000196772,ENSG00000232908,ENSG00000230576,ENSG00000238243,ENSG00000177462,ENSG00000177275,ENSG00000226191,ENSG00000224830,ENSG00000279263,ENSG00000187080,ENSG00000237492,ENSG00000224227,ENSG00000199442,ENSG00000232215,ENSG00000197454,ENSG00000200085,ENSG00000203663,ENSG00000200982,ENSG00000198128,ENSG00000197067,ENSG00000196071,ENSG00000177233,ENSG00000162727,ENSG00000198601,ENSG00000228198,ENSG00000171180,ENSG00000177212,ENSG00000177201,ENSG00000177186,ENSG00000177174,ENSG00000196944,ENSG00000198104,ENSG00000175143,ENSG00000196539,ENSG00000271934,ENSG00000188558,ENSG00000184022,ENSG00000201602,ENSG00000271701
chr1	248696821	248696962	1:248696821-248696962	ENSG00000177174,ENSG00000196944,ENSG00000198104,ENSG00000227152,ENSG00000196240,ENSG00000196539,ENSG00000182783,ENSG00000183310,ENSG00000184022,ENSG00000201602,ENSG00000271701,ENSG00000177151,ENSG00000187701,ENSG00000189181,ENSG00000229703,ENSG00000276520,ENSG00000242529
chr1	248710436	248710885	1:248710436-248710885	ENSG00000232215,ENSG00000200085,ENSG00000197067,ENSG00000196071,ENSG00000177233,ENSG00000198601,ENSG00000228198,ENSG00000171180,ENSG00000177212,ENSG00000177201,ENSG00000177186,ENSG00000177174,ENSG00000196944,ENSG00000198104,ENSG00000175143,ENSG00000227152,ENSG00000196240,ENSG00000196539,ENSG00000229255,ENSG00000203661,ENSG00000271934,ENSG00000188558,ENSG00000224521,ENSG00000227102,ENSG00000183310,ENSG00000184022,ENSG00000201602,ENSG00000271701,ENSG00000177151,ENSG00000187701,ENSG00000286015,ENSG00000189181,ENSG00000229703,ENSG00000276520,ENSG00000242529,ENSG00000259823
chr1	248737083	248737259	1:248737083-248737259	ENSG00000228198,ENSG00000171180,ENSG00000177212,ENSG00000177201,ENSG00000177174,ENSG00000196944,ENSG00000198104,ENSG00000227152,ENSG00000196539,ENSG00000229255,ENSG00000203661,ENSG00000271934,ENSG00000224521,ENSG00000227102,ENSG00000183310,ENSG00000184022,ENSG00000201602,ENSG00000271701,ENSG00000279301,ENSG00000177151,ENSG00000187701,ENSG00000286015,ENSG00000189181,ENSG00000242529,ENSG00000259823
chr1	248737340	248737525	1:248737340-248737525	ENSG00000196071,ENSG00000177233,ENSG00000228198,ENSG00000171180,ENSG00000177212,ENSG00000177201,ENSG00000177186,ENSG00000177174,ENSG00000196944,ENSG00000198104,ENSG00000227152,ENSG00000196539,ENSG00000229255,ENSG00000203661,ENSG00000271934,ENSG00000224521,ENSG00000227102,ENSG00000183310,ENSG00000184022,ENSG00000201602,ENSG00000271701,ENSG00000279301,ENSG00000177151,ENSG00000187701,ENSG00000286015,ENSG00000189181,ENSG00000242529,ENSG00000259823
chr1	248779014	248779187	1:248779014-248779187	ENSG00000197454,ENSG00000203663,ENSG00000196071,ENSG00000162727,ENSG00000198601,ENSG00000228198,ENSG00000171180,ENSG00000177212,ENSG00000177201,ENSG00000177186,ENSG00000177174,ENSG00000196944,ENSG00000198104,ENSG00000175143,ENSG00000227152,ENSG00000196240,ENSG00000196539,ENSG00000271934,ENSG00000188558,ENSG00000224521,ENSG00000227102,ENSG00000183310,ENSG00000184022,ENSG00000201602,ENSG00000271701,ENSG00000177151,ENSG00000187701,ENSG00000286015,ENSG00000189181,ENSG00000242529,ENSG00000259823,ENSG00000229663
chr1	248804790	248805492	1:248804790-248805492	ENSG00000197067,ENSG00000196071,ENSG00000177233,ENSG00000228198,ENSG00000171180,ENSG00000177212,ENSG00000177201,ENSG00000177186,ENSG00000177174,ENSG00000196944,ENSG00000198104,ENSG00000175143,ENSG00000227152,ENSG00000196240,ENSG00000196539,ENSG00000271934,ENSG00000188558,ENSG00000224521,ENSG00000227102,ENSG00000182783,ENSG00000183310,ENSG00000184022,ENSG00000201602,ENSG00000271701,ENSG00000177151,ENSG00000187701,ENSG00000189181,ENSG00000259823,ENSG00000175137
chr1	248805916	248806246	1:248805916-248806246	ENSG00000228198,ENSG00000171180,ENSG00000177212,ENSG00000177201,ENSG00000177186,ENSG00000177174,ENSG00000196944,ENSG00000198104,ENSG00000175143,ENSG00000227152,ENSG00000196240,ENSG00000196539,ENSG00000271934,ENSG00000182783,ENSG00000183310,ENSG00000184022,ENSG00000201602,ENSG00000271701,ENSG00000177151,ENSG00000187701,ENSG00000189181,ENSG00000259823,ENSG00000175137
chr1	248807232	248807417	1:248807232-248807417	ENSG00000228198,ENSG00000171180,ENSG00000177212,ENSG00000177201,ENSG00000177186,ENSG00000177174,ENSG00000196944,ENSG00000198104,ENSG00000175143,ENSG00000227152,ENSG00000196240,ENSG00000196539,ENSG00000271934,ENSG00000188558,ENSG00000224521,ENSG00000227102,ENSG00000182783,ENSG00000183310,ENSG00000184022,ENSG00000201602,ENSG00000271701,ENSG00000177151,ENSG00000187701,ENSG00000189181,ENSG00000259823,ENSG00000175137
chr1	248810607	248811156	1:248810607-248811156	ENSG00000196944,ENSG00000198104,ENSG00000175143,ENSG00000227152,ENSG00000196240,ENSG00000182783,ENSG00000183310,ENSG00000184022,ENSG00000201602,ENSG00000271701,ENSG00000177151,ENSG00000187701,ENSG00000189181,ENSG00000175137,ENSG00000233084
chr1	248822473	248822748	1:248822473-248822748	ENSG00000184022,ENSG00000201602,ENSG00000271701,ENSG00000187701,ENSG00000175137,ENSG00000264500,ENSG00000233084
chr1	248825576	248826862	1:248825576-248826862	ENSG00000175137,ENSG00000264500,ENSG00000171161,ENSG00000171163,ENSG00000227237,ENSG00000233084
chr1	248837236	248837432	1:248837236-248837432	ENSG00000271934,ENSG00000264500,ENSG00000171161,ENSG00000233084
chr1	248837600	248839368	1:248837600-248839368	ENSG00000271934,ENSG00000175137,ENSG00000264500,ENSG00000171161,ENSG00000171163,ENSG00000227237,ENSG00000233084
chr1	248858042	248858521	1:248858042-248858521	ENSG00000171163,ENSG00000227237
chr1	248858620	248859719	1:248858620-248859719	ENSG00000171161,ENSG00000171163,ENSG00000227237,ENSG00000233084
chr1	248862953	248863706	1:248862953-248863706	ENSG00000171163,ENSG00000227237
chr1	248873175	248873397	1:248873175-248873397	ENSG00000227102,ENSG00000171163,ENSG00000227237
chr1	248873565	248874461	1:248873565-248874461	ENSG00000224521,ENSG00000227102,ENSG00000183310,ENSG00000171163,ENSG00000227237,ENSG00000185220,ENSG00000233084
chr1	248905958	248906961	1:248905958-248906961	ENSG00000177174,ENSG00000198104,ENSG00000196539,ENSG00000188558,ENSG00000184022,ENSG00000279301,ENSG00000171163,ENSG00000227237,ENSG00000185220,ENSG00000200495,ENSG00000233084
chr10	127923	128309	10:127923-128309	ENSG00000201861,ENSG00000212331,ENSG00000276662,ENSG00000015171,ENSG00000232420,ENSG00000261456
chr10	130008	130132	10:130008-130132	ENSG00000212331,ENSG00000276662,ENSG00000015171,ENSG00000232420,ENSG00000261456
chr10	134642	136289	10:134642-136289	ENSG00000212331,ENSG00000276662,ENSG00000015171,ENSG00000232420,ENSG00000261456
chr10	136411	136516	10:136411-136516	ENSG00000212331,ENSG00000276662,ENSG00000015171,ENSG00000232420,ENSG00000261456
chr10	386887	387095	10:386887-387095	ENSG00000263511,ENSG00000233021,ENSG00000239822,ENSG00000201861,ENSG00000151240,ENSG00000232420,ENSG00000261456,ENSG00000237297,ENSG00000260370,ENSG00000231601,ENSG00000229205,ENSG00000185736,ENSG00000287043
chr10	387202	387532	10:387202-387532	ENSG00000263511,ENSG00000233021,ENSG00000239822,ENSG00000201861,ENSG00000151240,ENSG00000212331,ENSG00000232420,ENSG00000261456,ENSG00000237297,ENSG00000260370,ENSG00000180525,ENSG00000231601,ENSG00000229205,ENSG00000185736,ENSG00000287043
chr10	387939	388346	10:387939-388346	ENSG00000263511,ENSG00000225140,ENSG00000233021,ENSG00000239822,ENSG00000201861,ENSG00000151240,ENSG00000212331,ENSG00000232420,ENSG00000261456,ENSG00000237297,ENSG00000260370,ENSG00000180525,ENSG00000231601,ENSG00000229205,ENSG00000185736,ENSG00000287043,ENSG00000282390,ENSG00000233052,ENSG00000205696
chr10	394329	394783	10:394329-394783	ENSG00000263511,ENSG00000225140,ENSG00000233021,ENSG00000239822,ENSG00000201861,ENSG00000151240,ENSG00000232420,ENSG00000261456,ENSG00000237297,ENSG00000260370,ENSG00000231601,ENSG00000229205,ENSG00000185736,ENSG00000287043,ENSG00000282390
chr10	394824	395068	10:394824-395068	ENSG00000263511,ENSG00000225140,ENSG00000233021,ENSG00000239822,ENSG00000201861,ENSG00000151240,ENSG00000212331,ENSG00000232420,ENSG00000261456,ENSG00000237297,ENSG00000260370,ENSG00000180525,ENSG00000231601,ENSG00000229205,ENSG00000185736,ENSG00000287043,ENSG00000282390
chr10	396908	397137	10:396908-397137	ENSG00000263511,ENSG00000225140,ENSG00000233021,ENSG00000239822,ENSG00000201861,ENSG00000151240,ENSG00000212331,ENSG00000232420,ENSG00000261456,ENSG00000237297,ENSG00000260370,ENSG00000180525,ENSG00000231601,ENSG00000229205,ENSG00000185736,ENSG00000287043,ENSG00000282390,ENSG00000233052,ENSG00000205696
chr10	484769	484869	10:484769-484869	ENSG00000263511,ENSG00000225140,ENSG00000233021,ENSG00000239822,ENSG00000151240,ENSG00000237297,ENSG00000260370,ENSG00000180525,ENSG00000231601,ENSG00000282390
chr10	497362	497499	10:497362-497499	ENSG00000263511,ENSG00000225140,ENSG00000233021,ENSG00000239822,ENSG00000201861,ENSG00000261456,ENSG00000237297,ENSG00000260370,ENSG00000180525,ENSG00000231601,ENSG00000229205,ENSG00000185736,ENSG00000287043,ENSG00000282390,ENSG00000233052,ENSG00000205696
chr10	498960	499078	10:498960-499078	ENSG00000263511,ENSG00000225140,ENSG00000233021,ENSG00000239822,ENSG00000201861,ENSG00000261456,ENSG00000237297,ENSG00000260370,ENSG00000180525,ENSG00000231601,ENSG00000229205,ENSG00000185736,ENSG00000287043,ENSG00000282390,ENSG00000233052,ENSG00000205696
chr10	511113	511360	10:511113-511360	ENSG00000263511,ENSG00000225140,ENSG00000233021,ENSG00000239822,ENSG00000201861,ENSG00000232420,ENSG00000261456,ENSG00000237297,ENSG00000260370,ENSG00000180525,ENSG00000231601,ENSG00000229205,ENSG00000185736,ENSG00000287043,ENSG00000282390,ENSG00000233052,ENSG00000205696
chr10	689696	689849	10:689696-689849	ENSG00000263511,ENSG00000225140,ENSG00000151240,ENSG00000180525,ENSG00000231601
chr10	804880	805027	10:804880-805027	ENSG00000263511,ENSG00000225140,ENSG00000201861,ENSG00000232420,ENSG00000261456,ENSG00000237297,ENSG00000260370,ENSG00000180525,ENSG00000231601,ENSG00000229205,ENSG00000185736,ENSG00000287043,ENSG00000282390,ENSG00000233052,ENSG00000205696
chr10	930003	930153	10:930003-930153	ENSG00000107929,ENSG00000229869
chr10	930731	931133	10:930731-931133	ENSG00000107929,ENSG00000229869
chr10	931194	932332	10:931194-932332	ENSG00000263511,ENSG00000225140,ENSG00000237297,ENSG00000260370,ENSG00000107929,ENSG00000229869,ENSG00000205740,ENSG00000107937,ENSG00000148377,ENSG00000232656,ENSG00000229205,ENSG00000185736,ENSG00000287043,ENSG00000282390,ENSG00000233052,ENSG00000205696
chr10	944399	944860	10:944399-944860	ENSG00000263511,ENSG00000225140,ENSG00000232420,ENSG00000261456,ENSG00000237297,ENSG00000260370,ENSG00000180525,ENSG00000231601,ENSG00000107929,ENSG00000229869,ENSG00000205740,ENSG00000107937,ENSG00000148377,ENSG00000232656,ENSG00000229205,ENSG00000185736,ENSG00000287043,ENSG00000282390,ENSG00000233052,ENSG00000205696
chr10	971262	971459	10:971262-971459	ENSG00000237297,ENSG00000260370,ENSG00000231601,ENSG00000205740,ENSG00000107937,ENSG00000148377,ENSG00000232656,ENSG00000229205,ENSG00000185736,ENSG00000287043,ENSG00000282390,ENSG00000233052,ENSG00000205696
chr10	971740	971878	10:971740-971878	ENSG00000237297,ENSG00000260370,ENSG00000231601,ENSG00000205740,ENSG00000107937,ENSG00000148377,ENSG00000229205,ENSG00000185736,ENSG00000287043,ENSG00000282390,ENSG00000205696
chr10	987967	988700	10:987967-988700	ENSG00000261456,ENSG00000237297,ENSG00000260370,ENSG00000205740,ENSG00000107937,ENSG00000148377,ENSG00000232656,ENSG00000229205,ENSG00000185736,ENSG00000287043,ENSG00000282390,ENSG00000233052
chr10	1043481	1043956	10:1043481-1043956	ENSG00000148377,ENSG00000232656,ENSG00000067064,ENSG00000047056,ENSG00000229205,ENSG00000287043
chr10	1048368	1048507	10:1048368-1048507	ENSG00000148377,ENSG00000232656,ENSG00000067064,ENSG00000047056
chr10	1048674	1049733	10:1048674-1049733	ENSG00000231326,ENSG00000237297,ENSG00000260370,ENSG00000205740,ENSG00000107937,ENSG00000148377,ENSG00000232656,ENSG00000067064,ENSG00000047056,ENSG00000229205,ENSG00000185736,ENSG00000287043,ENSG00000282390,ENSG00000233052,ENSG00000205696
chr10	1055715	1056117	10:1055715-1056117	ENSG00000148377,ENSG00000067064,ENSG00000047056,ENSG00000229205
chr10	1056268	1057131	10:1056268-1057131	ENSG00000237297,ENSG00000260370,ENSG00000148377,ENSG00000232656,ENSG00000067064,ENSG00000047056,ENSG00000229205,ENSG00000185736,ENSG00000287043,ENSG00000282390,ENSG00000233052
chr10	2020941	2021119	10:2020941-2021119	ENSG00000286858,ENSG00000235281,ENSG00000237500,ENSG00000234170,ENSG00000234556,ENSG00000212156,ENSG00000231326,ENSG00000227912,ENSG00000252998,ENSG00000278069,ENSG00000226694,ENSG00000234962,ENSG00000287653,ENSG00000185736,ENSG00000282390,ENSG00000233052,ENSG00000205696
chr10	2979354	2979593	10:2979354-2979593	ENSG00000234182,ENSG00000231743,ENSG00000286858,ENSG00000235281,ENSG00000237500,ENSG00000234170,ENSG00000234556,ENSG00000212156,ENSG00000231326,ENSG00000227912,ENSG00000252998,ENSG00000278069,ENSG00000226694,ENSG00000287653,ENSG00000229205,ENSG00000185736,ENSG00000287043,ENSG00000282390,ENSG00000233052,ENSG00000205696
chr10	3034710	3035000	10:3034710-3035000	ENSG00000234182,ENSG00000231743,ENSG00000286858,ENSG00000235281,ENSG00000237500,ENSG00000234170,ENSG00000234556,ENSG00000212156,ENSG00000231326,ENSG00000227912,ENSG00000252998,ENSG00000278069,ENSG00000226694,ENSG00000287653,ENSG00000287043,ENSG00000282390,ENSG00000233052,ENSG00000205696
chr10	3036188	3036460	10:3036188-3036460	ENSG00000273001,ENSG00000287560,ENSG00000234182,ENSG00000231743,ENSG00000286858,ENSG00000235281,ENSG00000237500,ENSG00000234170,ENSG00000234556,ENSG00000212156,ENSG00000231326,ENSG00000227912,ENSG00000252998,ENSG00000278069,ENSG00000226694,ENSG00000287653,ENSG00000229205,ENSG00000185736,ENSG00000287043,ENSG00000282390,ENSG00000233052,ENSG00000205696
chr10	3040145	3040350	10:3040145-3040350	ENSG00000273001,ENSG00000287560,ENSG00000234182,ENSG00000231743,ENSG00000286858,ENSG00000235281,ENSG00000237500,ENSG00000234170,ENSG00000234556,ENSG00000212156,ENSG00000231326,ENSG00000227912,ENSG00000252998,ENSG00000278069,ENSG00000282390,ENSG00000233052,ENSG00000205696
chr10	3042632	3042859	10:3042632-3042859	ENSG00000273001,ENSG00000287560,ENSG00000234182,ENSG00000231743,ENSG00000286858,ENSG00000235281,ENSG00000237500,ENSG00000234170,ENSG00000234556,ENSG00000212156,ENSG00000231326,ENSG00000227912,ENSG00000278069,ENSG00000282390,ENSG00000233052,ENSG00000205696
chr10	3043601	3043806	10:3043601-3043806	ENSG00000273001,ENSG00000287560,ENSG00000234182,ENSG00000231743,ENSG00000286858,ENSG00000235281,ENSG00000237500,ENSG00000234170,ENSG00000234556,ENSG00000212156,ENSG00000231326,ENSG00000227912,ENSG00000278069,ENSG00000282390,ENSG00000233052,ENSG00000205696
chr10	3068514	3068654	10:3068514-3068654	ENSG00000067057,ENSG00000273001
chr10	3095724	3095941	10:3095724-3095941	ENSG00000278419,ENSG00000067057,ENSG00000273001
chr10	3137414	3137614	10:3137414-3137614	ENSG00000237399,ENSG00000107959,ENSG00000278419,ENSG00000067057
chr10	3172364	3173944	10:3172364-3173944	ENSG00000107959
chr10	3197486	3197665	10:3197486-3197665	ENSG00000226762,ENSG00000236968,ENSG00000288566
chr10	3239740	3239886	10:3239740-3239886	ENSG00000287428,ENSG00000288657,ENSG00000227338,ENSG00000226762,ENSG00000236968,ENSG00000288566,ENSG00000225269
chr10	3330773	3331017	10:3330773-3331017	ENSG00000286610,ENSG00000287428,ENSG00000288657,ENSG00000227338,ENSG00000226762
chr10	3424542	3424705	10:3424542-3424705	ENSG00000286610,ENSG00000287428,ENSG00000288657,ENSG00000227338,ENSG00000226762
chr10	3455599	3455720	10:3455599-3455720	ENSG00000233321,ENSG00000286610
chr10	3465500	3465607	10:3465500-3465607	ENSG00000233321,ENSG00000286610
chr10	3467339	3467915	10:3467339-3467915	ENSG00000236892,ENSG00000233321,ENSG00000286610,ENSG00000287428,ENSG00000288657,ENSG00000227338,ENSG00000226762
chr10	3469044	3469548	10:3469044-3469548	ENSG00000236892,ENSG00000233321,ENSG00000286610,ENSG00000287428,ENSG00000288657,ENSG00000227338,ENSG00000226762
chr10	3471508	3471610	10:3471508-3471610	ENSG00000233321,ENSG00000286610
chr10	3472298	3472411	10:3472298-3472411	ENSG00000233321
chr10	3472747	3472959	10:3472747-3472959	ENSG00000236892,ENSG00000233321,ENSG00000286610
chr10	3484301	3484451	10:3484301-3484451	ENSG00000233321,ENSG00000286610
chr10	3485282	3485611	10:3485282-3485611	ENSG00000236892,ENSG00000233321,ENSG00000286610,ENSG00000287428,ENSG00000288657,ENSG00000227338
chr10	3525920	3526053	10:3525920-3526053	ENSG00000236892,ENSG00000233321,ENSG00000226762
chr10	3720453	3721053	10:3720453-3721053	ENSG00000236892,ENSG00000233321,ENSG00000286610,ENSG00000287428,ENSG00000288657,ENSG00000227338,ENSG00000226762,ENSG00000287246
chr10	3749674	3749972	10:3749674-3749972	ENSG00000229672
chr10	3750140	3750334	10:3750140-3750334	ENSG00000229672
chr10	3755158	3755262	10:3755158-3755262	ENSG00000229672,ENSG00000228353
chr10	3761029	3761473	10:3761029-3761473	ENSG00000229672,ENSG00000228353
chr10	3765182	3765320	10:3765182-3765320	ENSG00000229672,ENSG00000228353
chr10	3769523	3769826	10:3769523-3769826	ENSG00000229672,ENSG00000228353
chr10	3775373	3775723	10:3775373-3775723	ENSG00000067082
chr10	3775988	3776521	10:3775988-3776521	ENSG00000067082
chr10	3777032	3777334	10:3777032-3777334	ENSG00000067082
chr10	3777454	3777581	10:3777454-3777581	ENSG00000067082
chr10	3780300	3780529	10:3780300-3780529	ENSG00000067082
chr10	3781376	3781746	10:3781376-3781746	ENSG00000067082
chr10	3782459	3783610	10:3782459-3783610	ENSG00000067082
chr10	3783793	3783893	10:3783793-3783893	ENSG00000067082
chr10	3783945	3784049	10:3783945-3784049	ENSG00000067082
chr10	3784676	3786199	10:3784676-3786199	ENSG00000067082,ENSG00000287175,ENSG00000226005
chr10	3803554	3803662	10:3803554-3803662	ENSG00000287175
chr10	3804002	3804438	10:3804002-3804438	ENSG00000287175
chr10	3805263	3805659	10:3805263-3805659	ENSG00000067082,ENSG00000287175,ENSG00000226005
chr10	3805738	3805838	10:3805738-3805838	ENSG00000287175
chr10	3805915	3806095	10:3805915-3806095	ENSG00000287175
chr10	3810248	3810358	10:3810248-3810358	ENSG00000287175
chr10	3811524	3811719	10:3811524-3811719	ENSG00000287175,ENSG00000230573
chr10	3835897	3836130	10:3835897-3836130	ENSG00000230573,ENSG00000226005
chr10	3849338	3849494	10:3849338-3849494	ENSG00000230573
chr10	3851080	3851868	10:3851080-3851868	ENSG00000230573,ENSG00000226005
chr10	3852312	3852732	10:3852312-3852732	ENSG00000230573,ENSG00000226005
chr10	3867714	3867875	10:3867714-3867875	ENSG00000226005
chr10	3869167	3869322	10:3869167-3869322	ENSG00000226005
chr10	3873773	3874065	10:3873773-3874065	ENSG00000226005
chr10	3874735	3874855	10:3874735-3874855	ENSG00000226005
chr10	3875055	3875413	10:3875055-3875413	ENSG00000226005
chr10	3877202	3877398	10:3877202-3877398	ENSG00000226005
chr10	3887949	3888184	10:3887949-3888184	ENSG00000226005
chr10	3980695	3980867	10:3980695-3980867	ENSG00000274809,ENSG00000227101
chr10	3995316	3995553	10:3995316-3995553	ENSG00000274809,ENSG00000227101
chr10	4006096	4006447	10:4006096-4006447	ENSG00000226005,ENSG00000274809,ENSG00000227101
chr10	4035369	4035656	10:4035369-4035656	ENSG00000227101
chr10	4051101	4051358	10:4051101-4051358	ENSG00000227101,ENSG00000236990
chr10	4051843	4052106	10:4051843-4052106	ENSG00000227101,ENSG00000236990
chr10	4054121	4054331	10:4054121-4054331	ENSG00000227101,ENSG00000236990
chr10	4061450	4061606	10:4061450-4061606	ENSG00000227101,ENSG00000236990
chr10	4061707	4061861	10:4061707-4061861	ENSG00000227101,ENSG00000236990
chr10	4067710	4067917	10:4067710-4067917	-
chr10	4067961	4068080	10:4067961-4068080	-
chr10	4094927	4095027	10:4094927-4095027	-
chr10	4107356	4107534	10:4107356-4107534	-
chr10	4120527	4120733	10:4120527-4120733	-
chr10	4121548	4122003	10:4121548-4122003	-
chr10	4128050	4128266	10:4128050-4128266	-
chr10	4130853	4130979	10:4130853-4130979	-
chr10	4131465	4132131	10:4131465-4132131	-
chr10	4175598	4176246	10:4175598-4176246	ENSG00000287246
chr10	4176683	4176809	10:4176683-4176809	-
chr10	4241876	4242001	10:4241876-4242001	ENSG00000233117
chr10	4243765	4243917	10:4243765-4243917	ENSG00000233117
chr10	4266444	4267114	10:4266444-4267114	ENSG00000233117
chr10	4270184	4270512	10:4270184-4270512	ENSG00000233117,ENSG00000230096,ENSG00000287246
chr10	4279764	4280243	10:4279764-4280243	ENSG00000233117,ENSG00000230096,ENSG00000287246,ENSG00000286687
chr10	4337675	4337902	10:4337675-4337902	ENSG00000230096,ENSG00000287246
chr10	4344501	4344987	10:4344501-4344987	ENSG00000230096,ENSG00000287246,ENSG00000286687
chr10	4407927	4408072	10:4407927-4408072	ENSG00000224382,ENSG00000230096,ENSG00000287246
chr10	4514355	4515020	10:4514355-4515020	ENSG00000230096,ENSG00000287246,ENSG00000286687,ENSG00000207124,ENSG00000231298,ENSG00000225269
chr10	4520143	4520292	10:4520143-4520292	ENSG00000230096,ENSG00000287246,ENSG00000286687,ENSG00000207124
chr10	4569128	4569457	10:4569128-4569457	ENSG00000230096,ENSG00000287246,ENSG00000286687
chr10	4643598	4643742	10:4643598-4643742	ENSG00000231298,ENSG00000225269
chr10	4656699	4656845	10:4656699-4656845	ENSG00000231298,ENSG00000225269
chr10	4663207	4663431	10:4663207-4663431	ENSG00000231298,ENSG00000225269
chr10	4688683	4688907	10:4688683-4688907	ENSG00000231298
chr10	4704091	4704376	10:4704091-4704376	ENSG00000231298
chr10	4720539	4720823	10:4720539-4720823	ENSG00000288566
chr10	4770766	4771189	10:4770766-4771189	ENSG00000236968,ENSG00000288566,ENSG00000287023
chr10	4771244	4771344	10:4771244-4771344	ENSG00000287023
chr10	4803903	4804113	10:4803903-4804113	ENSG00000287023
chr10	4812067	4812356	10:4812067-4812356	ENSG00000287023,ENSG00000151631
chr10	4813345	4813470	10:4813345-4813470	ENSG00000287023,ENSG00000151631
chr10	4814975	4815252	10:4814975-4815252	ENSG00000165568,ENSG00000151631
chr10	4815319	4815479	10:4815319-4815479	ENSG00000165568,ENSG00000151631
chr10	4820887	4821293	10:4820887-4821293	ENSG00000165568,ENSG00000151631,ENSG00000224251
chr10	4825943	4827103	10:4825943-4827103	ENSG00000165568,ENSG00000151631
chr10	4849614	4849957	10:4849614-4849957	ENSG00000165568,ENSG00000151631,ENSG00000238840,ENSG00000187134,ENSG00000151632,ENSG00000224251,ENSG00000239148,ENSG00000239142,ENSG00000280450,ENSG00000178473
chr10	4947864	4948029	10:4947864-4948029	ENSG00000151631,ENSG00000238840,ENSG00000187134,ENSG00000151632,ENSG00000224251,ENSG00000239148
chr10	5025618	5025887	10:5025618-5025887	ENSG00000151631,ENSG00000238840,ENSG00000187134,ENSG00000151632,ENSG00000224251,ENSG00000239148,ENSG00000196139,ENSG00000225418
chr10	5071602	5071966	10:5071602-5071966	ENSG00000151631,ENSG00000238840,ENSG00000187134,ENSG00000151632,ENSG00000224251,ENSG00000239148,ENSG00000196139,ENSG00000239142,ENSG00000225418,ENSG00000198610
chr10	5094316	5094416	10:5094316-5094416	ENSG00000187134,ENSG00000151632,ENSG00000239148,ENSG00000196139,ENSG00000239142,ENSG00000225418
chr10	5234183	5234522	10:5234183-5234522	ENSG00000151631,ENSG00000224251,ENSG00000239148,ENSG00000225418,ENSG00000264006,ENSG00000198610,ENSG00000228291,ENSG00000287848,ENSG00000231039,ENSG00000280450,ENSG00000178473
chr10	5274848	5275073	10:5274848-5275073	ENSG00000151631,ENSG00000238840,ENSG00000187134,ENSG00000151632,ENSG00000224251,ENSG00000239148,ENSG00000225418,ENSG00000264006,ENSG00000198610,ENSG00000228291,ENSG00000287848,ENSG00000224034,ENSG00000280450,ENSG00000178473,ENSG00000178462
chr10	5283543	5283741	10:5283543-5283741	ENSG00000151631,ENSG00000151632,ENSG00000224251,ENSG00000239148,ENSG00000225418,ENSG00000264006,ENSG00000198610,ENSG00000228291,ENSG00000287848,ENSG00000224034,ENSG00000215267,ENSG00000280450,ENSG00000178473
chr10	5284300	5284755	10:5284300-5284755	ENSG00000151631,ENSG00000151632,ENSG00000224251,ENSG00000239148,ENSG00000225418,ENSG00000264006,ENSG00000198610,ENSG00000228291,ENSG00000287848,ENSG00000224034,ENSG00000215267,ENSG00000280450,ENSG00000178473
chr10	5291662	5292125	10:5291662-5292125	ENSG00000151631,ENSG00000238840,ENSG00000187134,ENSG00000151632,ENSG00000224251,ENSG00000239148,ENSG00000225418,ENSG00000264006,ENSG00000198610,ENSG00000228291,ENSG00000287848,ENSG00000215267,ENSG00000223987,ENSG00000280450,ENSG00000178473,ENSG00000178462
chr10	5294210	5294341	10:5294210-5294341	ENSG00000264006,ENSG00000198610,ENSG00000215267,ENSG00000280450,ENSG00000178473
chr10	5297476	5297943	10:5297476-5297943	ENSG00000151631,ENSG00000238840,ENSG00000187134,ENSG00000151632,ENSG00000224251,ENSG00000239148,ENSG00000225418,ENSG00000264006,ENSG00000198610,ENSG00000228291,ENSG00000287848,ENSG00000215267,ENSG00000223987,ENSG00000280450,ENSG00000178473,ENSG00000178462,ENSG00000178363
chr10	5412398	5412789	10:5412398-5412789	ENSG00000151631,ENSG00000280450,ENSG00000178473,ENSG00000178462,ENSG00000173848,ENSG00000178372,ENSG00000178363
chr10	5446378	5446786	10:5446378-5446786	ENSG00000178473,ENSG00000178462,ENSG00000173848,ENSG00000178372,ENSG00000205488,ENSG00000178363,ENSG00000256462,ENSG00000287566,ENSG00000287235,ENSG00000242147,ENSG00000228685,ENSG00000240577,ENSG00000226647,ENSG00000270427
chr10	5449861	5450063	10:5449861-5450063	ENSG00000173848,ENSG00000178372,ENSG00000205488,ENSG00000178363,ENSG00000256462,ENSG00000287235,ENSG00000242147,ENSG00000228685
chr10	5548253	5548358	10:5548253-5548358	ENSG00000178372,ENSG00000205488,ENSG00000178363,ENSG00000256462,ENSG00000287566,ENSG00000287235
chr10	5623184	5623384	10:5623184-5623384	ENSG00000178372,ENSG00000205488,ENSG00000178363,ENSG00000256462,ENSG00000287235,ENSG00000242147,ENSG00000228685,ENSG00000240577
chr10	5629979	5630089	10:5629979-5630089	ENSG00000178372,ENSG00000205488,ENSG00000178363,ENSG00000256462,ENSG00000287235,ENSG00000242147,ENSG00000228685,ENSG00000240577
chr10	5652105	5652234	10:5652105-5652234	ENSG00000240577,ENSG00000196372,ENSG00000226647
chr10	5659930	5660091	10:5659930-5660091	ENSG00000196372,ENSG00000226647
chr10	5665968	5666418	10:5665968-5666418	ENSG00000196372,ENSG00000226647
chr10	5666480	5666813	10:5666480-5666813	ENSG00000178372,ENSG00000240577,ENSG00000196372,ENSG00000108021,ENSG00000226647,ENSG00000270427
chr10	5684429	5685320	10:5684429-5685320	ENSG00000287235,ENSG00000196372,ENSG00000108021,ENSG00000226647,ENSG00000270427
chr10	5685630	5685797	10:5685630-5685797	ENSG00000108021,ENSG00000226647,ENSG00000270427
chr10	5812748	5814098	10:5812748-5814098	ENSG00000226647,ENSG00000057608,ENSG00000270427,ENSG00000272764,ENSG00000240180
chr10	5852219	5852851	10:5852219-5852851	ENSG00000226647,ENSG00000057608,ENSG00000270427,ENSG00000240180
chr10	5888916	5889059	10:5888916-5889059	ENSG00000134461,ENSG00000134452
chr10	5889196	5889296	10:5889196-5889296	ENSG00000134461,ENSG00000134452
chr10	5889475	5890482	10:5889475-5890482	ENSG00000226647,ENSG00000057608,ENSG00000270427,ENSG00000272764,ENSG00000134461,ENSG00000240180,ENSG00000134452
chr10	5890521	5890693	10:5890521-5890693	ENSG00000134461,ENSG00000134452
chr10	5932536	5932657	10:5932536-5932657	ENSG00000134452
chr10	5942003	5942130	10:5942003-5942130	ENSG00000134452,ENSG00000232807
chr10	5942194	5943128	10:5942194-5943128	ENSG00000134452,ENSG00000232807
chr10	5943521	5943936	10:5943521-5943936	ENSG00000134452,ENSG00000232807
chr10	5944450	5944701	10:5944450-5944701	ENSG00000134452,ENSG00000232807
chr10	5944842	5944966	10:5944842-5944966	ENSG00000134452,ENSG00000232807
chr10	5945204	5945363	10:5945204-5945363	ENSG00000232807
chr10	5945431	5946318	10:5945431-5946318	ENSG00000232807
chr10	5949459	5949642	10:5949459-5949642	ENSG00000232807,ENSG00000134470
chr10	5951119	5951449	10:5951119-5951449	ENSG00000232807,ENSG00000134470
chr10	5971646	5971851	10:5971646-5971851	ENSG00000134470
chr10	5975978	5976284	10:5975978-5976284	ENSG00000134470
chr10	5976810	5978133	10:5976810-5978133	ENSG00000134470
chr10	6020929	6021213	10:6020929-6021213	ENSG00000134460,ENSG00000251922,ENSG00000229664
chr10	6033978	6034373	10:6033978-6034373	ENSG00000134460,ENSG00000251922,ENSG00000229664
chr10	6034630	6034748	10:6034630-6034748	ENSG00000134460,ENSG00000251922,ENSG00000229664
chr10	6050768	6051022	10:6050768-6051022	-
chr10	6051121	6051326	10:6051121-6051326	ENSG00000134460
chr10	6053867	6054147	10:6053867-6054147	ENSG00000134460
chr10	6060736	6060939	10:6060736-6060939	ENSG00000134460
chr10	6062269	6062402	10:6062269-6062402	ENSG00000134460
chr10	6065983	6066331	10:6065983-6066331	ENSG00000134460,ENSG00000214015
chr10	6068454	6068770	10:6068454-6068770	ENSG00000134460,ENSG00000214015
chr10	6072576	6072682	10:6072576-6072682	ENSG00000214015
chr10	6086367	6086756	10:6086367-6086756	ENSG00000134453
chr10	6088623	6089488	10:6088623-6089488	ENSG00000134453
chr10	6093132	6093290	10:6093132-6093290	ENSG00000134453
chr10	6123641	6123903	10:6123641-6123903	ENSG00000134453
chr10	6124592	6125163	10:6124592-6125163	ENSG00000134453
chr10	6128823	6129112	10:6128823-6129112	ENSG00000134453
chr10	6140587	6140817	10:6140587-6140817	ENSG00000201581
chr10	6141039	6141658	10:6141039-6141658	ENSG00000170525,ENSG00000201581
chr10	6144574	6145511	10:6144574-6145511	ENSG00000283634,ENSG00000170525,ENSG00000201581,ENSG00000263628
chr10	6148299	6148701	10:6148299-6148701	ENSG00000283634,ENSG00000201581,ENSG00000263628
chr10	6151129	6151878	10:6151129-6151878	ENSG00000283634,ENSG00000134453,ENSG00000170525,ENSG00000201581,ENSG00000263628
chr10	6163367	6164248	10:6163367-6164248	ENSG00000213994,ENSG00000283634,ENSG00000134453,ENSG00000170525,ENSG00000201581,ENSG00000263628
chr10	6171851	6172473	10:6171851-6172473	-
chr10	6176972	6177093	10:6176972-6177093	-
chr10	6188539	6188901	10:6188539-6188901	ENSG00000213994
chr10	6192234	6192683	10:6192234-6192683	ENSG00000238366,ENSG00000213994,ENSG00000170525
chr10	6195677	6196269	10:6195677-6196269	ENSG00000213994,ENSG00000170525
chr10	6197313	6197768	10:6197313-6197768	ENSG00000213994,ENSG00000170525
chr10	6200704	6200992	10:6200704-6200992	ENSG00000213994,ENSG00000170525
chr10	6201039	6201168	10:6201039-6201168	ENSG00000213994,ENSG00000170525
chr10	6201258	6201358	10:6201258-6201358	ENSG00000213994,ENSG00000170525
chr10	6201494	6201915	10:6201494-6201915	ENSG00000213994,ENSG00000170525
chr10	6202366	6203728	10:6202366-6203728	ENSG00000238366,ENSG00000213994,ENSG00000170525
chr10	6204036	6204177	10:6204036-6204177	ENSG00000213994,ENSG00000170525
chr10	6267183	6267597	10:6267183-6267597	ENSG00000226705,ENSG00000215244,ENSG00000238366
chr10	6275106	6275838	10:6275106-6275838	ENSG00000226705,ENSG00000215244,ENSG00000238366
chr10	6298242	6298342	10:6298242-6298342	ENSG00000226705
chr10	6300093	6300435	10:6300093-6300435	ENSG00000226705,ENSG00000215244,ENSG00000238366
chr10	6300471	6300725	10:6300471-6300725	ENSG00000226705,ENSG00000238366
chr10	6328812	6329012	10:6328812-6329012	ENSG00000215244
chr10	6348069	6348392	10:6348069-6348392	ENSG00000212743,ENSG00000215244,ENSG00000238366
chr10	6382013	6382357	10:6382013-6382357	-
chr10	6386294	6386823	10:6386294-6386823	ENSG00000238366
chr10	6399430	6399725	10:6399430-6399725	ENSG00000238366
chr10	6400396	6400630	10:6400396-6400630	-
chr10	6401641	6402051	10:6401641-6402051	ENSG00000134453
chr10	6409946	6410223	10:6409946-6410223	ENSG00000285743
chr10	6410345	6410564	10:6410345-6410564	ENSG00000285743
chr10	6515174	6515428	10:6515174-6515428	ENSG00000285988,ENSG00000223784,ENSG00000225948,ENSG00000065675
chr10	6537808	6538062	10:6537808-6538062	ENSG00000223808,ENSG00000285845,ENSG00000238266,ENSG00000281186,ENSG00000285988,ENSG00000223784,ENSG00000225948
chr10	6580327	6580639	10:6580327-6580639	ENSG00000225948,ENSG00000237943,ENSG00000065675
chr10	6607919	6608115	10:6607919-6608115	ENSG00000223784,ENSG00000225948,ENSG00000237943
chr10	6609796	6609937	10:6609796-6609937	ENSG00000225948,ENSG00000237943
chr10	6674430	6674549	10:6674430-6674549	ENSG00000285845,ENSG00000238266,ENSG00000281186,ENSG00000285988,ENSG00000223784,ENSG00000285743
chr10	6917195	6917372	10:6917195-6917372	ENSG00000223581,ENSG00000287277,ENSG00000285845,ENSG00000238266,ENSG00000281186,ENSG00000285988,ENSG00000223784
chr10	6927702	6927819	10:6927702-6927819	ENSG00000223581,ENSG00000287277,ENSG00000238266
chr10	6928079	6928216	10:6928079-6928216	ENSG00000270811,ENSG00000223581,ENSG00000287277,ENSG00000238266,ENSG00000285988,ENSG00000223784
chr10	7184695	7185172	10:7184695-7185172	ENSG00000287120,ENSG00000230014,ENSG00000223808,ENSG00000234752,ENSG00000270234,ENSG00000212505,ENSG00000236420,ENSG00000226990,ENSG00000226861,ENSG00000232170,ENSG00000225053,ENSG00000235141,ENSG00000270811,ENSG00000223581,ENSG00000285845,ENSG00000238266,ENSG00000281186,ENSG00000285988,ENSG00000223784
chr10	7256969	7257146	10:7256969-7257146	ENSG00000235141,ENSG00000270811,ENSG00000223581
chr10	7260515	7260777	10:7260515-7260777	ENSG00000235141,ENSG00000223581
chr10	7265381	7265574	10:7265381-7265574	ENSG00000235141
chr10	7320163	7320403	10:7320163-7320403	ENSG00000230014,ENSG00000223808,ENSG00000234752,ENSG00000212505,ENSG00000213771,ENSG00000226990,ENSG00000226861,ENSG00000232170,ENSG00000225053,ENSG00000235141,ENSG00000270811,ENSG00000223581,ENSG00000285845,ENSG00000238266,ENSG00000281186
chr10	7408031	7408387	10:7408031-7408387	ENSG00000278982,ENSG00000198879
chr10	7408538	7408771	10:7408538-7408771	ENSG00000278982,ENSG00000198879
chr10	7410688	7411400	10:7410688-7411400	ENSG00000278982,ENSG00000198879
chr10	7411845	7411967	10:7411845-7411967	ENSG00000278982,ENSG00000198879
chr10	7412567	7412708	10:7412567-7412708	ENSG00000278982,ENSG00000198879
chr10	7413035	7413200	10:7413035-7413200	ENSG00000278982,ENSG00000198879
chr10	7436495	7436851	10:7436495-7436851	ENSG00000230014,ENSG00000223808,ENSG00000234752,ENSG00000270234,ENSG00000212505,ENSG00000236420,ENSG00000213771,ENSG00000226990,ENSG00000226861,ENSG00000232170,ENSG00000225053,ENSG00000123243,ENSG00000230121,ENSG00000235141,ENSG00000270811,ENSG00000223581,ENSG00000285845,ENSG00000238266,ENSG00000281186,ENSG00000285988,ENSG00000223784
chr10	7438534	7438689	10:7438534-7438689	ENSG00000270234,ENSG00000212505,ENSG00000236420,ENSG00000213771,ENSG00000226990,ENSG00000232170,ENSG00000223581,ENSG00000285845,ENSG00000238266,ENSG00000281186,ENSG00000285988
chr10	7444532	7444858	10:7444532-7444858	ENSG00000230014,ENSG00000223808,ENSG00000234752,ENSG00000270234,ENSG00000212505,ENSG00000236420,ENSG00000213771,ENSG00000271251,ENSG00000226861,ENSG00000232170,ENSG00000230121,ENSG00000270811,ENSG00000223581,ENSG00000285845,ENSG00000238266,ENSG00000281186,ENSG00000285988,ENSG00000223784
chr10	7445608	7445783	10:7445608-7445783	ENSG00000287120,ENSG00000270234,ENSG00000212505,ENSG00000236420,ENSG00000213771,ENSG00000226861,ENSG00000225053,ENSG00000270811,ENSG00000223581,ENSG00000285845,ENSG00000238266,ENSG00000281186,ENSG00000285988,ENSG00000223784
chr10	7457387	7457903	10:7457387-7457903	ENSG00000287120,ENSG00000230014,ENSG00000223808,ENSG00000270234,ENSG00000213771,ENSG00000226861,ENSG00000232170,ENSG00000225053,ENSG00000230121,ENSG00000223581,ENSG00000285845,ENSG00000238266,ENSG00000281186,ENSG00000285988
chr10	7464808	7465066	10:7464808-7465066	ENSG00000234752,ENSG00000270234,ENSG00000212505,ENSG00000236420,ENSG00000213771,ENSG00000225053,ENSG00000230121,ENSG00000232591
chr10	7471802	7472432	10:7471802-7472432	ENSG00000287120,ENSG00000223808,ENSG00000270234,ENSG00000212505,ENSG00000236420,ENSG00000213771,ENSG00000226861,ENSG00000225053,ENSG00000123243,ENSG00000230121,ENSG00000232591,ENSG00000223581,ENSG00000285845,ENSG00000238266,ENSG00000281186
chr10	7475514	7475898	10:7475514-7475898	ENSG00000230014,ENSG00000223808,ENSG00000234752,ENSG00000270234,ENSG00000212505,ENSG00000236420,ENSG00000213771,ENSG00000226990,ENSG00000226861,ENSG00000232170,ENSG00000225053,ENSG00000151655,ENSG00000123243,ENSG00000230121,ENSG00000207453,ENSG00000232591,ENSG00000223581
chr10	7476018	7476254	10:7476018-7476254	ENSG00000230014,ENSG00000223808,ENSG00000270234,ENSG00000212505,ENSG00000226990,ENSG00000151655,ENSG00000230121,ENSG00000207453,ENSG00000232591,ENSG00000223581
chr10	7481009	7481364	10:7481009-7481364	ENSG00000287120,ENSG00000230014,ENSG00000234752,ENSG00000212505,ENSG00000236420,ENSG00000226990,ENSG00000226861,ENSG00000232170,ENSG00000225053,ENSG00000230121,ENSG00000207453,ENSG00000232591
chr10	7484654	7484812	10:7484654-7484812	ENSG00000230014,ENSG00000212505,ENSG00000230121,ENSG00000207453
chr10	7485316	7485430	10:7485316-7485430	ENSG00000230014,ENSG00000270234,ENSG00000213771,ENSG00000225053,ENSG00000230121,ENSG00000207453
chr10	7488423	7488608	10:7488423-7488608	ENSG00000230014,ENSG00000270234,ENSG00000213771,ENSG00000225053,ENSG00000230121,ENSG00000207453
chr10	7561543	7561657	10:7561543-7561657	ENSG00000287120,ENSG00000234752,ENSG00000270234,ENSG00000236420,ENSG00000213771,ENSG00000151655,ENSG00000123243,ENSG00000230121
chr10	7687349	7687502	10:7687349-7687502	ENSG00000287120,ENSG00000230014,ENSG00000223808,ENSG00000234752,ENSG00000270234,ENSG00000212505,ENSG00000213771,ENSG00000226990,ENSG00000226861,ENSG00000232170,ENSG00000225053,ENSG00000151655,ENSG00000123243,ENSG00000230121
chr10	7787727	7788644	10:7787727-7788644	ENSG00000287120,ENSG00000230014,ENSG00000223808,ENSG00000234752,ENSG00000270234,ENSG00000212505,ENSG00000236420,ENSG00000271251,ENSG00000226990,ENSG00000226861,ENSG00000232170,ENSG00000225053,ENSG00000233990,ENSG00000165632,ENSG00000165629,ENSG00000151657,ENSG00000151655
chr10	7788701	7788818	10:7788701-7788818	ENSG00000233990,ENSG00000165629,ENSG00000151657
chr10	7818246	7818837	10:7818246-7818837	ENSG00000287120,ENSG00000230014,ENSG00000223808,ENSG00000234752,ENSG00000270234,ENSG00000212505,ENSG00000236420,ENSG00000213771,ENSG00000271251,ENSG00000226990,ENSG00000226861,ENSG00000232170,ENSG00000225053,ENSG00000233990,ENSG00000165632,ENSG00000165629,ENSG00000151657,ENSG00000151655
chr10	7956660	7956773	10:7956660-7956773	ENSG00000287120,ENSG00000230014,ENSG00000223808,ENSG00000234752,ENSG00000270234,ENSG00000212505,ENSG00000236420,ENSG00000213771,ENSG00000271251,ENSG00000226990,ENSG00000226861,ENSG00000232170,ENSG00000225053,ENSG00000233990
chr10	8053388	8053730	10:8053388-8053730	ENSG00000287120,ENSG00000230014,ENSG00000223808,ENSG00000234752,ENSG00000270234,ENSG00000212505,ENSG00000236420,ENSG00000213771,ENSG00000271251,ENSG00000226990,ENSG00000226861,ENSG00000232170,ENSG00000225053,ENSG00000232638,ENSG00000197308,ENSG00000107485
chr10	10418480	10418725	10:10418480-10418725	ENSG00000228997,ENSG00000287309,ENSG00000279575,ENSG00000270111,ENSG00000234306,ENSG00000286439,ENSG00000272436,ENSG00000200849,ENSG00000229919,ENSG00000224788,ENSG00000228636,ENSG00000235838,ENSG00000287120,ENSG00000230014,ENSG00000223808,ENSG00000234752,ENSG00000270234,ENSG00000212505
chr10	10663069	10663329	10:10663069-10663329	ENSG00000225383,ENSG00000228997,ENSG00000279575,ENSG00000270111,ENSG00000234306,ENSG00000286439,ENSG00000272436,ENSG00000200849,ENSG00000229919,ENSG00000224788,ENSG00000228636,ENSG00000235838
chr10	10830773	10830940	10:10830773-10830940	ENSG00000231496,ENSG00000229240,ENSG00000225383,ENSG00000228997,ENSG00000286439,ENSG00000224788,ENSG00000228636,ENSG00000235838
chr10	10872140	10872339	10:10872140-10872339	ENSG00000231496,ENSG00000229240,ENSG00000225383,ENSG00000228997,ENSG00000235838
chr10	10911787	10911887	10:10911787-10911887	ENSG00000231496,ENSG00000229240,ENSG00000225383,ENSG00000228997,ENSG00000272436
chr10	10977392	10977517	10:10977392-10977517	ENSG00000231496,ENSG00000229240
chr10	11013092	11013237	10:11013092-11013237	ENSG00000228027,ENSG00000231496,ENSG00000229240,ENSG00000048740
chr10	11017707	11017957	10:11017707-11017957	ENSG00000228027,ENSG00000231496,ENSG00000229240,ENSG00000048740
chr10	11018003	11018406	10:11018003-11018406	ENSG00000228027,ENSG00000231496,ENSG00000048740
chr10	11035444	11035553	10:11035444-11035553	ENSG00000229206,ENSG00000231496,ENSG00000229240,ENSG00000225383,ENSG00000228997,ENSG00000200849
chr10	11038140	11038320	10:11038140-11038320	ENSG00000229206,ENSG00000231496,ENSG00000229240,ENSG00000225383,ENSG00000228997,ENSG00000286439,ENSG00000272436,ENSG00000200849,ENSG00000224788
chr10	11113312	11113422	10:11113312-11113422	ENSG00000237986
chr10	11145381	11145746	10:11145381-11145746	ENSG00000237986,ENSG00000229240,ENSG00000228636
chr10	11147794	11148028	10:11147794-11148028	ENSG00000237986
chr10	11160958	11161505	10:11160958-11161505	ENSG00000048740
chr10	11162825	11163556	10:11162825-11163556	ENSG00000280086,ENSG00000230322,ENSG00000237986,ENSG00000231496,ENSG00000229240,ENSG00000048740,ENSG00000225383,ENSG00000228997,ENSG00000286439,ENSG00000272436,ENSG00000200849,ENSG00000229919,ENSG00000224788,ENSG00000228636,ENSG00000235838
chr10	11164016	11164145	10:11164016-11164145	ENSG00000048740
chr10	11164689	11166079	10:11164689-11166079	ENSG00000230322,ENSG00000048740
chr10	11166114	11166377	10:11166114-11166377	ENSG00000230322,ENSG00000048740
chr10	11167684	11167820	10:11167684-11167820	ENSG00000230322,ENSG00000048740
chr10	11169469	11169574	10:11169469-11169574	ENSG00000230322,ENSG00000048740
chr10	11170103	11170203	10:11170103-11170203	ENSG00000230322,ENSG00000048740
chr10	11170568	11170767	10:11170568-11170767	ENSG00000230322,ENSG00000048740
chr10	11170903	11171637	10:11170903-11171637	ENSG00000230322,ENSG00000048740
chr10	11175849	11176409	10:11175849-11176409	ENSG00000230322,ENSG00000048740,ENSG00000272436,ENSG00000200849,ENSG00000224788,ENSG00000235838
chr10	11176868	11177062	10:11176868-11177062	ENSG00000230322
chr10	11177440	11177700	10:11177440-11177700	ENSG00000230322
chr10	11178013	11178346	10:11178013-11178346	ENSG00000230322
chr10	11178717	11179057	10:11178717-11179057	ENSG00000230322,ENSG00000048740,ENSG00000272436,ENSG00000200849,ENSG00000224788,ENSG00000235838
chr10	11180151	11180553	10:11180151-11180553	ENSG00000231496,ENSG00000228997,ENSG00000272436,ENSG00000235838
chr10	11184259	11184378	10:11184259-11184378	-
chr10	11192232	11192769	10:11192232-11192769	ENSG00000280086,ENSG00000237986,ENSG00000231496,ENSG00000229240,ENSG00000286439,ENSG00000272436,ENSG00000200849,ENSG00000229919,ENSG00000224788,ENSG00000228636,ENSG00000235838
chr10	11197220	11197789	10:11197220-11197789	ENSG00000280086,ENSG00000229240,ENSG00000225383,ENSG00000228997,ENSG00000272436,ENSG00000200849,ENSG00000229919,ENSG00000224788,ENSG00000228636,ENSG00000235838
chr10	11210673	11210819	10:11210673-11210819	ENSG00000235838
chr10	11226000	11226411	10:11226000-11226411	ENSG00000280086,ENSG00000229240,ENSG00000225383,ENSG00000228997,ENSG00000234306,ENSG00000286439,ENSG00000272436,ENSG00000200849,ENSG00000229919,ENSG00000224788,ENSG00000228636,ENSG00000235838,ENSG00000287120,ENSG00000230014
chr10	11242516	11242734	10:11242516-11242734	ENSG00000224788
chr10	11243137	11243237	10:11243137-11243237	ENSG00000224788
chr10	11258925	11259191	10:11258925-11259191	ENSG00000229919
chr10	11270710	11270820	10:11270710-11270820	ENSG00000231496,ENSG00000200849,ENSG00000229919
chr10	11281978	11282408	10:11281978-11282408	ENSG00000280086,ENSG00000181800,ENSG00000229240,ENSG00000225383,ENSG00000272436,ENSG00000200849,ENSG00000229919,ENSG00000224788,ENSG00000228636,ENSG00000235838
chr10	11328706	11328842	10:11328706-11328842	ENSG00000280086,ENSG00000181800
chr10	11335488	11335664	10:11335488-11335664	ENSG00000280086,ENSG00000181800,ENSG00000272436,ENSG00000224788,ENSG00000235838,ENSG00000287120
chr10	11345828	11345990	10:11345828-11345990	ENSG00000280086,ENSG00000181800,ENSG00000272436,ENSG00000200849,ENSG00000229919,ENSG00000228636,ENSG00000235838
chr10	11483711	11483874	10:11483711-11483874	ENSG00000280086,ENSG00000287120
chr10	11522811	11523031	10:11522811-11523031	ENSG00000251957,ENSG00000271046,ENSG00000148429,ENSG00000228636
chr10	11525629	11525786	10:11525629-11525786	ENSG00000148429
chr10	11552267	11552462	10:11552267-11552462	-
chr10	11560517	11560639	10:11560517-11560639	ENSG00000148429
chr10	11573598	11573803	10:11573598-11573803	ENSG00000148429
chr10	11611063	11612002	10:11611063-11612002	ENSG00000271046,ENSG00000271360,ENSG00000148429
chr10	11625140	11625356	10:11625140-11625356	ENSG00000271046,ENSG00000271360
chr10	11665137	11665301	10:11665137-11665301	ENSG00000271046
chr10	11684926	11685333	10:11684926-11685333	ENSG00000271046
chr10	11720240	11720524	10:11720240-11720524	ENSG00000251957,ENSG00000271046,ENSG00000280086
chr10	11742089	11742778	10:11742089-11742778	ENSG00000134463
chr10	11747258	11747520	10:11747258-11747520	ENSG00000134463
chr10	11757974	11758174	10:11757974-11758174	ENSG00000251957,ENSG00000134463,ENSG00000280086
chr10	11823253	11823432	10:11823253-11823432	ENSG00000251957,ENSG00000225778,ENSG00000148426
chr10	11849920	11850293	10:11849920-11850293	ENSG00000251957,ENSG00000225778,ENSG00000148426
chr10	12042347	12043541	10:12042347-12043541	ENSG00000265653,ENSG00000065665,ENSG00000181192,ENSG00000251957,ENSG00000151461
chr10	12043941	12044169	10:12043941-12044169	ENSG00000151461
chr10	12053466	12053793	10:12053466-12053793	ENSG00000181192,ENSG00000251957,ENSG00000151461
chr10	12054095	12054258	10:12054095-12054258	ENSG00000251957,ENSG00000151461
chr10	12068473	12069289	10:12068473-12069289	ENSG00000265653,ENSG00000065665,ENSG00000181192,ENSG00000251957,ENSG00000151461,ENSG00000225778
chr10	12077947	12078105	10:12077947-12078105	ENSG00000181192
chr10	12100085	12100222	10:12100085-12100222	ENSG00000272507
chr10	12112834	12113067	10:12112834-12113067	ENSG00000065665,ENSG00000272507,ENSG00000181192
chr10	12129121	12130061	10:12129121-12130061	ENSG00000265653,ENSG00000065665,ENSG00000272507,ENSG00000181192
chr10	12179825	12179982	10:12179825-12179982	ENSG00000165609
chr10	12194993	12195147	10:12194993-12195147	ENSG00000151465,ENSG00000165609
chr10	12195562	12196514	10:12195562-12196514	ENSG00000228302,ENSG00000151465,ENSG00000165609
chr10	12264267	12264806	10:12264267-12264806	ENSG00000225251,ENSG00000212499,ENSG00000285520,ENSG00000221331,ENSG00000283699,ENSG00000252438,ENSG00000228302
chr10	12265833	12265989	10:12265833-12265989	ENSG00000225251,ENSG00000283699,ENSG00000252438,ENSG00000228302
chr10	12270873	12271164	10:12270873-12271164	ENSG00000225251,ENSG00000212499,ENSG00000285520,ENSG00000221331,ENSG00000283699,ENSG00000263584,ENSG00000285994,ENSG00000252118,ENSG00000252438,ENSG00000228302
chr10	12307494	12307680	10:12307494-12307680	ENSG00000225251,ENSG00000212499,ENSG00000285520,ENSG00000283699,ENSG00000285994,ENSG00000252118,ENSG00000252438,ENSG00000264036,ENSG00000228302
chr10	12333545	12334135	10:12333545-12334135	ENSG00000225251,ENSG00000212499,ENSG00000285520,ENSG00000283699,ENSG00000263584,ENSG00000285994,ENSG00000252118,ENSG00000252438,ENSG00000183049,ENSG00000264036,ENSG00000228302
chr10	12348815	12349804	10:12348815-12349804	ENSG00000212499,ENSG00000283699,ENSG00000285994,ENSG00000252118,ENSG00000252438,ENSG00000183049,ENSG00000228302
chr10	12349941	12350396	10:12349941-12350396	ENSG00000283699,ENSG00000252118,ENSG00000252438,ENSG00000183049
chr10	12350429	12350662	10:12350429-12350662	ENSG00000283699,ENSG00000252118,ENSG00000252438,ENSG00000183049
chr10	12448748	12449064	10:12448748-12449064	ENSG00000285520,ENSG00000283699,ENSG00000263584,ENSG00000285994,ENSG00000252118,ENSG00000252438
chr10	12594801	12594954	10:12594801-12594954	ENSG00000212499,ENSG00000285520,ENSG00000283699,ENSG00000263584,ENSG00000285994,ENSG00000252438
chr10	12605617	12606041	10:12605617-12606041	ENSG00000165623,ENSG00000225251,ENSG00000212499,ENSG00000285520,ENSG00000221331,ENSG00000283699,ENSG00000263584,ENSG00000285994,ENSG00000252118,ENSG00000252438,ENSG00000228302
chr10	12668077	12668248	10:12668077-12668248	ENSG00000225251,ENSG00000212499,ENSG00000285520,ENSG00000221331,ENSG00000283699,ENSG00000263584,ENSG00000285994,ENSG00000252438,ENSG00000228302
chr10	12711222	12711332	10:12711222-12711332	ENSG00000225251,ENSG00000212499,ENSG00000285520,ENSG00000221331,ENSG00000283699,ENSG00000285994,ENSG00000228302
chr10	12719511	12719611	10:12719511-12719611	ENSG00000225251,ENSG00000212499,ENSG00000285520,ENSG00000221331
chr10	13099213	13099327	10:13099213-13099327	ENSG00000234175,ENSG00000235763,ENSG00000123240,ENSG00000225251,ENSG00000212499,ENSG00000151468
chr10	13100023	13100223	10:13100023-13100223	ENSG00000228330,ENSG00000234175,ENSG00000235763,ENSG00000123240,ENSG00000225251,ENSG00000151468
chr10	13117908	13118069	10:13117908-13118069	ENSG00000228330,ENSG00000234175,ENSG00000235763,ENSG00000123240
chr10	13161195	13161697	10:13161195-13161697	ENSG00000227175,ENSG00000202508,ENSG00000165626,ENSG00000233256,ENSG00000286514,ENSG00000107537,ENSG00000165623,ENSG00000272055,ENSG00000065328,ENSG00000237540,ENSG00000203414,ENSG00000228330,ENSG00000234175
chr10	13299355	13300317	10:13299355-13300317	ENSG00000227175,ENSG00000202508,ENSG00000165626,ENSG00000233256,ENSG00000286514,ENSG00000226209,ENSG00000107537,ENSG00000165623,ENSG00000272055,ENSG00000228330,ENSG00000234175
chr10	13302062	13302608	10:13302062-13302608	ENSG00000227175,ENSG00000202508,ENSG00000165626,ENSG00000233256,ENSG00000286514,ENSG00000086475,ENSG00000226209,ENSG00000107537,ENSG00000165623,ENSG00000272055,ENSG00000065328,ENSG00000228330,ENSG00000234175
chr10	13347212	13348663	10:13347212-13348663	ENSG00000227175,ENSG00000202508,ENSG00000165626,ENSG00000233256,ENSG00000286514,ENSG00000086475,ENSG00000165623,ENSG00000272055
chr10	13350093	13350195	10:13350093-13350195	ENSG00000227175,ENSG00000202508,ENSG00000165626,ENSG00000233256,ENSG00000286514,ENSG00000086475,ENSG00000272055
chr10	13372017	13372138	10:13372017-13372138	ENSG00000227175,ENSG00000202508,ENSG00000165626,ENSG00000233256,ENSG00000286514,ENSG00000165623,ENSG00000272055
chr10	13567134	13567294	10:13567134-13567294	ENSG00000227175,ENSG00000202508,ENSG00000165626,ENSG00000233256,ENSG00000286514
chr10	13586750	13587027	10:13586750-13587027	ENSG00000282246,ENSG00000227474,ENSG00000165630,ENSG00000227175,ENSG00000202508,ENSG00000165626,ENSG00000233256,ENSG00000286514
chr10	13631684	13631889	10:13631684-13631889	ENSG00000239665,ENSG00000282246
chr10	13633206	13633365	10:13633206-13633365	ENSG00000239665,ENSG00000282246
chr10	13633782	13633963	10:13633782-13633963	ENSG00000239665,ENSG00000282246
chr10	13634258	13634395	10:13634258-13634395	ENSG00000239665,ENSG00000282246
chr10	13659380	13659563	10:13659380-13659563	ENSG00000273474,ENSG00000239665
chr10	13686464	13686706	10:13686464-13686706	ENSG00000234091,ENSG00000199407,ENSG00000273474
chr10	13705007	13705161	10:13705007-13705161	ENSG00000234091,ENSG00000199407,ENSG00000225112,ENSG00000273474,ENSG00000151474
chr10	13707278	13707407	10:13707278-13707407	ENSG00000225112,ENSG00000273474,ENSG00000151474
chr10	13707484	13707807	10:13707484-13707807	ENSG00000234091,ENSG00000199407,ENSG00000225112,ENSG00000273474,ENSG00000151474
chr10	13712665	13713518	10:13712665-13713518	ENSG00000234091,ENSG00000199407,ENSG00000225112,ENSG00000273474,ENSG00000151474
chr10	13716238	13716338	10:13716238-13716338	ENSG00000234091,ENSG00000199407,ENSG00000225112,ENSG00000273474
chr10	13718075	13718745	10:13718075-13718745	ENSG00000234091,ENSG00000199407,ENSG00000225112,ENSG00000273474
chr10	13719437	13719769	10:13719437-13719769	ENSG00000234091,ENSG00000199407,ENSG00000225112,ENSG00000273474
chr10	13757511	13757801	10:13757511-13757801	ENSG00000234091,ENSG00000199407,ENSG00000273474,ENSG00000151474
chr10	13787923	13788059	10:13787923-13788059	-
chr10	13821170	13821270	10:13821170-13821270	-
chr10	13831850	13832057	10:13831850-13832057	ENSG00000221371
chr10	13834446	13834881	10:13834446-13834881	ENSG00000221371
chr10	13853010	13853135	10:13853010-13853135	-
chr10	13853873	13854228	10:13853873-13854228	-
chr10	13857477	13857799	10:13857477-13857799	ENSG00000221371,ENSG00000278100,ENSG00000285671,ENSG00000235410
chr10	13857983	13858149	10:13857983-13858149	-
chr10	13871838	13872102	10:13871838-13872102	ENSG00000215227,ENSG00000151474
chr10	13872979	13873231	10:13872979-13873231	ENSG00000215227,ENSG00000151474
chr10	13873297	13873608	10:13873297-13873608	ENSG00000215227,ENSG00000151474
chr10	13873909	13874339	10:13873909-13874339	ENSG00000215227,ENSG00000151474
chr10	13875173	13875277	10:13875173-13875277	ENSG00000215227
chr10	13881442	13881709	10:13881442-13881709	-
chr10	13882055	13882714	10:13882055-13882714	ENSG00000221371,ENSG00000278100,ENSG00000266321,ENSG00000285671,ENSG00000235410,ENSG00000229751,ENSG00000215227,ENSG00000151474
chr10	13887756	13888119	10:13887756-13888119	ENSG00000151474
chr10	13890343	13890597	10:13890343-13890597	ENSG00000151474
chr10	13890693	13891047	10:13890693-13891047	ENSG00000151474
chr10	13891340	13891441	10:13891340-13891441	ENSG00000151474
chr10	13891628	13892147	10:13891628-13892147	ENSG00000151474
chr10	13904028	13904301	10:13904028-13904301	ENSG00000266321
chr10	13912217	13912404	10:13912217-13912404	-
chr10	13913980	13914231	10:13913980-13914231	ENSG00000221371,ENSG00000266321,ENSG00000235410,ENSG00000229751
chr10	13944775	13944875	10:13944775-13944875	-
chr10	13945880	13946056	10:13945880-13946056	ENSG00000235410,ENSG00000229751
chr10	14008390	14008557	10:14008390-14008557	ENSG00000235410,ENSG00000229751,ENSG00000151474
chr10	14015906	14016502	10:14015906-14016502	ENSG00000221371,ENSG00000278100,ENSG00000266321,ENSG00000285671,ENSG00000235410,ENSG00000229751,ENSG00000151474
chr10	14023718	14023891	10:14023718-14023891	ENSG00000235410,ENSG00000229751,ENSG00000151474
chr10	14024157	14024257	10:14024157-14024257	ENSG00000235410,ENSG00000229751,ENSG00000151474
chr10	14024360	14024768	10:14024360-14024768	ENSG00000235410,ENSG00000229751,ENSG00000151474
chr10	14040492	14040635	10:14040492-14040635	ENSG00000266321,ENSG00000235410,ENSG00000229751
chr10	14041133	14041368	10:14041133-14041368	ENSG00000266321,ENSG00000235410,ENSG00000229751
chr10	14041449	14041583	10:14041449-14041583	ENSG00000266321,ENSG00000235410,ENSG00000229751
chr10	14543408	14543692	10:14543408-14543692	ENSG00000065809,ENSG00000278100,ENSG00000266321,ENSG00000285671
chr10	14554576	14554805	10:14554576-14554805	ENSG00000065809
chr10	14556282	14556616	10:14556282-14556616	ENSG00000065809
chr10	14559539	14559752	10:14559539-14559752	ENSG00000065809
chr10	14560351	14560531	10:14560351-14560531	ENSG00000065809
chr10	14562619	14562735	10:14562619-14562735	ENSG00000065809
chr10	14572097	14572305	10:14572097-14572305	ENSG00000065809
chr10	14578475	14578762	10:14578475-14578762	ENSG00000065809
chr10	14588064	14588304	10:14588064-14588304	ENSG00000065809
chr10	14603589	14603702	10:14603589-14603702	ENSG00000065809
chr10	14603816	14604131	10:14603816-14604131	ENSG00000065809
chr10	14604212	14604746	10:14604212-14604746	ENSG00000065809,ENSG00000221371,ENSG00000237032
chr10	14608577	14608740	10:14608577-14608740	ENSG00000065809
chr10	14617990	14618166	10:14617990-14618166	ENSG00000065809,ENSG00000237032
chr10	14635215	14635326	10:14635215-14635326	ENSG00000237032
chr10	14648107	14648587	10:14648107-14648587	ENSG00000236495,ENSG00000285671,ENSG00000201766,ENSG00000237032
chr10	14659749	14660125	10:14659749-14660125	ENSG00000236495,ENSG00000201766,ENSG00000237032
chr10	14740762	14740962	10:14740762-14740962	ENSG00000237032
chr10	14742841	14743061	10:14742841-14743061	ENSG00000266321,ENSG00000237032
chr10	14748608	14748802	10:14748608-14748802	ENSG00000237032
chr10	14749207	14749475	10:14749207-14749475	ENSG00000237032
chr10	14751561	14752248	10:14751561-14752248	ENSG00000221371,ENSG00000278100,ENSG00000266321,ENSG00000285671,ENSG00000237032,ENSG00000235623
chr10	14837717	14838621	10:14837717-14838621	ENSG00000221371,ENSG00000266321,ENSG00000185267,ENSG00000284024,ENSG00000187522,ENSG00000272853,ENSG00000152455,ENSG00000235623,ENSG00000228547
chr10	14878061	14879291	10:14878061-14879291	ENSG00000185267,ENSG00000284024,ENSG00000187522,ENSG00000272853,ENSG00000152455,ENSG00000235623,ENSG00000228547,ENSG00000182531,ENSG00000237470
chr10	14953479	14953631	10:14953479-14953631	ENSG00000152457,ENSG00000197889,ENSG00000235623
chr10	14953666	14954634	10:14953666-14954634	ENSG00000152457,ENSG00000197889,ENSG00000235623,ENSG00000228547,ENSG00000182531
chr10	14959120	14960196	10:14959120-14960196	ENSG00000152457,ENSG00000197889,ENSG00000235623,ENSG00000228547,ENSG00000182531
chr10	15035363	15035603	10:15035363-15035603	ENSG00000235623,ENSG00000228547,ENSG00000182531,ENSG00000237470,ENSG00000152463
chr10	15088745	15088963	10:15088745-15088963	ENSG00000235623,ENSG00000228547,ENSG00000182531,ENSG00000237470,ENSG00000176244,ENSG00000228312,ENSG00000176236,ENSG00000152464
chr10	15096866	15097837	10:15096866-15097837	ENSG00000235623,ENSG00000228547,ENSG00000182531,ENSG00000237470,ENSG00000176244,ENSG00000228312,ENSG00000176236,ENSG00000152464,ENSG00000152465,ENSG00000148468
chr10	15163666	15163782	10:15163666-15163782	ENSG00000235623,ENSG00000152465,ENSG00000206448,ENSG00000148468,ENSG00000232739
chr10	15167851	15167979	10:15167851-15167979	ENSG00000152465,ENSG00000206448,ENSG00000228181,ENSG00000148468,ENSG00000232739
chr10	15168108	15169694	10:15168108-15169694	ENSG00000235623,ENSG00000228547,ENSG00000182531,ENSG00000237470,ENSG00000176236,ENSG00000152464,ENSG00000152465,ENSG00000206448,ENSG00000228181,ENSG00000148468,ENSG00000232739
chr10	15290272	15290391	10:15290272-15290391	ENSG00000228547,ENSG00000148468,ENSG00000232739,ENSG00000077943
chr10	15439660	15439794	10:15439660-15439794	ENSG00000148468,ENSG00000232739,ENSG00000077943
chr10	15841835	15841950	10:15841835-15841950	ENSG00000077943,ENSG00000148481,ENSG00000252537,ENSG00000237913
chr10	15860047	15860219	10:15860047-15860219	ENSG00000148481
chr10	15860317	15860762	10:15860317-15860762	ENSG00000077943,ENSG00000148481,ENSG00000252537,ENSG00000237913,ENSG00000201260,ENSG00000226140,ENSG00000165985,ENSG00000287925
chr10	16436663	16437472	10:16436663-16437472	ENSG00000252537,ENSG00000237913,ENSG00000201260,ENSG00000226140,ENSG00000165983,ENSG00000223156,ENSG00000165985,ENSG00000287925
chr10	16742698	16742877	10:16742698-16742877	ENSG00000252537,ENSG00000237913,ENSG00000201260,ENSG00000226140,ENSG00000223156,ENSG00000165985,ENSG00000287925,ENSG00000225213,ENSG00000275001,ENSG00000251803
chr10	16770763	16771070	10:16770763-16771070	ENSG00000252537,ENSG00000237913,ENSG00000201260,ENSG00000226140,ENSG00000223156,ENSG00000165985,ENSG00000287925,ENSG00000275001,ENSG00000251803
chr10	16816985	16818080	10:16816985-16818080	ENSG00000252537,ENSG00000237913,ENSG00000201260,ENSG00000226140,ENSG00000223156,ENSG00000165985,ENSG00000287925,ENSG00000148484,ENSG00000286958,ENSG00000234961,ENSG00000148488,ENSG00000204832,ENSG00000251803
chr10	16832809	16832922	10:16832809-16832922	ENSG00000148488,ENSG00000204832,ENSG00000251803
chr10	16891397	16891531	10:16891397-16891531	ENSG00000204832
chr10	16910250	16910371	10:16910250-16910371	ENSG00000107611
chr10	16910902	16911054	10:16910902-16911054	ENSG00000107611
chr10	16967006	16967135	10:16967006-16967135	-
chr10	16996000	16996216	10:16996000-16996216	-
chr10	17001951	17002723	10:17001951-17002723	-
chr10	17022941	17023131	10:17022941-17023131	-
chr10	17023457	17023774	10:17023457-17023774	ENSG00000252537,ENSG00000226140,ENSG00000234961,ENSG00000148488,ENSG00000204832
chr10	17024006	17024225	10:17024006-17024225	ENSG00000252537
chr10	17025658	17025985	10:17025658-17025985	-
chr10	17029569	17029806	10:17029569-17029806	ENSG00000204832
chr10	17032365	17032551	10:17032365-17032551	ENSG00000252537,ENSG00000273153,ENSG00000204832
chr10	17075590	17075829	10:17075590-17075829	ENSG00000252537,ENSG00000237913,ENSG00000201260,ENSG00000226140,ENSG00000273153,ENSG00000148488,ENSG00000204832,ENSG00000251803
chr10	17128371	17128660	10:17128371-17128660	ENSG00000237913,ENSG00000201260,ENSG00000226140,ENSG00000107611,ENSG00000273153,ENSG00000204832,ENSG00000251803
chr10	17200516	17200684	10:17200516-17200684	ENSG00000107614
chr10	17200792	17201103	10:17200792-17201103	ENSG00000107614,ENSG00000234961
chr10	17201184	17201899	10:17201184-17201899	ENSG00000107614,ENSG00000229124,ENSG00000026025,ENSG00000234961
chr10	17213007	17213238	10:17213007-17213238	ENSG00000107614,ENSG00000229124,ENSG00000026025,ENSG00000234961
chr10	17214973	17215091	10:17214973-17215091	ENSG00000229124,ENSG00000026025
chr10	17216134	17216941	10:17216134-17216941	ENSG00000107614,ENSG00000229124,ENSG00000026025,ENSG00000234961
chr10	17222495	17222688	10:17222495-17222688	ENSG00000229124,ENSG00000026025,ENSG00000234961
chr10	17227734	17227972	10:17227734-17227972	ENSG00000229124,ENSG00000026025,ENSG00000234961
chr10	17228032	17231035	10:17228032-17231035	ENSG00000107614,ENSG00000229124,ENSG00000026025,ENSG00000234961
chr10	17616740	17616934	10:17616740-17616934	ENSG00000236582,ENSG00000165996,ENSG00000229190
chr10	17617360	17617652	10:17617360-17617652	ENSG00000236582,ENSG00000165996,ENSG00000229190
chr10	17643619	17644600	10:17643619-17644600	ENSG00000165996,ENSG00000260589,ENSG00000136738,ENSG00000229190
chr10	17647424	17647581	10:17647424-17647581	ENSG00000260589,ENSG00000136738,ENSG00000229190
chr10	17735278	17735413	10:17735278-17735413	ENSG00000251803,ENSG00000236582,ENSG00000165996,ENSG00000229190,ENSG00000148483
chr10	17743989	17744107	10:17743989-17744107	ENSG00000236582,ENSG00000229190,ENSG00000148483
chr10	17744399	17744582	10:17744399-17744582	ENSG00000236582,ENSG00000165996,ENSG00000229190,ENSG00000148483
chr10	17744712	17744879	10:17744712-17744879	ENSG00000148488,ENSG00000251803,ENSG00000236582,ENSG00000165996,ENSG00000229190,ENSG00000148483
chr10	17766778	17767066	10:17766778-17767066	ENSG00000148488,ENSG00000204832,ENSG00000251803,ENSG00000236582,ENSG00000229190,ENSG00000148483,ENSG00000148482,ENSG00000226083
chr10	17768606	17768752	10:17768606-17768752	ENSG00000148488,ENSG00000204832,ENSG00000236582,ENSG00000229190,ENSG00000148483,ENSG00000148482
chr10	17771100	17771446	10:17771100-17771446	ENSG00000148488,ENSG00000204832,ENSG00000251803,ENSG00000236582,ENSG00000229190,ENSG00000148483,ENSG00000148482,ENSG00000226083,ENSG00000235020
chr10	17784740	17785123	10:17784740-17785123	ENSG00000204832,ENSG00000236582,ENSG00000229190,ENSG00000148483,ENSG00000148482,ENSG00000226083,ENSG00000235020
chr10	17785329	17785961	10:17785329-17785961	ENSG00000252537,ENSG00000237913,ENSG00000201260,ENSG00000226140,ENSG00000148488,ENSG00000204832,ENSG00000251803,ENSG00000236582,ENSG00000229190,ENSG00000148483,ENSG00000148482,ENSG00000226083,ENSG00000165995,ENSG00000235020,ENSG00000240291,ENSG00000225527,ENSG00000234244,ENSG00000225509
chr10	17791542	17791689	10:17791542-17791689	ENSG00000236582,ENSG00000229190,ENSG00000226083
chr10	17793014	17793444	10:17793014-17793444	ENSG00000236582,ENSG00000229190,ENSG00000148482,ENSG00000226083
chr10	17805393	17805782	10:17805393-17805782	ENSG00000236582,ENSG00000260314,ENSG00000148482,ENSG00000226083,ENSG00000235020
chr10	17806013	17806220	10:17806013-17806220	ENSG00000260314
chr10	17808900	17809746	10:17808900-17809746	ENSG00000237913,ENSG00000148488,ENSG00000204832,ENSG00000251803,ENSG00000236582,ENSG00000229190,ENSG00000148483,ENSG00000260314,ENSG00000148482,ENSG00000226083,ENSG00000235020,ENSG00000240291,ENSG00000234813
chr10	17814891	17815242	10:17814891-17815242	ENSG00000148482,ENSG00000226083,ENSG00000235020
chr10	17816270	17816461	10:17816270-17816461	ENSG00000236582,ENSG00000229190,ENSG00000260314,ENSG00000148482,ENSG00000226083,ENSG00000235020
chr10	17818797	17818897	10:17818797-17818897	ENSG00000148482,ENSG00000226083
chr10	17822030	17822173	10:17822030-17822173	ENSG00000148482,ENSG00000226083,ENSG00000235020
chr10	17836965	17837154	10:17836965-17837154	ENSG00000236582,ENSG00000207938,ENSG00000148482,ENSG00000226083,ENSG00000235020
chr10	17838063	17838738	10:17838063-17838738	ENSG00000148488,ENSG00000236582,ENSG00000207938,ENSG00000148482,ENSG00000226083,ENSG00000235020
chr10	17851661	17851944	10:17851661-17851944	ENSG00000236582,ENSG00000207938,ENSG00000235637,ENSG00000148482,ENSG00000226083,ENSG00000165995,ENSG00000235020,ENSG00000240291
chr10	17871222	17871322	10:17871222-17871322	ENSG00000235637,ENSG00000148482,ENSG00000226083
chr10	17914295	17914694	10:17914295-17914694	ENSG00000148482,ENSG00000226083,ENSG00000165995,ENSG00000235020
chr10	18217704	18217886	10:18217704-18217886	ENSG00000148482,ENSG00000226083,ENSG00000165995,ENSG00000235020
chr10	18418512	18418903	10:18418512-18418903	ENSG00000165995,ENSG00000235020,ENSG00000240291,ENSG00000225527,ENSG00000234244,ENSG00000225509,ENSG00000234813,ENSG00000226255
chr10	18418968	18419150	10:18418968-18419150	ENSG00000165995,ENSG00000240291,ENSG00000225527
chr10	18449594	18449826	10:18449594-18449826	ENSG00000165995,ENSG00000235020,ENSG00000240291,ENSG00000225527,ENSG00000234244,ENSG00000225509,ENSG00000226255
chr10	18627551	18627669	10:18627551-18627669	ENSG00000240291,ENSG00000225527,ENSG00000234244,ENSG00000225509
chr10	18627700	18627902	10:18627700-18627902	ENSG00000240291,ENSG00000225527,ENSG00000234244,ENSG00000225509
chr10	18651413	18651955	10:18651413-18651955	ENSG00000240291,ENSG00000225527,ENSG00000241058,ENSG00000165997,ENSG00000234244,ENSG00000225509
chr10	18658969	18659864	10:18658969-18659864	ENSG00000240291,ENSG00000225527,ENSG00000241058,ENSG00000165997,ENSG00000234244,ENSG00000225509
chr10	19498492	19498620	10:19498492-19498620	ENSG00000234813,ENSG00000204740,ENSG00000226255,ENSG00000227734,ENSG00000239539,ENSG00000236960,ENSG00000200545
chr10	19629568	19630001	10:19629568-19630001	ENSG00000234244,ENSG00000225509,ENSG00000234813,ENSG00000204740,ENSG00000226255,ENSG00000227734,ENSG00000239539,ENSG00000200545,ENSG00000252001,ENSG00000233968,ENSG00000252832,ENSG00000228339,ENSG00000270727,ENSG00000235940,ENSG00000230112
chr10	19638544	19639243	10:19638544-19639243	ENSG00000234244,ENSG00000234813,ENSG00000204740,ENSG00000226255,ENSG00000227734,ENSG00000239539,ENSG00000200545,ENSG00000252001,ENSG00000233968,ENSG00000228339,ENSG00000270727,ENSG00000230112
chr10	19719438	19719576	10:19719438-19719576	ENSG00000204740,ENSG00000227734,ENSG00000200545,ENSG00000233968
chr10	19749563	19749701	10:19749563-19749701	ENSG00000204740,ENSG00000233968,ENSG00000283456,ENSG00000230818
chr10	19775409	19775598	10:19775409-19775598	ENSG00000234244,ENSG00000225509,ENSG00000234813,ENSG00000204740,ENSG00000226255,ENSG00000227734,ENSG00000200545,ENSG00000233968,ENSG00000252832,ENSG00000228339,ENSG00000230112
chr10	19815480	19815705	10:19815480-19815705	ENSG00000252832,ENSG00000285852,ENSG00000120594
chr10	19815793	19817165	10:19815793-19817165	ENSG00000227734,ENSG00000252832,ENSG00000285852,ENSG00000120594,ENSG00000238246,ENSG00000228339,ENSG00000270727,ENSG00000265372,ENSG00000230112
chr10	19817475	19817627	10:19817475-19817627	ENSG00000252832,ENSG00000285852,ENSG00000120594
chr10	19817805	19818004	10:19817805-19818004	ENSG00000252832,ENSG00000285852,ENSG00000120594
chr10	19818428	19818592	10:19818428-19818592	ENSG00000252832,ENSG00000285852,ENSG00000120594
chr10	19819490	19819695	10:19819490-19819695	ENSG00000252832,ENSG00000285852,ENSG00000120594,ENSG00000228339
chr10	19824546	19824658	10:19824546-19824658	ENSG00000285852,ENSG00000120594
chr10	19825811	19825982	10:19825811-19825982	ENSG00000227734,ENSG00000252832,ENSG00000285852,ENSG00000228339
chr10	19826802	19826977	10:19826802-19826977	ENSG00000227734,ENSG00000252832,ENSG00000285852,ENSG00000120594,ENSG00000228339,ENSG00000270727,ENSG00000230112
chr10	19828458	19828897	10:19828458-19828897	ENSG00000227734,ENSG00000252832,ENSG00000285852,ENSG00000120594,ENSG00000228339,ENSG00000270727,ENSG00000230112
chr10	19832720	19832820	10:19832720-19832820	-
chr10	19832938	19833217	10:19832938-19833217	ENSG00000226255,ENSG00000252832,ENSG00000228339
chr10	19833251	19833364	10:19833251-19833364	ENSG00000252832,ENSG00000228339
chr10	19876048	19876155	10:19876048-19876155	ENSG00000234813
chr10	19952207	19952349	10:19952207-19952349	-
chr10	19974217	19974385	10:19974217-19974385	ENSG00000227734
chr10	20002314	20002539	10:20002314-20002539	-
chr10	20003532	20004658	10:20003532-20004658	ENSG00000225509,ENSG00000234813,ENSG00000226255,ENSG00000227734,ENSG00000252832,ENSG00000238246,ENSG00000228339,ENSG00000270727,ENSG00000265372,ENSG00000230112
chr10	20040126	20040308	10:20040126-20040308	ENSG00000120594,ENSG00000238246
chr10	20100258	20100681	10:20100258-20100681	ENSG00000238246,ENSG00000287613
chr10	20128855	20129167	10:20128855-20129167	ENSG00000225509,ENSG00000234813,ENSG00000226255,ENSG00000227734,ENSG00000238246,ENSG00000228339,ENSG00000270727,ENSG00000265372
chr10	20200861	20201028	10:20200861-20201028	ENSG00000234813,ENSG00000227734,ENSG00000228339,ENSG00000270727
chr10	20202443	20202611	10:20202443-20202611	ENSG00000234813,ENSG00000227734,ENSG00000228339,ENSG00000270727
chr10	20598685	20598813	10:20598685-20598813	ENSG00000234813,ENSG00000228339,ENSG00000270727,ENSG00000265372,ENSG00000235940,ENSG00000230112
chr10	20617176	20617459	10:20617176-20617459	ENSG00000225509,ENSG00000234813,ENSG00000227734,ENSG00000228339,ENSG00000270727,ENSG00000265372,ENSG00000235940,ENSG00000230112
chr10	20771018	20771466	10:20771018-20771466	ENSG00000227734,ENSG00000228339,ENSG00000270727,ENSG00000265372,ENSG00000078114,ENSG00000235940,ENSG00000230112
chr10	20776466	20777059	10:20776466-20777059	ENSG00000234813,ENSG00000227734,ENSG00000228339,ENSG00000270727,ENSG00000265372,ENSG00000078114,ENSG00000235940,ENSG00000230112
chr10	21022957	21023115	10:21022957-21023115	ENSG00000078114,ENSG00000230112,ENSG00000228753,ENSG00000228219,ENSG00000231920,ENSG00000232853
chr10	21030185	21030381	10:21030185-21030381	ENSG00000078114,ENSG00000230112,ENSG00000228753,ENSG00000228219,ENSG00000231920
chr10	21194563	21194759	10:21194563-21194759	ENSG00000078114,ENSG00000228219,ENSG00000231920,ENSG00000232853,ENSG00000278650,ENSG00000273566
chr10	21212398	21212601	10:21212398-21212601	ENSG00000078114,ENSG00000228219,ENSG00000231920,ENSG00000228860,ENSG00000232853,ENSG00000278650,ENSG00000273566
chr10	21278833	21278966	10:21278833-21278966	ENSG00000078114,ENSG00000228219,ENSG00000231920,ENSG00000232853,ENSG00000207264,ENSG00000231553,ENSG00000278650,ENSG00000273566,ENSG00000199222
chr10	21300676	21300830	10:21300676-21300830	ENSG00000078114,ENSG00000228219,ENSG00000231920,ENSG00000232853,ENSG00000207264,ENSG00000231553,ENSG00000278650,ENSG00000273566,ENSG00000199222,ENSG00000223984,ENSG00000201390
chr10	21372937	21373302	10:21372937-21373302	ENSG00000232853,ENSG00000207264,ENSG00000230109,ENSG00000231553,ENSG00000278650,ENSG00000273566,ENSG00000199222
chr10	21494797	21494897	10:21494797-21494897	ENSG00000278650,ENSG00000273566,ENSG00000199222,ENSG00000204682,ENSG00000222071,ENSG00000207347,ENSG00000223984,ENSG00000201390
chr10	21495695	21496084	10:21495695-21496084	ENSG00000278650,ENSG00000273566,ENSG00000199222,ENSG00000204682,ENSG00000222071,ENSG00000207347,ENSG00000223984,ENSG00000201390
chr10	21496734	21496846	10:21496734-21496846	ENSG00000199222,ENSG00000204682,ENSG00000222071,ENSG00000207347,ENSG00000223984,ENSG00000201390
chr10	21497207	21497456	10:21497207-21497456	ENSG00000278650,ENSG00000273566,ENSG00000199222,ENSG00000204682,ENSG00000222071,ENSG00000207347,ENSG00000223984,ENSG00000201390
chr10	21500345	21500535	10:21500345-21500535	ENSG00000273566,ENSG00000199222,ENSG00000204682,ENSG00000222071,ENSG00000207347,ENSG00000223984,ENSG00000201390
chr10	21517297	21517518	10:21517297-21517518	ENSG00000180592,ENSG00000078403,ENSG00000286881,ENSG00000207347
chr10	21520181	21520315	10:21520181-21520315	ENSG00000180592,ENSG00000078403,ENSG00000286881
chr10	21524960	21525146	10:21524960-21525146	ENSG00000180592,ENSG00000078403,ENSG00000286881
chr10	21525313	21526682	10:21525313-21526682	ENSG00000180592,ENSG00000078403,ENSG00000286881,ENSG00000207347,ENSG00000223984
chr10	21527077	21527683	10:21527077-21527683	ENSG00000180592,ENSG00000078403,ENSG00000286881,ENSG00000207347,ENSG00000223984
chr10	21527718	21527889	10:21527718-21527889	ENSG00000180592,ENSG00000078403,ENSG00000286881
chr10	21533425	21534594	10:21533425-21534594	ENSG00000180592,ENSG00000078403,ENSG00000286881,ENSG00000207347,ENSG00000223984,ENSG00000201390
chr10	21534643	21535500	10:21534643-21535500	ENSG00000078403,ENSG00000207347,ENSG00000223984,ENSG00000201390
chr10	21724780	21724985	10:21724780-21724985	ENSG00000278650,ENSG00000273566,ENSG00000199222,ENSG00000207347,ENSG00000223984,ENSG00000201390,ENSG00000252634,ENSG00000279623
chr10	21814069	21814259	10:21814069-21814259	ENSG00000228219,ENSG00000278650,ENSG00000273566,ENSG00000199222,ENSG00000207347,ENSG00000223984,ENSG00000201390,ENSG00000252634,ENSG00000279623,ENSG00000201364
chr10	21943738	21943935	10:21943738-21943935	ENSG00000278650,ENSG00000273566,ENSG00000252634,ENSG00000279623,ENSG00000201364
chr10	21954194	21954393	10:21954194-21954393	ENSG00000207347,ENSG00000223984,ENSG00000201390,ENSG00000252634,ENSG00000279623,ENSG00000201364
chr10	22002636	22002761	10:22002636-22002761	ENSG00000136770
chr10	22003110	22004000	10:22003110-22004000	ENSG00000136770,ENSG00000232497,ENSG00000236777,ENSG00000223601,ENSG00000286810,ENSG00000285254,ENSG00000223131
chr10	22022828	22022987	10:22022828-22022987	ENSG00000232497,ENSG00000236777,ENSG00000223601,ENSG00000223131
chr10	22228997	22229683	10:22228997-22229683	ENSG00000232497,ENSG00000236777,ENSG00000223601,ENSG00000260205,ENSG00000227462,ENSG00000286832,ENSG00000279631,ENSG00000233318,ENSG00000148444,ENSG00000269897,ENSG00000286810,ENSG00000285254
chr10	22230546	22230690	10:22230546-22230690	ENSG00000232497,ENSG00000236777,ENSG00000223601,ENSG00000260205,ENSG00000227462,ENSG00000286832,ENSG00000233318
chr10	22251302	22251402	10:22251302-22251402	ENSG00000279631,ENSG00000261671,ENSG00000233318
chr10	22251752	22253481	10:22251752-22253481	ENSG00000232497,ENSG00000236777,ENSG00000223601,ENSG00000260205,ENSG00000227462,ENSG00000286832,ENSG00000279631,ENSG00000261671,ENSG00000233318,ENSG00000148444,ENSG00000269897
chr10	22253549	22253840	10:22253549-22253840	ENSG00000286832,ENSG00000279631,ENSG00000261671,ENSG00000233318
chr10	22316028	22317174	10:22316028-22317174	ENSG00000233318,ENSG00000148444,ENSG00000269897,ENSG00000168283,ENSG00000272516,ENSG00000271981
chr10	22320490	22321181	10:22320490-22321181	ENSG00000148444,ENSG00000269897,ENSG00000168283,ENSG00000272516,ENSG00000271981
chr10	22321222	22321820	10:22321222-22321820	ENSG00000148444,ENSG00000269897,ENSG00000168283,ENSG00000272516,ENSG00000271981
chr10	22325393	22325940	10:22325393-22325940	ENSG00000148444,ENSG00000269897,ENSG00000168283,ENSG00000272516,ENSG00000271981
chr10	22335288	22335672	10:22335288-22335672	ENSG00000168283,ENSG00000272516,ENSG00000271981,ENSG00000272366
chr10	22340310	22341462	10:22340310-22341462	ENSG00000148444,ENSG00000269897,ENSG00000168283,ENSG00000272516,ENSG00000271981,ENSG00000272366,ENSG00000077327,ENSG00000286810,ENSG00000285254
chr10	22345331	22345531	10:22345331-22345531	ENSG00000272366,ENSG00000077327,ENSG00000286810,ENSG00000285254
chr10	22365275	22365516	10:22365275-22365516	ENSG00000232497,ENSG00000236777,ENSG00000233318,ENSG00000272366,ENSG00000077327,ENSG00000233451,ENSG00000286810,ENSG00000285254
chr10	22369575	22369760	10:22369575-22369760	ENSG00000232497,ENSG00000236777,ENSG00000077327,ENSG00000233451,ENSG00000286810,ENSG00000285254
chr10	22436597	22437808	10:22436597-22437808	ENSG00000223601,ENSG00000233318,ENSG00000148444,ENSG00000269897,ENSG00000272366,ENSG00000286810,ENSG00000285254
chr10	22554756	22554931	10:22554756-22554931	ENSG00000286810,ENSG00000285254,ENSG00000223131
chr10	22598510	22598660	10:22598510-22598660	ENSG00000150867
chr10	22605182	22605570	10:22605182-22605570	ENSG00000286810,ENSG00000285254,ENSG00000150867,ENSG00000223131
chr10	22606160	22606541	10:22606160-22606541	ENSG00000286810,ENSG00000285254,ENSG00000150867
chr10	22607337	22607516	10:22607337-22607516	ENSG00000150867
chr10	22615791	22616008	10:22615791-22616008	ENSG00000232497,ENSG00000236777,ENSG00000286810,ENSG00000285254,ENSG00000150867,ENSG00000223131
chr10	22616139	22616348	10:22616139-22616348	-
chr10	22630500	22631057	10:22630500-22631057	-
chr10	22693669	22693769	10:22693669-22693769	ENSG00000150867,ENSG00000279819
chr10	22704485	22704725	10:22704485-22704725	ENSG00000150867,ENSG00000279819
chr10	22710491	22710671	10:22710491-22710671	ENSG00000150867,ENSG00000279819
chr10	22713369	22713604	10:22713369-22713604	ENSG00000150867,ENSG00000279819
chr10	22713653	22713790	10:22713653-22713790	ENSG00000150867,ENSG00000279819
chr10	22713926	22714987	10:22713926-22714987	ENSG00000150867,ENSG00000279819
chr10	22715084	22715222	10:22715084-22715222	ENSG00000150867
chr10	22723333	22723636	10:22723333-22723636	ENSG00000286810,ENSG00000285254,ENSG00000206842
chr10	22737734	22737889	10:22737734-22737889	ENSG00000206842
chr10	22738628	22738817	10:22738628-22738817	ENSG00000206842,ENSG00000223131
chr10	22742824	22743040	10:22742824-22743040	ENSG00000206842,ENSG00000223131
chr10	22754447	22754575	10:22754447-22754575	ENSG00000206842
chr10	22765214	22765314	10:22765214-22765314	ENSG00000206842
chr10	22766262	22766519	10:22766262-22766519	ENSG00000286810,ENSG00000285254,ENSG00000206842
chr10	22816445	22816563	10:22816445-22816563	ENSG00000206842
chr10	22825829	22826068	10:22825829-22826068	ENSG00000232497,ENSG00000236777,ENSG00000206842,ENSG00000229932
chr10	22849430	22849750	10:22849430-22849750	ENSG00000206842,ENSG00000223131
chr10	22894795	22894947	10:22894795-22894947	ENSG00000165309
chr10	22927972	22928072	10:22927972-22928072	ENSG00000165309
chr10	22989022	22989128	10:22989022-22989128	ENSG00000286810,ENSG00000285254,ENSG00000223131
chr10	23072645	23072853	10:23072645-23072853	ENSG00000286924,ENSG00000223131,ENSG00000229932,ENSG00000252049,ENSG00000168267
chr10	23095148	23096418	10:23095148-23096418	ENSG00000286924,ENSG00000148450,ENSG00000229932,ENSG00000252049,ENSG00000168267
chr10	23376229	23376558	10:23376229-23376558	ENSG00000229932,ENSG00000252049,ENSG00000168267,ENSG00000179133,ENSG00000227537,ENSG00000224215,ENSG00000264574,ENSG00000286442,ENSG00000120549,ENSG00000223928,ENSG00000277563,ENSG00000207930
chr10	23379776	23380005	10:23379776-23380005	ENSG00000229932,ENSG00000252049,ENSG00000168267,ENSG00000179133,ENSG00000227537,ENSG00000224215,ENSG00000264574,ENSG00000223928
chr10	23406558	23406664	10:23406558-23406664	ENSG00000229932,ENSG00000252049,ENSG00000168267,ENSG00000179133,ENSG00000227537,ENSG00000224215,ENSG00000264574,ENSG00000286442
chr10	23412431	23412638	10:23412431-23412638	ENSG00000252049,ENSG00000168267,ENSG00000179133,ENSG00000227537,ENSG00000224215,ENSG00000264574,ENSG00000223928
chr10	23412689	23412916	10:23412689-23412916	ENSG00000252049,ENSG00000168267,ENSG00000179133,ENSG00000227537,ENSG00000224215,ENSG00000264574,ENSG00000223928
chr10	23413656	23413871	10:23413656-23413871	ENSG00000168267,ENSG00000179133,ENSG00000227537,ENSG00000224215,ENSG00000264574
chr10	23432748	23432904	10:23432748-23432904	ENSG00000179133,ENSG00000224215,ENSG00000165312
chr10	23438473	23439799	10:23438473-23439799	ENSG00000229932,ENSG00000252049,ENSG00000168267,ENSG00000179133,ENSG00000227537,ENSG00000224215,ENSG00000264574,ENSG00000165312,ENSG00000287124,ENSG00000286442,ENSG00000120549,ENSG00000223928,ENSG00000277563,ENSG00000207930,ENSG00000279029
chr10	23439901	23440299	10:23439901-23440299	ENSG00000179133,ENSG00000224215,ENSG00000165312,ENSG00000287124
chr10	23440647	23440747	10:23440647-23440747	ENSG00000179133,ENSG00000224215,ENSG00000165312,ENSG00000287124
chr10	23448933	23449139	10:23448933-23449139	ENSG00000252049,ENSG00000179133,ENSG00000224215,ENSG00000287124
chr10	23451428	23451877	10:23451428-23451877	ENSG00000168267,ENSG00000179133,ENSG00000227537,ENSG00000224215,ENSG00000287124,ENSG00000277563
chr10	23512484	23512674	10:23512484-23512674	ENSG00000229932,ENSG00000252049,ENSG00000168267,ENSG00000179133,ENSG00000227537,ENSG00000224215,ENSG00000286442,ENSG00000120549
chr10	23540525	23540684	10:23540525-23540684	ENSG00000229932,ENSG00000252049,ENSG00000168267,ENSG00000179133,ENSG00000227537,ENSG00000224215,ENSG00000286442,ENSG00000120549,ENSG00000223928
chr10	23643422	23643774	10:23643422-23643774	ENSG00000229932,ENSG00000252049,ENSG00000168267,ENSG00000179133,ENSG00000227537,ENSG00000224215,ENSG00000286442,ENSG00000120549,ENSG00000223928,ENSG00000277563,ENSG00000207930,ENSG00000286951,ENSG00000279029,ENSG00000274242,ENSG00000222543,ENSG00000227465
chr10	24383729	24383981	10:24383729-24383981	ENSG00000120549,ENSG00000223928,ENSG00000277563,ENSG00000207930,ENSG00000286951,ENSG00000279029,ENSG00000274242,ENSG00000222543
chr10	24603441	24603712	10:24603441-24603712	ENSG00000107863
chr10	24643020	24643122	10:24643020-24643122	ENSG00000199535,ENSG00000231422
chr10	24706493	24706751	10:24706493-24706751	ENSG00000107863,ENSG00000199535,ENSG00000231422,ENSG00000274242
chr10	24721868	24722120	10:24721868-24722120	ENSG00000107863
chr10	24722205	24722430	10:24722205-24722430	ENSG00000107863
chr10	24722742	24725121	10:24722742-24725121	ENSG00000107863,ENSG00000199535
chr10	24745065	24745232	10:24745065-24745232	ENSG00000277563,ENSG00000285750,ENSG00000222543,ENSG00000227465,ENSG00000280809
chr10	24867297	24867611	10:24867297-24867611	ENSG00000285750,ENSG00000228667,ENSG00000231422,ENSG00000222543
chr10	24869685	24869805	10:24869685-24869805	ENSG00000285750,ENSG00000228667
chr10	24873127	24873741	10:24873127-24873741	ENSG00000223928,ENSG00000277563,ENSG00000279029,ENSG00000285750,ENSG00000099256,ENSG00000228667,ENSG00000285859,ENSG00000273107,ENSG00000231422,ENSG00000274242,ENSG00000222543,ENSG00000227465,ENSG00000280809,ENSG00000271563
chr10	24879997	24880129	10:24879997-24880129	ENSG00000285750,ENSG00000274242,ENSG00000222543
chr10	24882336	24882633	10:24882336-24882633	ENSG00000285750,ENSG00000231422,ENSG00000274242,ENSG00000222543,ENSG00000227465
chr10	24901124	24901364	10:24901124-24901364	ENSG00000277563,ENSG00000279029,ENSG00000285750,ENSG00000099256,ENSG00000240294,ENSG00000285859,ENSG00000273107,ENSG00000231422,ENSG00000274242,ENSG00000222543,ENSG00000271563
chr10	24901954	24902177	10:24901954-24902177	ENSG00000285750,ENSG00000099256,ENSG00000240294,ENSG00000285859,ENSG00000273107,ENSG00000231422
chr10	24912297	24912529	10:24912297-24912529	ENSG00000285750,ENSG00000099256,ENSG00000240294,ENSG00000285859,ENSG00000273107,ENSG00000231422,ENSG00000274242,ENSG00000222543,ENSG00000280809
chr10	24915452	24915576	10:24915452-24915576	ENSG00000285750
chr10	24921327	24921693	10:24921327-24921693	ENSG00000207930,ENSG00000285750,ENSG00000099256,ENSG00000240294,ENSG00000285859,ENSG00000273107,ENSG00000231422,ENSG00000274242,ENSG00000222543,ENSG00000227465,ENSG00000280809,ENSG00000271563
chr10	24952732	24953090	10:24952732-24953090	ENSG00000099256,ENSG00000285859,ENSG00000273107
chr10	24975166	24975285	10:24975166-24975285	ENSG00000231422
chr10	24989205	24989452	10:24989205-24989452	ENSG00000199535,ENSG00000285750,ENSG00000231422,ENSG00000274242
chr10	25016050	25017370	10:25016050-25017370	ENSG00000277563,ENSG00000199535,ENSG00000151023,ENSG00000185875,ENSG00000231422,ENSG00000274242,ENSG00000227465
chr10	25081094	25081249	10:25081094-25081249	ENSG00000279029,ENSG00000199535,ENSG00000231422,ENSG00000274242,ENSG00000222543,ENSG00000227465,ENSG00000280809,ENSG00000271563
chr10	25174609	25174739	10:25174609-25174739	ENSG00000231422,ENSG00000233642,ENSG00000151025,ENSG00000274242,ENSG00000222543,ENSG00000280809,ENSG00000271563
chr10	25820988	25821331	10:25820988-25821331	ENSG00000222543,ENSG00000227465,ENSG00000280809,ENSG00000271563,ENSG00000223019,ENSG00000251711,ENSG00000226304,ENSG00000095777,ENSG00000136750
chr10	26335226	26335400	10:26335226-26335400	ENSG00000226304,ENSG00000095777,ENSG00000136750,ENSG00000284951,ENSG00000233261
chr10	26337158	26337266	10:26337158-26337266	ENSG00000095777,ENSG00000136750
chr10	26374518	26374735	10:26374518-26374735	ENSG00000222543,ENSG00000227465,ENSG00000280809,ENSG00000271563,ENSG00000226304,ENSG00000095777,ENSG00000136750,ENSG00000284951,ENSG00000199733,ENSG00000233261,ENSG00000234296,ENSG00000231976,ENSG00000283709
chr10	26430952	26431171	10:26430952-26431171	ENSG00000222543,ENSG00000227465,ENSG00000280809,ENSG00000271563,ENSG00000226304,ENSG00000095777,ENSG00000136750,ENSG00000284951,ENSG00000077420,ENSG00000199733,ENSG00000283709
chr10	26433077	26433294	10:26433077-26433294	ENSG00000226304,ENSG00000136750,ENSG00000284951,ENSG00000077420
chr10	26437708	26438476	10:26437708-26438476	ENSG00000222543,ENSG00000227465,ENSG00000280809,ENSG00000271563,ENSG00000226304,ENSG00000095777,ENSG00000136750,ENSG00000284951,ENSG00000077420,ENSG00000199733,ENSG00000233261,ENSG00000283709
chr10	26438549	26439387	10:26438549-26439387	ENSG00000095777,ENSG00000136750,ENSG00000284951,ENSG00000077420,ENSG00000199733
chr10	26479816	26479964	10:26479816-26479964	ENSG00000280809,ENSG00000226304,ENSG00000095777,ENSG00000136750,ENSG00000199733,ENSG00000233261
chr10	26480991	26481337	10:26480991-26481337	ENSG00000274242,ENSG00000222543,ENSG00000227465,ENSG00000280809,ENSG00000271563,ENSG00000226304,ENSG00000095777,ENSG00000136750,ENSG00000284951,ENSG00000199733,ENSG00000233261,ENSG00000234296,ENSG00000231976,ENSG00000283709
chr10	26482203	26482443	10:26482203-26482443	ENSG00000222543,ENSG00000227465,ENSG00000280809,ENSG00000271563,ENSG00000226304,ENSG00000095777,ENSG00000136750,ENSG00000284951,ENSG00000199733,ENSG00000233261,ENSG00000283709
chr10	26528191	26528293	10:26528191-26528293	ENSG00000199733,ENSG00000233261
chr10	26529114	26529269	10:26529114-26529269	ENSG00000095777,ENSG00000136750,ENSG00000199733,ENSG00000233261
chr10	26544955	26545220	10:26544955-26545220	ENSG00000227465,ENSG00000271563,ENSG00000226304,ENSG00000095777,ENSG00000136750,ENSG00000199733,ENSG00000233261,ENSG00000283709
chr10	26556009	26556409	10:26556009-26556409	ENSG00000222543,ENSG00000227465,ENSG00000280809,ENSG00000271563,ENSG00000226304,ENSG00000095777,ENSG00000136750,ENSG00000284951,ENSG00000077420,ENSG00000199733,ENSG00000233261,ENSG00000234296,ENSG00000231976,ENSG00000283709
chr10	26574872	26575108	10:26574872-26575108	ENSG00000136750,ENSG00000236894,ENSG00000233261,ENSG00000234296,ENSG00000231976,ENSG00000283709
chr10	26622115	26622372	10:26622115-26622372	ENSG00000226304,ENSG00000095777,ENSG00000136750,ENSG00000236894,ENSG00000233261,ENSG00000234296,ENSG00000231976,ENSG00000283709
chr10	26622427	26622688	10:26622427-26622688	ENSG00000236894,ENSG00000233261,ENSG00000234296,ENSG00000231976,ENSG00000283709
chr10	26697038	26698036	10:26697038-26698036	ENSG00000234296,ENSG00000231976,ENSG00000227932,ENSG00000279212,ENSG00000148459,ENSG00000234788,ENSG00000235843,ENSG00000283709
chr10	26706359	26706465	10:26706359-26706465	ENSG00000227932,ENSG00000279212,ENSG00000148459,ENSG00000234788,ENSG00000235843,ENSG00000283709
chr10	26726229	26726329	10:26726229-26726329	ENSG00000148459,ENSG00000234788,ENSG00000235843,ENSG00000283709
chr10	26737695	26738092	10:26737695-26738092	ENSG00000231976,ENSG00000148459,ENSG00000234788,ENSG00000235843,ENSG00000136754,ENSG00000206605,ENSG00000283709
chr10	26781412	26781599	10:26781412-26781599	ENSG00000223027,ENSG00000206605
chr10	26860028	26861601	10:26860028-26861601	ENSG00000235843,ENSG00000136754,ENSG00000206605,ENSG00000283709
chr10	27100080	27100837	10:27100080-27100837	ENSG00000107890,ENSG00000199855
chr10	27154245	27154754	10:27154245-27154754	ENSG00000107890,ENSG00000199855,ENSG00000136758,ENSG00000120539,ENSG00000251839
chr10	27154887	27156243	10:27154887-27156243	ENSG00000199855,ENSG00000136758,ENSG00000120539,ENSG00000251839
chr10	27192394	27192512	10:27192394-27192512	ENSG00000199855,ENSG00000252639,ENSG00000251839
chr10	27240281	27241255	10:27240281-27241255	ENSG00000107897,ENSG00000251839,ENSG00000262412,ENSG00000230445,ENSG00000238021
chr10	27241311	27242396	10:27241311-27242396	ENSG00000107897,ENSG00000251839,ENSG00000262412,ENSG00000230445,ENSG00000238021
chr10	27242905	27243537	10:27242905-27243537	ENSG00000107897,ENSG00000251839,ENSG00000262412,ENSG00000230445
chr10	27252475	27252879	10:27252475-27252879	ENSG00000107897,ENSG00000251839,ENSG00000262412,ENSG00000230445,ENSG00000238021
chr10	27258888	27259043	10:27258888-27259043	ENSG00000251839,ENSG00000230445,ENSG00000238021
chr10	27298319	27298513	10:27298319-27298513	ENSG00000251839,ENSG00000278830,ENSG00000207135
chr10	27298552	27298734	10:27298552-27298734	ENSG00000283709,ENSG00000199855,ENSG00000251839,ENSG00000238021,ENSG00000278830,ENSG00000215409,ENSG00000207135,ENSG00000260151,ENSG00000237956
chr10	27319749	27320369	10:27319749-27320369	ENSG00000283709,ENSG00000199855,ENSG00000251839,ENSG00000278830,ENSG00000200369,ENSG00000215409,ENSG00000207135,ENSG00000260151,ENSG00000213770,ENSG00000237956,ENSG00000226395
chr10	27354751	27354959	10:27354751-27354959	ENSG00000283709,ENSG00000251839,ENSG00000278830,ENSG00000215409,ENSG00000207135,ENSG00000260151,ENSG00000213770,ENSG00000237956
chr10	27360698	27360848	10:27360698-27360848	ENSG00000283709,ENSG00000251839,ENSG00000215409,ENSG00000207135,ENSG00000260151,ENSG00000213770,ENSG00000237956,ENSG00000182077
chr10	27400006	27400162	10:27400006-27400162	ENSG00000237956,ENSG00000182077
chr10	27453067	27453193	10:27453067-27453193	ENSG00000182077
chr10	27503885	27504799	10:27503885-27504799	ENSG00000099246
chr10	27558668	27558770	10:27558668-27558770	ENSG00000285737,ENSG00000226395
chr10	27660376	27660621	10:27660376-27660621	ENSG00000233472,ENSG00000226395
chr10	27660836	27661114	10:27660836-27661114	ENSG00000233472,ENSG00000226395
chr10	27664615	27664748	10:27664615-27664748	ENSG00000233472,ENSG00000226395
chr10	27742189	27742541	10:27742189-27742541	ENSG00000150051,ENSG00000230500,ENSG00000226016,ENSG00000233472,ENSG00000226395
chr10	27783792	27783920	10:27783792-27783920	ENSG00000230500,ENSG00000251810,ENSG00000226016,ENSG00000233472,ENSG00000226395
chr10	27816434	27816596	10:27816434-27816596	ENSG00000169126,ENSG00000226016,ENSG00000233472,ENSG00000226395
chr10	27844264	27844582	10:27844264-27844582	ENSG00000230500,ENSG00000169126,ENSG00000226016,ENSG00000233472,ENSG00000226395
chr10	28248184	28248458	10:28248184-28248458	ENSG00000233472,ENSG00000226395,ENSG00000150054,ENSG00000286413,ENSG00000275036,ENSG00000237746
chr10	28302568	28303408	10:28302568-28303408	ENSG00000233472,ENSG00000226395,ENSG00000150054,ENSG00000286413,ENSG00000275036,ENSG00000282996,ENSG00000237746
chr10	28368083	28368518	10:28368083-28368518	ENSG00000233472,ENSG00000226395,ENSG00000150054,ENSG00000286413,ENSG00000275036,ENSG00000237746
chr10	28381906	28382121	10:28381906-28382121	ENSG00000150054,ENSG00000286413,ENSG00000275036,ENSG00000282996,ENSG00000237746
chr10	28400711	28401016	10:28400711-28401016	ENSG00000233472,ENSG00000226395,ENSG00000286413,ENSG00000275036,ENSG00000237746,ENSG00000222666,ENSG00000222705
chr10	28432303	28432491	10:28432303-28432491	ENSG00000224439,ENSG00000222705,ENSG00000252401,ENSG00000231911
chr10	28469161	28469367	10:28469161-28469367	ENSG00000222705
chr10	28478771	28478885	10:28478771-28478885	ENSG00000222705
chr10	28479723	28479851	10:28479723-28479851	ENSG00000222705
chr10	28481445	28481573	10:28481445-28481573	ENSG00000222705
chr10	28490621	28490757	10:28490621-28490757	ENSG00000237128,ENSG00000222705
chr10	28491978	28492177	10:28491978-28492177	ENSG00000237128,ENSG00000222705
chr10	28492211	28492522	10:28492211-28492522	ENSG00000237128,ENSG00000222705,ENSG00000201001
chr10	28492621	28492819	10:28492621-28492819	ENSG00000237128,ENSG00000222705
chr10	28531998	28533479	10:28531998-28533479	ENSG00000254635,ENSG00000095787
chr10	28533673	28534147	10:28533673-28534147	ENSG00000254635,ENSG00000095787
chr10	28559235	28559364	10:28559235-28559364	-
chr10	28566712	28566875	10:28566712-28566875	-
chr10	28587336	28587572	10:28587336-28587572	ENSG00000095787,ENSG00000252401,ENSG00000231911
chr10	28619560	28619704	10:28619560-28619704	ENSG00000095787,ENSG00000252401,ENSG00000231911,ENSG00000120563
chr10	28620377	28620505	10:28620377-28620505	ENSG00000252401,ENSG00000231911,ENSG00000236716,ENSG00000271220,ENSG00000120563
chr10	28628255	28628374	10:28628255-28628374	ENSG00000252401,ENSG00000231911,ENSG00000207483,ENSG00000232624,ENSG00000236716,ENSG00000235824,ENSG00000199402,ENSG00000229605,ENSG00000120563
chr10	28676838	28677677	10:28676838-28677677	ENSG00000252401,ENSG00000231911,ENSG00000207483,ENSG00000095739,ENSG00000232624,ENSG00000236716,ENSG00000201001,ENSG00000235824,ENSG00000271220,ENSG00000199402,ENSG00000229605,ENSG00000120563
chr10	28984468	28984705	10:28984468-28984705	ENSG00000252401,ENSG00000231911,ENSG00000207483,ENSG00000232624,ENSG00000236716,ENSG00000201001,ENSG00000235824,ENSG00000271220,ENSG00000199402,ENSG00000229605,ENSG00000120563
chr10	29055181	29055391	10:29055181-29055391	ENSG00000252401,ENSG00000231911,ENSG00000232624,ENSG00000236716,ENSG00000201001,ENSG00000235824,ENSG00000271220,ENSG00000199402,ENSG00000229605,ENSG00000120563
chr10	29409451	29410104	10:29409451-29410104	ENSG00000120563,ENSG00000287402,ENSG00000224597,ENSG00000274985
chr10	29412558	29412674	10:29412558-29412674	ENSG00000287402,ENSG00000224597,ENSG00000274985
chr10	29449134	29449255	10:29449134-29449255	ENSG00000120563,ENSG00000274985
chr10	29555176	29555334	10:29555176-29555334	ENSG00000207612,ENSG00000212411,ENSG00000216035,ENSG00000237936
chr10	29634943	29635063	10:29634943-29635063	ENSG00000197321,ENSG00000212411,ENSG00000216035,ENSG00000225976,ENSG00000222092
chr10	29636383	29636494	10:29636383-29636494	ENSG00000197321,ENSG00000212411,ENSG00000216035,ENSG00000225976,ENSG00000222092,ENSG00000237936
chr10	29659120	29659262	10:29659120-29659262	ENSG00000212411,ENSG00000216035,ENSG00000225976,ENSG00000222092,ENSG00000237936
chr10	29681690	29682112	10:29681690-29682112	ENSG00000197321,ENSG00000212411,ENSG00000216035,ENSG00000225976,ENSG00000222092,ENSG00000237936
chr10	29725494	29725677	10:29725494-29725677	ENSG00000197321,ENSG00000212411,ENSG00000216035,ENSG00000225976,ENSG00000222092,ENSG00000237936
chr10	29735029	29736145	10:29735029-29736145	ENSG00000197321,ENSG00000207612,ENSG00000212411,ENSG00000216035,ENSG00000225976,ENSG00000222092,ENSG00000237936
chr10	29736791	29737150	10:29736791-29737150	ENSG00000197321,ENSG00000212411,ENSG00000216035,ENSG00000225976,ENSG00000222092,ENSG00000237936
chr10	29804177	29804458	10:29804177-29804458	ENSG00000216035,ENSG00000222092,ENSG00000237936
chr10	30059485	30059727	10:30059485-30059727	ENSG00000237936,ENSG00000165757,ENSG00000259994,ENSG00000285824
chr10	30220034	30220168	10:30220034-30220168	ENSG00000237936,ENSG00000200887,ENSG00000230125,ENSG00000259994,ENSG00000285824
chr10	30220210	30220373	10:30220210-30220373	ENSG00000237936,ENSG00000200887,ENSG00000230125,ENSG00000259994,ENSG00000285824
chr10	30284976	30285239	10:30284976-30285239	ENSG00000200887,ENSG00000230125,ENSG00000259994,ENSG00000285824
chr10	30348872	30349492	10:30348872-30349492	ENSG00000230125,ENSG00000259994,ENSG00000107951,ENSG00000285824,ENSG00000250833,ENSG00000241621,ENSG00000239625,ENSG00000284277
chr10	30392598	30392794	10:30392598-30392794	ENSG00000241621,ENSG00000239625,ENSG00000284277,ENSG00000214434,ENSG00000235679,ENSG00000224473,ENSG00000151033,ENSG00000234814
chr10	30414096	30414301	10:30414096-30414301	ENSG00000241621,ENSG00000239625,ENSG00000284277,ENSG00000214434,ENSG00000235679,ENSG00000224473
chr10	30423471	30423748	10:30423471-30423748	ENSG00000241621,ENSG00000214434,ENSG00000235679,ENSG00000224473,ENSG00000107968
chr10	30427252	30427436	10:30427252-30427436	ENSG00000107968
chr10	30431463	30431763	10:30431463-30431763	ENSG00000107968
chr10	30433093	30435048	10:30433093-30435048	ENSG00000239625,ENSG00000284277,ENSG00000107968
chr10	30435274	30435374	10:30435274-30435374	ENSG00000107968
chr10	30436358	30436513	10:30436358-30436513	ENSG00000107968
chr10	30454528	30455156	10:30454528-30455156	ENSG00000107968
chr10	30456354	30456596	10:30456354-30456596	ENSG00000239625,ENSG00000284277
chr10	30459212	30459719	10:30459212-30459719	ENSG00000241621,ENSG00000239625,ENSG00000284277,ENSG00000214434,ENSG00000235679,ENSG00000224473,ENSG00000107968,ENSG00000151033,ENSG00000234814
chr10	30468101	30468262	10:30468101-30468262	ENSG00000241621,ENSG00000239625,ENSG00000284277,ENSG00000224473
chr10	30488317	30488782	10:30488317-30488782	ENSG00000241621,ENSG00000239625,ENSG00000284277,ENSG00000213778,ENSG00000151033
chr10	30491200	30491607	10:30491200-30491607	ENSG00000213778,ENSG00000151033
chr10	30493582	30494800	10:30493582-30494800	ENSG00000259994,ENSG00000285824,ENSG00000241621,ENSG00000239625,ENSG00000284277,ENSG00000214434,ENSG00000235679,ENSG00000224473,ENSG00000213778,ENSG00000287420,ENSG00000151033,ENSG00000234814
chr10	30497812	30498022	10:30497812-30498022	ENSG00000241621,ENSG00000239625,ENSG00000284277,ENSG00000213778
chr10	30502340	30502504	10:30502340-30502504	ENSG00000241621,ENSG00000213778,ENSG00000151033
chr10	30504970	30505150	10:30504970-30505150	ENSG00000213778
chr10	30505440	30505572	10:30505440-30505572	ENSG00000213778
chr10	30505640	30505897	10:30505640-30505897	ENSG00000239625,ENSG00000284277,ENSG00000213778,ENSG00000151033
chr10	30529272	30530004	10:30529272-30530004	ENSG00000241621,ENSG00000239625,ENSG00000284277,ENSG00000214434,ENSG00000235679,ENSG00000224473,ENSG00000213778,ENSG00000287420,ENSG00000151033,ENSG00000234814
chr10	30532594	30532872	10:30532594-30532872	ENSG00000241621,ENSG00000239625,ENSG00000284277,ENSG00000214434,ENSG00000235679,ENSG00000224473,ENSG00000213778,ENSG00000287420
chr10	30534654	30534899	10:30534654-30534899	ENSG00000241621,ENSG00000239625,ENSG00000284277,ENSG00000214434,ENSG00000235679,ENSG00000224473,ENSG00000213778,ENSG00000287420
chr10	30537720	30537849	10:30537720-30537849	ENSG00000241621,ENSG00000224473
chr10	30542514	30542893	10:30542514-30542893	ENSG00000241621,ENSG00000239625,ENSG00000284277,ENSG00000214434,ENSG00000235679,ENSG00000224473,ENSG00000228800,ENSG00000151033
chr10	30549166	30549688	10:30549166-30549688	ENSG00000241621,ENSG00000239625,ENSG00000284277,ENSG00000214434,ENSG00000235679,ENSG00000224473,ENSG00000228800,ENSG00000239744,ENSG00000151033
chr10	30553028	30553421	10:30553028-30553421	ENSG00000228800,ENSG00000239744
chr10	30553712	30554739	10:30553712-30554739	ENSG00000241621,ENSG00000239625,ENSG00000284277,ENSG00000214434,ENSG00000235679,ENSG00000224473,ENSG00000228800,ENSG00000239744,ENSG00000151033
chr10	30556291	30556623	10:30556291-30556623	ENSG00000241621,ENSG00000228800,ENSG00000239744
chr10	30557976	30558268	10:30557976-30558268	ENSG00000228800,ENSG00000239744
chr10	30573786	30574024	10:30573786-30574024	ENSG00000241621,ENSG00000239625,ENSG00000284277,ENSG00000214434,ENSG00000235679,ENSG00000224473,ENSG00000230298,ENSG00000151033
chr10	30583777	30584032	10:30583777-30584032	ENSG00000241621,ENSG00000239625,ENSG00000284277,ENSG00000214434,ENSG00000235679,ENSG00000224473,ENSG00000230298,ENSG00000285630,ENSG00000151033,ENSG00000234814
chr10	30587522	30587854	10:30587522-30587854	ENSG00000241621,ENSG00000239625,ENSG00000284277,ENSG00000214434,ENSG00000235679,ENSG00000224473,ENSG00000230298,ENSG00000285630,ENSG00000151033,ENSG00000234814
chr10	30589528	30589651	10:30589528-30589651	ENSG00000241621,ENSG00000239625,ENSG00000284277,ENSG00000214434,ENSG00000235679,ENSG00000285630,ENSG00000151033
chr10	30726912	30727040	10:30726912-30727040	ENSG00000234814,ENSG00000230720
chr10	30764092	30764204	10:30764092-30764204	ENSG00000234814,ENSG00000272914,ENSG00000237135
chr10	30783982	30784151	10:30783982-30784151	ENSG00000272914,ENSG00000237135
chr10	30784884	30785051	10:30784884-30785051	-
chr10	30785287	30785577	10:30785287-30785577	ENSG00000272914,ENSG00000237135
chr10	30818051	30818209	10:30818051-30818209	ENSG00000272914,ENSG00000237135
chr10	30857882	30858145	10:30857882-30858145	ENSG00000272914,ENSG00000237135
chr10	30975136	30975292	10:30975136-30975292	ENSG00000183621,ENSG00000237135
chr10	30981025	30981192	10:30981025-30981192	ENSG00000183621,ENSG00000237135
chr10	30995537	30995637	10:30995537-30995637	ENSG00000183621,ENSG00000237135
chr10	30999311	30999683	10:30999311-30999683	ENSG00000183621,ENSG00000272914,ENSG00000237135,ENSG00000287564,ENSG00000252479,ENSG00000230397,ENSG00000285781
chr10	31000970	31001168	10:31000970-31001168	ENSG00000183621,ENSG00000237135
chr10	31007760	31007888	10:31007760-31007888	ENSG00000237135
chr10	31031418	31033027	10:31031418-31033027	ENSG00000183621,ENSG00000272914,ENSG00000237135,ENSG00000287564,ENSG00000272381,ENSG00000237036,ENSG00000252479,ENSG00000148516
chr10	31083914	31084046	10:31083914-31084046	ENSG00000272381,ENSG00000252479
chr10	31133655	31134222	10:31133655-31134222	ENSG00000272381,ENSG00000252479
chr10	31134334	31134503	10:31134334-31134503	ENSG00000272381
chr10	31146543	31146686	10:31146543-31146686	ENSG00000272381,ENSG00000252479
chr10	31215166	31215406	10:31215166-31215406	ENSG00000272381,ENSG00000252479,ENSG00000230397,ENSG00000285781
chr10	31318310	31318555	10:31318310-31318555	ENSG00000237036,ENSG00000148516,ENSG00000230397,ENSG00000285781
chr10	31318739	31318901	10:31318739-31318901	ENSG00000237036,ENSG00000148516
chr10	31319201	31319346	10:31319201-31319346	ENSG00000237036,ENSG00000148516
chr10	31319404	31319542	10:31319404-31319542	ENSG00000237036,ENSG00000148516
chr10	31526841	31526982	10:31526841-31526982	ENSG00000230397,ENSG00000285781
chr10	31528950	31529144	10:31528950-31529144	ENSG00000230397,ENSG00000285781
chr10	31580740	31580989	10:31580740-31580989	-
chr10	31582000	31582370	10:31582000-31582370	-
chr10	31582671	31583037	10:31582671-31583037	ENSG00000230397,ENSG00000285781
chr10	31583373	31583518	10:31583373-31583518	-
chr10	31584348	31584504	10:31584348-31584504	-
chr10	31586748	31587055	10:31586748-31587055	ENSG00000223834,ENSG00000272381,ENSG00000252479,ENSG00000230397,ENSG00000285781
chr10	31587096	31587196	10:31587096-31587196	-
chr10	31589977	31590299	10:31589977-31590299	ENSG00000223834
chr10	31602511	31602734	10:31602511-31602734	ENSG00000223834
chr10	31603246	31604015	10:31603246-31604015	ENSG00000223834,ENSG00000230397,ENSG00000285781
chr10	31619781	31620137	10:31619781-31620137	ENSG00000231855,ENSG00000286694
chr10	31620187	31620294	10:31620187-31620294	ENSG00000231855,ENSG00000286694
chr10	31620377	31620482	10:31620377-31620482	ENSG00000231855,ENSG00000286694
chr10	31625637	31625845	10:31625637-31625845	ENSG00000231855,ENSG00000286694
chr10	31650022	31650197	10:31650022-31650197	-
chr10	31693540	31693834	10:31693540-31693834	ENSG00000230397,ENSG00000285781
chr10	31697157	31698486	10:31697157-31698486	ENSG00000237797,ENSG00000230397,ENSG00000285781
chr10	31700329	31700480	10:31700329-31700480	ENSG00000237797
chr10	31701529	31701724	10:31701529-31701724	ENSG00000237797
chr10	31702120	31702337	10:31702120-31702337	ENSG00000237797
chr10	31704300	31704516	10:31704300-31704516	ENSG00000237797
chr10	31706938	31708002	10:31706938-31708002	ENSG00000237797,ENSG00000230397,ENSG00000285781
chr10	31720655	31720768	10:31720655-31720768	-
chr10	31723231	31723547	10:31723231-31723547	-
chr10	31751299	31751755	10:31751299-31751755	ENSG00000222412
chr10	31754130	31754505	10:31754130-31754505	ENSG00000222412
chr10	31759186	31759512	10:31759186-31759512	ENSG00000222412
chr10	31759728	31760678	10:31759728-31760678	ENSG00000222412,ENSG00000252479,ENSG00000230397,ENSG00000285781
chr10	31770477	31770580	10:31770477-31770580	-
chr10	31808587	31808709	10:31808587-31808709	ENSG00000165322
chr10	31808755	31808882	10:31808755-31808882	ENSG00000165322
chr10	31877089	31877272	10:31877089-31877272	ENSG00000231148
chr10	31883529	31883667	10:31883529-31883667	ENSG00000231148
chr10	31928279	31929600	10:31928279-31929600	ENSG00000231148,ENSG00000165322
chr10	31947725	31948001	10:31947725-31948001	ENSG00000239731,ENSG00000231148
chr10	31959879	31960056	10:31959879-31960056	ENSG00000239731,ENSG00000231148
chr10	31961727	31961978	10:31961727-31961978	ENSG00000239731,ENSG00000231148
chr10	31977446	31977732	10:31977446-31977732	ENSG00000233190,ENSG00000252482,ENSG00000239731,ENSG00000230240,ENSG00000231148
chr10	31977940	31978128	10:31977940-31978128	ENSG00000239731,ENSG00000230240
chr10	32055555	32056707	10:32055555-32056707	ENSG00000233190,ENSG00000217094,ENSG00000252482,ENSG00000234811,ENSG00000235113,ENSG00000234335,ENSG00000206660,ENSG00000170759
chr10	32060403	32060596	10:32060403-32060596	ENSG00000252482,ENSG00000234811,ENSG00000235113,ENSG00000234335,ENSG00000206660,ENSG00000170759
chr10	32065976	32066150	10:32065976-32066150	ENSG00000233190,ENSG00000217094,ENSG00000252482,ENSG00000234811,ENSG00000235113,ENSG00000234335,ENSG00000206660,ENSG00000170759
chr10	32139252	32139987	10:32139252-32139987	ENSG00000231245,ENSG00000200484,ENSG00000226842,ENSG00000227253,ENSG00000233190,ENSG00000217094,ENSG00000252482,ENSG00000234811,ENSG00000235113,ENSG00000234335
chr10	32199851	32200078	10:32199851-32200078	ENSG00000231245,ENSG00000226842,ENSG00000227253,ENSG00000233190,ENSG00000217094,ENSG00000252482,ENSG00000234811,ENSG00000235113,ENSG00000234335
chr10	32318563	32318939	10:32318563-32318939	ENSG00000200484,ENSG00000229327,ENSG00000233825,ENSG00000226842,ENSG00000227253,ENSG00000233190
chr10	32346127	32347569	10:32346127-32347569	ENSG00000200484,ENSG00000229327,ENSG00000233825,ENSG00000226842,ENSG00000120616,ENSG00000227253,ENSG00000233190,ENSG00000217094
chr10	32367893	32368047	10:32367893-32368047	ENSG00000200484,ENSG00000229327,ENSG00000233825,ENSG00000226842,ENSG00000120616,ENSG00000227253,ENSG00000233190,ENSG00000217094
chr10	32377515	32377615	10:32377515-32377615	ENSG00000200484,ENSG00000120616,ENSG00000227253
chr10	32377661	32377844	10:32377661-32377844	ENSG00000200484,ENSG00000120616
chr10	32378543	32379019	10:32378543-32379019	ENSG00000231245,ENSG00000216937,ENSG00000286409,ENSG00000200484,ENSG00000229327,ENSG00000233825,ENSG00000226842,ENSG00000120616,ENSG00000227253,ENSG00000233190
chr10	32379456	32379563	10:32379456-32379563	ENSG00000200484,ENSG00000120616
chr10	32445812	32446570	10:32445812-32446570	ENSG00000231245,ENSG00000216937,ENSG00000286409,ENSG00000200484,ENSG00000227253
chr10	32937949	32938141	10:32937949-32938141	ENSG00000234163,ENSG00000228816,ENSG00000150093
chr10	32957362	32958943	10:32957362-32958943	ENSG00000229656,ENSG00000228816,ENSG00000150093
chr10	32961601	32962212	10:32961601-32962212	ENSG00000229656,ENSG00000150093
chr10	32980500	32980961	10:32980500-32980961	ENSG00000235962,ENSG00000229878,ENSG00000265319,ENSG00000234163,ENSG00000229656,ENSG00000228816,ENSG00000150093
chr10	32985760	32986056	10:32985760-32986056	ENSG00000235962,ENSG00000229878,ENSG00000265319,ENSG00000234163,ENSG00000229656,ENSG00000150093
chr10	32986103	32986273	10:32986103-32986273	ENSG00000235962,ENSG00000229878,ENSG00000265319,ENSG00000234163,ENSG00000229656,ENSG00000150093
chr10	33005323	33005574	10:33005323-33005574	ENSG00000233387,ENSG00000235962,ENSG00000229878,ENSG00000265319,ENSG00000234163,ENSG00000229656,ENSG00000228816,ENSG00000150093
chr10	33005633	33005953	10:33005633-33005953	ENSG00000233387,ENSG00000235962,ENSG00000229878,ENSG00000265319,ENSG00000234163,ENSG00000229656,ENSG00000150093
chr10	33193446	33193623	10:33193446-33193623	ENSG00000244356,ENSG00000238258,ENSG00000099250,ENSG00000233387,ENSG00000235962,ENSG00000229878,ENSG00000265319
chr10	33194069	33194263	10:33194069-33194263	ENSG00000238258,ENSG00000099250,ENSG00000233387,ENSG00000229878
chr10	33247650	33247896	10:33247650-33247896	ENSG00000229235,ENSG00000199200,ENSG00000244356,ENSG00000238258,ENSG00000233387,ENSG00000235962
chr10	33248703	33248910	10:33248703-33248910	ENSG00000244356,ENSG00000238258,ENSG00000233387,ENSG00000235962
chr10	33249694	33249829	10:33249694-33249829	ENSG00000244356,ENSG00000238258,ENSG00000233387
chr10	33273278	33273674	10:33273278-33273674	ENSG00000244356,ENSG00000238258,ENSG00000233387,ENSG00000235962,ENSG00000265319
chr10	33309483	33309689	10:33309483-33309689	ENSG00000215184,ENSG00000199200,ENSG00000244356,ENSG00000238258,ENSG00000233387
chr10	33330602	33330745	10:33330602-33330745	ENSG00000099250
chr10	33334229	33335708	10:33334229-33335708	ENSG00000199200,ENSG00000244356,ENSG00000099250
chr10	33336122	33337303	10:33336122-33337303	ENSG00000273012,ENSG00000099250
chr10	33337473	33337584	10:33337473-33337584	ENSG00000273012,ENSG00000099250
chr10	33337643	33337743	10:33337643-33337743	ENSG00000273012,ENSG00000099250
chr10	33355318	33355684	10:33355318-33355684	ENSG00000234167,ENSG00000199200,ENSG00000223470,ENSG00000287278,ENSG00000273012,ENSG00000235962
chr10	33365848	33366090	10:33365848-33366090	ENSG00000287278
chr10	33412601	33412900	10:33412601-33412900	ENSG00000199200,ENSG00000223470,ENSG00000287278,ENSG00000233387
chr10	33412957	33413374	10:33412957-33413374	ENSG00000223470,ENSG00000287278
chr10	33418379	33418578	10:33418379-33418578	ENSG00000287278
chr10	33435081	33435248	10:33435081-33435248	ENSG00000287278
chr10	33506948	33507139	10:33506948-33507139	-
chr10	33509230	33509509	10:33509230-33509509	-
chr10	33565575	33565680	10:33565575-33565680	ENSG00000226412
chr10	33566506	33566934	10:33566506-33566934	ENSG00000226412
chr10	33569841	33569972	10:33569841-33569972	ENSG00000199200,ENSG00000223470,ENSG00000226412
chr10	33570398	33570824	10:33570398-33570824	ENSG00000226386,ENSG00000234167,ENSG00000199200,ENSG00000223470,ENSG00000226412,ENSG00000233387,ENSG00000235962
chr10	33612638	33612830	10:33612638-33612830	ENSG00000234167,ENSG00000199200,ENSG00000223470,ENSG00000226412,ENSG00000265319
chr10	33621042	33621448	10:33621042-33621448	ENSG00000199200,ENSG00000223470,ENSG00000226412
chr10	33623677	33624024	10:33623677-33624024	ENSG00000232525,ENSG00000226386,ENSG00000215184,ENSG00000229235,ENSG00000234167,ENSG00000199200,ENSG00000223470,ENSG00000226412,ENSG00000233387,ENSG00000235962,ENSG00000229878
chr10	33624119	33624242	10:33624119-33624242	ENSG00000226412
chr10	33650230	33650413	10:33650230-33650413	-
chr10	33661618	33662648	10:33661618-33662648	ENSG00000232525,ENSG00000226386,ENSG00000215184,ENSG00000229235,ENSG00000234167,ENSG00000199200,ENSG00000223470,ENSG00000203565,ENSG00000226412,ENSG00000233387,ENSG00000235962,ENSG00000229878
chr10	33681699	33681887	10:33681699-33681887	ENSG00000223470,ENSG00000203565
chr10	33773081	33773375	10:33773081-33773375	ENSG00000261683
chr10	33861151	33861298	10:33861151-33861298	ENSG00000215184,ENSG00000223470,ENSG00000226407
chr10	33876696	33876880	10:33876696-33876880	ENSG00000199200,ENSG00000223470,ENSG00000226407
chr10	34031578	34031728	10:34031578-34031728	ENSG00000223047,ENSG00000232525,ENSG00000229235,ENSG00000234167,ENSG00000199200,ENSG00000223470
chr10	34102332	34102489	10:34102332-34102489	ENSG00000234167,ENSG00000199200,ENSG00000223470
chr10	34280655	34280766	10:34280655-34280766	ENSG00000234167,ENSG00000199200
chr10	34374843	34374995	10:34374843-34374995	ENSG00000229235,ENSG00000234167,ENSG00000199200,ENSG00000148498
chr10	34584296	34584438	10:34584296-34584438	ENSG00000223047,ENSG00000232525,ENSG00000226386,ENSG00000215184,ENSG00000229235,ENSG00000234167,ENSG00000199200
chr10	34996879	34997195	10:34996879-34997195	ENSG00000244402,ENSG00000206796,ENSG00000233533,ENSG00000238176,ENSG00000207271,ENSG00000266228,ENSG00000283000,ENSG00000213724,ENSG00000222909,ENSG00000223047,ENSG00000232525,ENSG00000226386,ENSG00000215184,ENSG00000229235
chr10	35090115	35090881	10:35090115-35090881	ENSG00000233343,ENSG00000266228,ENSG00000108094,ENSG00000226386
chr10	35126241	35127844	10:35126241-35127844	ENSG00000253070,ENSG00000233200,ENSG00000233343,ENSG00000253054,ENSG00000095794,ENSG00000230534,ENSG00000266228
chr10	35136357	35136565	10:35136357-35136565	ENSG00000233343,ENSG00000253054,ENSG00000095794,ENSG00000230534
chr10	35191415	35192071	10:35191415-35192071	ENSG00000253070,ENSG00000233200,ENSG00000233343,ENSG00000253054,ENSG00000095794,ENSG00000230534,ENSG00000266228
chr10	35193041	35193153	10:35193041-35193153	ENSG00000233343,ENSG00000095794
chr10	35195535	35196329	10:35195535-35196329	ENSG00000233343,ENSG00000253054,ENSG00000095794,ENSG00000230534
chr10	35211601	35211818	10:35211601-35211818	ENSG00000253070,ENSG00000233200,ENSG00000269952,ENSG00000233343
chr10	35212921	35213182	10:35212921-35213182	ENSG00000253070,ENSG00000233200,ENSG00000269952,ENSG00000233343
chr10	35216344	35216895	10:35216344-35216895	ENSG00000253070,ENSG00000233200,ENSG00000269952,ENSG00000233343,ENSG00000095794,ENSG00000230534
chr10	35217525	35217706	10:35217525-35217706	ENSG00000253070,ENSG00000233200,ENSG00000269952,ENSG00000233343,ENSG00000095794,ENSG00000230534
chr10	35218556	35218710	10:35218556-35218710	ENSG00000253070,ENSG00000233200,ENSG00000269952,ENSG00000233343,ENSG00000095794,ENSG00000230534
chr10	35267368	35267528	10:35267368-35267528	ENSG00000252621,ENSG00000233533,ENSG00000238176,ENSG00000207271,ENSG00000229644,ENSG00000274458,ENSG00000237002,ENSG00000228694,ENSG00000177291,ENSG00000273312,ENSG00000200097,ENSG00000253070,ENSG00000233200
chr10	35267915	35268034	10:35267915-35268034	ENSG00000233533,ENSG00000238176,ENSG00000200097,ENSG00000253070,ENSG00000233200
chr10	35291405	35291609	10:35291405-35291609	ENSG00000256892,ENSG00000225276,ENSG00000237970,ENSG00000244402,ENSG00000235687,ENSG00000225355,ENSG00000233533,ENSG00000238176,ENSG00000207271,ENSG00000274458,ENSG00000237002,ENSG00000228694,ENSG00000236626,ENSG00000227475,ENSG00000177291,ENSG00000273312,ENSG00000200097,ENSG00000253070,ENSG00000233200
chr10	35300180	35300445	10:35300180-35300445	ENSG00000256892,ENSG00000225276,ENSG00000236313,ENSG00000225355,ENSG00000233533,ENSG00000238176,ENSG00000229644,ENSG00000236626,ENSG00000226646,ENSG00000177291,ENSG00000273312,ENSG00000200097,ENSG00000253070,ENSG00000233200,ENSG00000233343
chr10	35336002	35336741	10:35336002-35336741	ENSG00000271335,ENSG00000108100
chr10	35337124	35337315	10:35337124-35337315	ENSG00000271335,ENSG00000108100
chr10	35369210	35369452	10:35369210-35369452	ENSG00000271335
chr10	35371640	35371822	10:35371640-35371822	ENSG00000229644,ENSG00000274458,ENSG00000237002,ENSG00000228694,ENSG00000271335
chr10	35372436	35372742	10:35372436-35372742	ENSG00000237970,ENSG00000235687,ENSG00000234918,ENSG00000225355,ENSG00000233533,ENSG00000238176,ENSG00000229644,ENSG00000274458,ENSG00000237002,ENSG00000228694,ENSG00000236626,ENSG00000227313,ENSG00000177291,ENSG00000273312,ENSG00000271335,ENSG00000200097,ENSG00000108100,ENSG00000253070,ENSG00000233200
chr10	35379253	35379730	10:35379253-35379730	ENSG00000206796,ENSG00000225355,ENSG00000274458,ENSG00000237002,ENSG00000228694,ENSG00000271335
chr10	35404191	35404356	10:35404191-35404356	ENSG00000236313,ENSG00000252621,ENSG00000236626,ENSG00000177291,ENSG00000273312,ENSG00000200097
chr10	35409340	35409502	10:35409340-35409502	ENSG00000233533,ENSG00000238176,ENSG00000229644,ENSG00000274458,ENSG00000237002,ENSG00000228694,ENSG00000236626
chr10	35435859	35436218	10:35435859-35436218	ENSG00000237970,ENSG00000244402,ENSG00000148513,ENSG00000225355,ENSG00000233533,ENSG00000238176,ENSG00000207271,ENSG00000229644,ENSG00000274458,ENSG00000237002,ENSG00000228694,ENSG00000236626,ENSG00000227475,ENSG00000177291,ENSG00000273312,ENSG00000287945,ENSG00000108100
chr10	35448087	35448355	10:35448087-35448355	ENSG00000287945
chr10	35449393	35449583	10:35449393-35449583	ENSG00000207271,ENSG00000229644,ENSG00000287945
chr10	35451133	35451712	10:35451133-35451712	ENSG00000234918,ENSG00000206796,ENSG00000233533,ENSG00000238176,ENSG00000207271,ENSG00000229644,ENSG00000236626,ENSG00000227475,ENSG00000226646,ENSG00000287945,ENSG00000226386
chr10	35453924	35454294	10:35453924-35454294	ENSG00000287945
chr10	35486477	35486635	10:35486477-35486635	-
chr10	35486711	35486923	10:35486711-35486923	ENSG00000225355,ENSG00000207271,ENSG00000229644
chr10	35487748	35487919	10:35487748-35487919	ENSG00000225355,ENSG00000207271,ENSG00000229644,ENSG00000274458,ENSG00000237002,ENSG00000228694
chr10	35495645	35495850	10:35495645-35495850	ENSG00000148513,ENSG00000233533,ENSG00000238176,ENSG00000229644,ENSG00000177291,ENSG00000273312
chr10	35496005	35496116	10:35496005-35496116	ENSG00000148513,ENSG00000229644,ENSG00000177291,ENSG00000273312
chr10	35517671	35518088	10:35517671-35518088	ENSG00000252621,ENSG00000206796,ENSG00000233533,ENSG00000238176,ENSG00000236626,ENSG00000227475,ENSG00000177291,ENSG00000273312,ENSG00000200097,ENSG00000108100
chr10	35563443	35563573	10:35563443-35563573	ENSG00000244402,ENSG00000225355,ENSG00000233533,ENSG00000238176,ENSG00000207271,ENSG00000229644,ENSG00000274458,ENSG00000237002,ENSG00000228694,ENSG00000236626,ENSG00000280719,ENSG00000177291,ENSG00000273312,ENSG00000200097,ENSG00000253070,ENSG00000233200
chr10	35564752	35565035	10:35564752-35565035	ENSG00000252621,ENSG00000244402,ENSG00000235687,ENSG00000234918,ENSG00000206796,ENSG00000225355,ENSG00000233533,ENSG00000238176,ENSG00000207271,ENSG00000229644,ENSG00000274458,ENSG00000237002,ENSG00000228694,ENSG00000236626,ENSG00000227475,ENSG00000227313,ENSG00000280719,ENSG00000226646,ENSG00000177291,ENSG00000273312,ENSG00000200097,ENSG00000253070,ENSG00000233200
chr10	35640616	35640816	10:35640616-35640816	ENSG00000206796,ENSG00000225355,ENSG00000233533,ENSG00000238176,ENSG00000207271,ENSG00000229644,ENSG00000274458,ENSG00000237002,ENSG00000228694,ENSG00000236626,ENSG00000227475,ENSG00000227313,ENSG00000280719,ENSG00000226646,ENSG00000284265,ENSG00000287528,ENSG00000177283,ENSG00000177291,ENSG00000273312
chr10	35640995	35641205	10:35640995-35641205	ENSG00000233533,ENSG00000238176,ENSG00000207271,ENSG00000229644,ENSG00000274458,ENSG00000237002,ENSG00000228694,ENSG00000236626,ENSG00000227475,ENSG00000227313,ENSG00000280719,ENSG00000226646,ENSG00000284265,ENSG00000287528,ENSG00000177283,ENSG00000177291,ENSG00000273312
chr10	35641617	35642647	10:35641617-35642647	ENSG00000224920,ENSG00000252621,ENSG00000235687,ENSG00000234918,ENSG00000206796,ENSG00000225355,ENSG00000233533,ENSG00000238176,ENSG00000207271,ENSG00000229644,ENSG00000274458,ENSG00000237002,ENSG00000228694,ENSG00000236626,ENSG00000227475,ENSG00000227313,ENSG00000280719,ENSG00000226646,ENSG00000284265,ENSG00000287528,ENSG00000177283,ENSG00000177291,ENSG00000273312
chr10	35643276	35643469	10:35643276-35643469	ENSG00000233533,ENSG00000238176,ENSG00000207271,ENSG00000229644,ENSG00000274458,ENSG00000237002,ENSG00000228694,ENSG00000236626,ENSG00000227475,ENSG00000227313,ENSG00000280719,ENSG00000226646,ENSG00000284265,ENSG00000287528,ENSG00000177283,ENSG00000177291,ENSG00000273312
chr10	35822374	35822627	10:35822374-35822627	ENSG00000256892,ENSG00000225276,ENSG00000224920,ENSG00000236313,ENSG00000237970,ENSG00000252621,ENSG00000244402,ENSG00000235687,ENSG00000234918,ENSG00000206796,ENSG00000148513,ENSG00000225355,ENSG00000233533,ENSG00000238176,ENSG00000207271,ENSG00000229644,ENSG00000274458,ENSG00000237002,ENSG00000228694,ENSG00000236626,ENSG00000227475,ENSG00000227313,ENSG00000280719,ENSG00000226646
chr10	37857206	37858282	10:37857206-37858282	ENSG00000233832,ENSG00000227679,ENSG00000234541,ENSG00000227264,ENSG00000233867,ENSG00000225638,ENSG00000277133,ENSG00000215151,ENSG00000203496,ENSG00000234941,ENSG00000226113,ENSG00000224761,ENSG00000225965,ENSG00000272983,ENSG00000275675,ENSG00000206840,ENSG00000235197,ENSG00000151963,ENSG00000236514,ENSG00000228828,ENSG00000225192,ENSG00000260137,ENSG00000198105,ENSG00000226578,ENSG00000256892,ENSG00000225276,ENSG00000224920,ENSG00000236313,ENSG00000237970,ENSG00000252621,ENSG00000244402,ENSG00000235687,ENSG00000234918,ENSG00000206796,ENSG00000225355,ENSG00000233533,ENSG00000238176
chr10	37976123	37977058	10:37976123-37977058	ENSG00000233832,ENSG00000227679,ENSG00000234541,ENSG00000227264,ENSG00000233867,ENSG00000225638,ENSG00000277133,ENSG00000215151,ENSG00000203496,ENSG00000228882,ENSG00000222314,ENSG00000234941,ENSG00000226113,ENSG00000224761,ENSG00000225965,ENSG00000272983,ENSG00000283930,ENSG00000075407,ENSG00000235964,ENSG00000226086,ENSG00000275675,ENSG00000252132,ENSG00000189180,ENSG00000206840,ENSG00000226447,ENSG00000175395,ENSG00000235197,ENSG00000151963,ENSG00000236514,ENSG00000228828,ENSG00000225192,ENSG00000260137,ENSG00000198105,ENSG00000226578,ENSG00000256892,ENSG00000225276,ENSG00000224920,ENSG00000236313,ENSG00000237970,ENSG00000252621,ENSG00000244402,ENSG00000235687,ENSG00000234918,ENSG00000206796,ENSG00000225355,ENSG00000233533,ENSG00000238176
chr10	38008051	38008192	10:38008051-38008192	ENSG00000233832,ENSG00000234541,ENSG00000227264,ENSG00000226113,ENSG00000224761,ENSG00000225965,ENSG00000272983,ENSG00000275675,ENSG00000252132,ENSG00000189180,ENSG00000206840,ENSG00000235197,ENSG00000151963,ENSG00000228828,ENSG00000225192,ENSG00000260137,ENSG00000226578,ENSG00000224920,ENSG00000236313,ENSG00000237970,ENSG00000234918
chr10	38010179	38011327	10:38010179-38011327	ENSG00000233832,ENSG00000227679,ENSG00000234541,ENSG00000227264,ENSG00000233867,ENSG00000225638,ENSG00000277133,ENSG00000215151,ENSG00000203496,ENSG00000228882,ENSG00000234941,ENSG00000226113,ENSG00000224761,ENSG00000225965,ENSG00000272983,ENSG00000283930,ENSG00000075407,ENSG00000235964,ENSG00000226086,ENSG00000275675,ENSG00000252132,ENSG00000189180,ENSG00000206840,ENSG00000226447,ENSG00000175395,ENSG00000235197,ENSG00000151963,ENSG00000228828,ENSG00000225192,ENSG00000260137,ENSG00000226578,ENSG00000256892,ENSG00000225276,ENSG00000224920,ENSG00000236313,ENSG00000237970,ENSG00000252621,ENSG00000244402,ENSG00000235687,ENSG00000234918,ENSG00000206796,ENSG00000225355
chr10	38025476	38025576	10:38025476-38025576	ENSG00000233832,ENSG00000227679,ENSG00000234541,ENSG00000227264,ENSG00000225638,ENSG00000277133,ENSG00000203496,ENSG00000234941,ENSG00000226113,ENSG00000224761,ENSG00000225965,ENSG00000272983,ENSG00000226086,ENSG00000275675,ENSG00000252132,ENSG00000189180,ENSG00000206840,ENSG00000235197,ENSG00000151963,ENSG00000228828,ENSG00000225192,ENSG00000260137,ENSG00000226578,ENSG00000256892,ENSG00000225276,ENSG00000224920,ENSG00000236313,ENSG00000237970,ENSG00000252621,ENSG00000244402,ENSG00000235687,ENSG00000234918
chr10	38033067	38033167	10:38033067-38033167	ENSG00000227679,ENSG00000234541,ENSG00000227264,ENSG00000233867,ENSG00000277133,ENSG00000215151,ENSG00000203496,ENSG00000228882,ENSG00000234941,ENSG00000226113,ENSG00000224761,ENSG00000225965,ENSG00000272983,ENSG00000226086,ENSG00000275675,ENSG00000252132,ENSG00000206840,ENSG00000235197,ENSG00000151963,ENSG00000228828,ENSG00000225192,ENSG00000260137,ENSG00000226578,ENSG00000256892,ENSG00000225276,ENSG00000224920,ENSG00000236313,ENSG00000237970,ENSG00000252621,ENSG00000244402,ENSG00000235687,ENSG00000234918,ENSG00000206796
chr10	38093957	38094591	10:38093957-38094591	ENSG00000233832,ENSG00000227679,ENSG00000234541,ENSG00000227264,ENSG00000233867,ENSG00000225638,ENSG00000277133,ENSG00000215151,ENSG00000203496,ENSG00000234941,ENSG00000226113,ENSG00000224761,ENSG00000225965,ENSG00000272983,ENSG00000283930,ENSG00000075407,ENSG00000235964,ENSG00000226086,ENSG00000275675,ENSG00000252132,ENSG00000189180,ENSG00000206840,ENSG00000226447,ENSG00000175395,ENSG00000235197,ENSG00000151963,ENSG00000228828,ENSG00000225192,ENSG00000260137,ENSG00000226578,ENSG00000256892,ENSG00000225276,ENSG00000224920,ENSG00000236313,ENSG00000237970,ENSG00000252621,ENSG00000244402,ENSG00000235687,ENSG00000234918,ENSG00000206796,ENSG00000148513,ENSG00000225355,ENSG00000233533,ENSG00000238176
chr10	38094700	38094883	10:38094700-38094883	ENSG00000227679,ENSG00000227264,ENSG00000277133,ENSG00000215151,ENSG00000234941,ENSG00000226113,ENSG00000224761,ENSG00000225965,ENSG00000272983,ENSG00000283930,ENSG00000075407,ENSG00000235964,ENSG00000226086,ENSG00000275675,ENSG00000226578,ENSG00000148513
chr10	38356348	38356477	10:38356348-38356477	ENSG00000233832,ENSG00000227679,ENSG00000234541,ENSG00000233867,ENSG00000225638,ENSG00000277133,ENSG00000203496,ENSG00000228882,ENSG00000222314,ENSG00000099251,ENSG00000234941,ENSG00000226113,ENSG00000224761,ENSG00000225965,ENSG00000272983,ENSG00000235197,ENSG00000228828,ENSG00000225192,ENSG00000260137,ENSG00000226578,ENSG00000256892,ENSG00000225276,ENSG00000224920,ENSG00000236313,ENSG00000237970,ENSG00000252621,ENSG00000244402,ENSG00000235687,ENSG00000206796
chr10	38390858	38390958	10:38390858-38390958	ENSG00000233832,ENSG00000234541,ENSG00000227264,ENSG00000233867,ENSG00000277133,ENSG00000215151,ENSG00000203496,ENSG00000228882,ENSG00000222314,ENSG00000276805,ENSG00000120555,ENSG00000234941,ENSG00000226113,ENSG00000224761,ENSG00000225965,ENSG00000272983,ENSG00000235197,ENSG00000151963,ENSG00000225192,ENSG00000260137,ENSG00000226578,ENSG00000224920,ENSG00000236313,ENSG00000237970,ENSG00000252621,ENSG00000244402,ENSG00000235687,ENSG00000234918
chr10	38402408	38403008	10:38402408-38403008	ENSG00000233832,ENSG00000227679,ENSG00000234541,ENSG00000227264,ENSG00000233867,ENSG00000225638,ENSG00000277133,ENSG00000215151,ENSG00000203496,ENSG00000228882,ENSG00000222314,ENSG00000276805,ENSG00000120555,ENSG00000099251,ENSG00000234941,ENSG00000226113,ENSG00000224761,ENSG00000225965,ENSG00000272983,ENSG00000275675,ENSG00000206840,ENSG00000235197,ENSG00000151963,ENSG00000228828,ENSG00000225192,ENSG00000260137,ENSG00000226578,ENSG00000256892,ENSG00000225276,ENSG00000224920,ENSG00000236313,ENSG00000237970,ENSG00000252621,ENSG00000244402,ENSG00000235687,ENSG00000234918,ENSG00000206796,ENSG00000148513,ENSG00000225355,ENSG00000233533,ENSG00000238176
chr10	38403114	38403418	10:38403114-38403418	ENSG00000233832,ENSG00000227679,ENSG00000234541,ENSG00000227264,ENSG00000233867,ENSG00000225638,ENSG00000277133,ENSG00000215151,ENSG00000203496,ENSG00000228882,ENSG00000222314,ENSG00000276805,ENSG00000120555,ENSG00000099251,ENSG00000234941,ENSG00000226113,ENSG00000224761,ENSG00000225965,ENSG00000272983,ENSG00000275675,ENSG00000235197,ENSG00000151963,ENSG00000228828,ENSG00000225192,ENSG00000260137,ENSG00000226578,ENSG00000256892,ENSG00000225276,ENSG00000224920,ENSG00000236313,ENSG00000237970,ENSG00000252621,ENSG00000244402,ENSG00000235687,ENSG00000234918,ENSG00000206796,ENSG00000225355
chr10	38578947	38579110	10:38578947-38579110	-
chr10	41859850	41860029	10:41859850-41860029	-
chr10	41860209	41860374	10:41860209-41860374	-
chr10	41875045	41875204	10:41875045-41875204	-
chr10	41888664	41888764	10:41888664-41888764	-
chr10	41892103	41892203	10:41892103-41892203	-
chr10	41903511	41903611	10:41903511-41903611	-
chr10	42367933	42368202	10:42367933-42368202	ENSG00000234864,ENSG00000185904,ENSG00000279239,ENSG00000182632,ENSG00000215146,ENSG00000228755,ENSG00000274167,ENSG00000271650,ENSG00000237592,ENSG00000229485
chr10	42552274	42552495	10:42552274-42552495	ENSG00000230425,ENSG00000234864,ENSG00000231009,ENSG00000232109,ENSG00000233515,ENSG00000251783,ENSG00000272387,ENSG00000272319,ENSG00000277479,ENSG00000270762,ENSG00000234420,ENSG00000185904,ENSG00000279239,ENSG00000182632,ENSG00000228755,ENSG00000271650,ENSG00000237592
chr10	42552558	42553273	10:42552558-42553273	ENSG00000230425,ENSG00000234864,ENSG00000231009,ENSG00000232109,ENSG00000233515,ENSG00000285884,ENSG00000251783,ENSG00000272387,ENSG00000272319,ENSG00000277479,ENSG00000196693,ENSG00000233837,ENSG00000270762,ENSG00000234420,ENSG00000185904,ENSG00000279239,ENSG00000182632,ENSG00000228755,ENSG00000274167,ENSG00000271650,ENSG00000237592,ENSG00000229485
chr10	42569463	42569591	10:42569463-42569591	ENSG00000230425,ENSG00000234864,ENSG00000231009,ENSG00000232109,ENSG00000233515,ENSG00000251783,ENSG00000272387,ENSG00000272319,ENSG00000277479,ENSG00000233837,ENSG00000270762,ENSG00000185904,ENSG00000279239,ENSG00000182632,ENSG00000274167,ENSG00000271650,ENSG00000237592,ENSG00000229485
chr10	42637932	42638962	10:42637932-42638962	ENSG00000230425,ENSG00000234864,ENSG00000231009,ENSG00000232109,ENSG00000233515,ENSG00000285884,ENSG00000251783,ENSG00000272387,ENSG00000272319,ENSG00000277479,ENSG00000196693,ENSG00000185904,ENSG00000279239,ENSG00000182632,ENSG00000228755,ENSG00000274167
chr10	42640893	42641229	10:42640893-42641229	ENSG00000230425,ENSG00000234864,ENSG00000231009,ENSG00000232109,ENSG00000233515,ENSG00000285884,ENSG00000251783,ENSG00000196693,ENSG00000185904,ENSG00000279239,ENSG00000182632,ENSG00000237592
chr10	42753154	42753417	10:42753154-42753417	ENSG00000252416,ENSG00000259869,ENSG00000270552,ENSG00000230425,ENSG00000234864,ENSG00000231009,ENSG00000232109,ENSG00000233515,ENSG00000251783,ENSG00000185904,ENSG00000279239,ENSG00000182632,ENSG00000274167,ENSG00000271650,ENSG00000237592,ENSG00000229485
chr10	42782357	42783119	10:42782357-42783119	ENSG00000252416,ENSG00000165733,ENSG00000259869,ENSG00000270552,ENSG00000230425,ENSG00000234864,ENSG00000231009,ENSG00000232109,ENSG00000233515,ENSG00000251783,ENSG00000272387,ENSG00000185904,ENSG00000279239,ENSG00000182632,ENSG00000274167,ENSG00000237592,ENSG00000229485
chr10	42866758	42867005	10:42866758-42867005	ENSG00000165731,ENSG00000263795,ENSG00000229630,ENSG00000234944,ENSG00000252416,ENSG00000230425,ENSG00000231009,ENSG00000279239,ENSG00000182632,ENSG00000228755,ENSG00000274167,ENSG00000271650,ENSG00000237592
chr10	42963441	42963588	10:42963441-42963588	ENSG00000263795,ENSG00000229630,ENSG00000252416,ENSG00000228755,ENSG00000271650,ENSG00000229485
chr10	43082879	43083075	10:43082879-43083075	ENSG00000165731,ENSG00000263795,ENSG00000229630
chr10	43091931	43092093	10:43091931-43092093	ENSG00000165731,ENSG00000263795,ENSG00000229630,ENSG00000252416,ENSG00000228755,ENSG00000274167,ENSG00000271650,ENSG00000237592
chr10	43105309	43105792	10:43105309-43105792	ENSG00000165731,ENSG00000263795,ENSG00000252416,ENSG00000237592,ENSG00000229485
chr10	43120650	43121316	10:43120650-43121316	ENSG00000198915,ENSG00000169826,ENSG00000273008,ENSG00000165731,ENSG00000263795,ENSG00000229630,ENSG00000252416,ENSG00000230425,ENSG00000234864,ENSG00000233515,ENSG00000271650,ENSG00000229485
chr10	43121504	43121789	10:43121504-43121789	ENSG00000198915,ENSG00000263795,ENSG00000229630,ENSG00000252416,ENSG00000271650
chr10	43126878	43127097	10:43126878-43127097	ENSG00000198915,ENSG00000169826,ENSG00000273008,ENSG00000237592,ENSG00000229485
chr10	43127577	43127688	10:43127577-43127688	ENSG00000198915,ENSG00000169826,ENSG00000273008,ENSG00000237592,ENSG00000229485
chr10	43129368	43129726	10:43129368-43129726	ENSG00000198915,ENSG00000169826,ENSG00000273008,ENSG00000263795,ENSG00000229630,ENSG00000252416,ENSG00000230425,ENSG00000234864,ENSG00000233515,ENSG00000228755,ENSG00000274167,ENSG00000237592,ENSG00000229485
chr10	43133422	43133573	10:43133422-43133573	ENSG00000169826,ENSG00000273008
chr10	43137725	43139050	10:43137725-43139050	ENSG00000198915,ENSG00000169826,ENSG00000273008,ENSG00000252416,ENSG00000228755
chr10	43140511	43140906	10:43140511-43140906	ENSG00000198915,ENSG00000169826,ENSG00000273008,ENSG00000271650
chr10	43160634	43160898	10:43160634-43160898	ENSG00000198915,ENSG00000228755,ENSG00000229485
chr10	43167084	43167451	10:43167084-43167451	ENSG00000198915,ENSG00000252416,ENSG00000237592
chr10	43167529	43167738	10:43167529-43167738	ENSG00000198915,ENSG00000252416,ENSG00000274167,ENSG00000237592,ENSG00000229485
chr10	43171640	43171776	10:43171640-43171776	ENSG00000198915,ENSG00000274167
chr10	43293262	43293412	10:43293262-43293412	ENSG00000236114,ENSG00000198915
chr10	43304758	43304988	10:43304758-43304988	ENSG00000221468,ENSG00000224265,ENSG00000198915
chr10	43322870	43323100	10:43322870-43323100	ENSG00000221468,ENSG00000224265,ENSG00000198915
chr10	43348530	43348808	10:43348530-43348808	ENSG00000150201,ENSG00000221468,ENSG00000285712,ENSG00000198915,ENSG00000271650
chr10	43362040	43362767	10:43362040-43362767	ENSG00000236114,ENSG00000150201,ENSG00000221468,ENSG00000285712,ENSG00000198915,ENSG00000237592,ENSG00000229485
chr10	43396621	43397619	10:43396621-43397619	ENSG00000252532,ENSG00000243660,ENSG00000230555,ENSG00000221400,ENSG00000169813,ENSG00000150201
chr10	43407120	43407987	10:43407120-43407987	ENSG00000243660,ENSG00000230555,ENSG00000221400,ENSG00000169813
chr10	43408021	43408351	10:43408021-43408351	ENSG00000230555,ENSG00000221400,ENSG00000169813
chr10	43408579	43409978	10:43408579-43409978	ENSG00000252532,ENSG00000243660,ENSG00000230555,ENSG00000221400,ENSG00000169813,ENSG00000150201
chr10	43420070	43421246	10:43420070-43421246	ENSG00000252532,ENSG00000243660,ENSG00000230555,ENSG00000221400,ENSG00000169813,ENSG00000150201
chr10	43436350	43437511	10:43436350-43437511	ENSG00000236114,ENSG00000252532,ENSG00000243660,ENSG00000230555,ENSG00000221400,ENSG00000169813,ENSG00000150201
chr10	43454946	43455151	10:43454946-43455151	ENSG00000252532,ENSG00000243660
chr10	43455211	43456128	10:43455211-43456128	ENSG00000223910,ENSG00000236114,ENSG00000252532,ENSG00000243660,ENSG00000230555,ENSG00000221400,ENSG00000169813,ENSG00000150201,ENSG00000285712,ENSG00000198915,ENSG00000252416,ENSG00000233515,ENSG00000228755,ENSG00000274167,ENSG00000271650,ENSG00000229485
chr10	43574214	43574736	10:43574214-43574736	ENSG00000238263,ENSG00000237389,ENSG00000223910,ENSG00000198298,ENSG00000232004,ENSG00000287852,ENSG00000196793,ENSG00000236114
chr10	43596699	43596852	10:43596699-43596852	ENSG00000238263,ENSG00000237389,ENSG00000223910,ENSG00000198298,ENSG00000232004,ENSG00000287852,ENSG00000236114
chr10	43606329	43606529	10:43606329-43606529	ENSG00000238263,ENSG00000237389,ENSG00000223910,ENSG00000198298,ENSG00000232004,ENSG00000287852,ENSG00000236114
chr10	43606598	43606741	10:43606598-43606741	ENSG00000238263,ENSG00000237389,ENSG00000223910,ENSG00000198298,ENSG00000232004,ENSG00000287852,ENSG00000236114
chr10	43648430	43649270	10:43648430-43649270	ENSG00000228426,ENSG00000230565,ENSG00000226245,ENSG00000169740,ENSG00000238263,ENSG00000237389,ENSG00000223910,ENSG00000236114
chr10	43689656	43689960	10:43689656-43689960	ENSG00000227395,ENSG00000107562,ENSG00000277288,ENSG00000229116,ENSG00000237590,ENSG00000227029,ENSG00000233395,ENSG00000236769,ENSG00000226790,ENSG00000226808,ENSG00000234973,ENSG00000223746,ENSG00000224162,ENSG00000271173,ENSG00000228426,ENSG00000238263,ENSG00000237389,ENSG00000223910
chr10	43690089	43690480	10:43690089-43690480	ENSG00000107562,ENSG00000277288,ENSG00000229116,ENSG00000237590,ENSG00000227029,ENSG00000233395,ENSG00000236769,ENSG00000226790,ENSG00000226808,ENSG00000234973,ENSG00000223746,ENSG00000224162,ENSG00000271173,ENSG00000228426,ENSG00000223910
chr10	43690572	43690712	10:43690572-43690712	ENSG00000277288,ENSG00000229116,ENSG00000237590,ENSG00000227029,ENSG00000233395,ENSG00000236769,ENSG00000226790,ENSG00000226808,ENSG00000234973,ENSG00000223746,ENSG00000224162,ENSG00000271173,ENSG00000228426
chr10	43965208	43965348	10:43965208-43965348	ENSG00000237590,ENSG00000227029,ENSG00000233395,ENSG00000236769,ENSG00000226790,ENSG00000226808,ENSG00000234973,ENSG00000223746,ENSG00000224162,ENSG00000271173
chr10	44014116	44014252	10:44014116-44014252	ENSG00000277288,ENSG00000229116,ENSG00000237590,ENSG00000227029,ENSG00000233395,ENSG00000236769,ENSG00000226790,ENSG00000226808,ENSG00000234973,ENSG00000223746,ENSG00000224162,ENSG00000271173
chr10	44015429	44015546	10:44015429-44015546	ENSG00000277288,ENSG00000229116,ENSG00000237590,ENSG00000227029,ENSG00000233395,ENSG00000236769,ENSG00000226790,ENSG00000226808,ENSG00000234973,ENSG00000223746,ENSG00000224162,ENSG00000271173
chr10	44017122	44017420	10:44017122-44017420	ENSG00000277288,ENSG00000229116,ENSG00000237590,ENSG00000227029,ENSG00000233395,ENSG00000236769,ENSG00000226790,ENSG00000226808,ENSG00000234973,ENSG00000223746,ENSG00000224162,ENSG00000271173
chr10	44310991	44311332	10:44310991-44311332	ENSG00000287901,ENSG00000277288,ENSG00000229116,ENSG00000237590,ENSG00000227029,ENSG00000233395,ENSG00000236769,ENSG00000226790,ENSG00000226808,ENSG00000234973,ENSG00000223746,ENSG00000224162,ENSG00000271173,ENSG00000228426
chr10	44352464	44352611	10:44352464-44352611	ENSG00000277288,ENSG00000229116,ENSG00000237590,ENSG00000226790
chr10	44384285	44384453	10:44384285-44384453	ENSG00000107562,ENSG00000228426
chr10	44384872	44385309	10:44384872-44385309	ENSG00000107562,ENSG00000277288,ENSG00000229116,ENSG00000237590,ENSG00000228426
chr10	44386605	44386835	10:44386605-44386835	ENSG00000107562,ENSG00000277288,ENSG00000229116,ENSG00000237590,ENSG00000228426
chr10	44416455	44416853	10:44416455-44416853	ENSG00000231187,ENSG00000234580,ENSG00000214089
chr10	44435270	44435529	10:44435270-44435529	ENSG00000227395,ENSG00000234580,ENSG00000270767,ENSG00000214089,ENSG00000237590,ENSG00000223746,ENSG00000224162
chr10	44437957	44439229	10:44437957-44439229	ENSG00000285662,ENSG00000227395,ENSG00000234580,ENSG00000270767,ENSG00000214089,ENSG00000277288,ENSG00000229116,ENSG00000237590,ENSG00000226790,ENSG00000234973,ENSG00000223746,ENSG00000224162,ENSG00000271173,ENSG00000236114,ENSG00000229485
chr10	44461102	44461299	10:44461102-44461299	ENSG00000270767
chr10	44463605	44463733	10:44463605-44463733	ENSG00000234580,ENSG00000270767
chr10	44479436	44479692	10:44479436-44479692	ENSG00000280913,ENSG00000227395,ENSG00000234580,ENSG00000270767,ENSG00000237590,ENSG00000226790,ENSG00000234973,ENSG00000224162,ENSG00000271173
chr10	44511710	44511850	10:44511710-44511850	ENSG00000227395,ENSG00000234580,ENSG00000287173,ENSG00000270767
chr10	44629081	44629187	10:44629081-44629187	ENSG00000204176,ENSG00000213412,ENSG00000227395,ENSG00000234580
chr10	44725499	44725666	10:44725499-44725666	ENSG00000243289,ENSG00000285662,ENSG00000188234,ENSG00000227395,ENSG00000234580
chr10	44857853	44857962	10:44857853-44857962	ENSG00000227395,ENSG00000228426
chr10	44864640	44865152	10:44864640-44865152	ENSG00000227395,ENSG00000228426
chr10	44878784	44878988	10:44878784-44878988	ENSG00000227395,ENSG00000224812
chr10	44879278	44879399	10:44879278-44879399	ENSG00000224812
chr10	44913778	44913995	10:44913778-44913995	ENSG00000279058,ENSG00000187783,ENSG00000234504
chr10	44932694	44933036	10:44932694-44933036	ENSG00000165507,ENSG00000223462,ENSG00000187783,ENSG00000234504
chr10	44934613	44934713	10:44934613-44934713	ENSG00000223462,ENSG00000187783,ENSG00000234504
chr10	44935600	44935765	10:44935600-44935765	ENSG00000223462,ENSG00000187783,ENSG00000234504
chr10	44936105	44936301	10:44936105-44936301	ENSG00000223462,ENSG00000187783,ENSG00000234504
chr10	44937271	44937500	10:44937271-44937500	ENSG00000223462,ENSG00000187783,ENSG00000234504
chr10	44940170	44940447	10:44940170-44940447	ENSG00000273363,ENSG00000223462,ENSG00000234504
chr10	44947849	44948002	10:44947849-44948002	ENSG00000273363,ENSG00000224812
chr10	44948851	44948979	10:44948851-44948979	ENSG00000273363,ENSG00000224812
chr10	44955871	44955971	10:44955871-44955971	ENSG00000107551,ENSG00000273363,ENSG00000224812
chr10	44958302	44958537	10:44958302-44958537	ENSG00000107551,ENSG00000273363,ENSG00000224812
chr10	44959056	44960246	10:44959056-44960246	ENSG00000188234,ENSG00000107551,ENSG00000273363,ENSG00000224812
chr10	44960870	44961168	10:44960870-44961168	ENSG00000107551,ENSG00000273363,ENSG00000224812
chr10	44963398	44963673	10:44963398-44963673	ENSG00000107551,ENSG00000273363,ENSG00000224812
chr10	44964096	44964553	10:44964096-44964553	ENSG00000107551,ENSG00000273363,ENSG00000224812
chr10	44966242	44966380	10:44966242-44966380	ENSG00000107551
chr10	44967637	44968681	10:44967637-44968681	ENSG00000165507,ENSG00000107551,ENSG00000273363,ENSG00000224812
chr10	44971595	44971840	10:44971595-44971840	ENSG00000165507,ENSG00000107551
chr10	44974080	44974327	10:44974080-44974327	ENSG00000165507,ENSG00000107551
chr10	44974490	44974656	10:44974490-44974656	ENSG00000165507,ENSG00000107551
chr10	44974690	44975411	10:44974690-44975411	ENSG00000165507,ENSG00000107551,ENSG00000187783
chr10	44978619	44979070	10:44978619-44979070	ENSG00000165507,ENSG00000107551
chr10	44995933	44996792	10:44995933-44996792	ENSG00000165512,ENSG00000165511,ENSG00000107551
chr10	45000281	45000530	10:45000281-45000530	ENSG00000228462,ENSG00000270258,ENSG00000226937,ENSG00000165512,ENSG00000165511
chr10	45000709	45001816	10:45000709-45001816	ENSG00000285402,ENSG00000264230,ENSG00000207071,ENSG00000275312,ENSG00000227683,ENSG00000263476,ENSG00000230501,ENSG00000236442,ENSG00000243349,ENSG00000235690,ENSG00000232554,ENSG00000228462,ENSG00000270258,ENSG00000277757,ENSG00000226937,ENSG00000165512,ENSG00000165511
chr10	45008712	45008879	10:45008712-45008879	ENSG00000207071,ENSG00000275312,ENSG00000227683,ENSG00000230501,ENSG00000243349,ENSG00000235690,ENSG00000232554,ENSG00000228462,ENSG00000270258,ENSG00000277757,ENSG00000226937,ENSG00000165512,ENSG00000165511
chr10	45353288	45353467	10:45353288-45353467	ENSG00000256574,ENSG00000278531,ENSG00000277757
chr10	45354242	45354596	10:45354242-45354596	ENSG00000264217,ENSG00000256574,ENSG00000224402,ENSG00000234993,ENSG00000207071,ENSG00000278531,ENSG00000275312,ENSG00000227683,ENSG00000263476,ENSG00000230501,ENSG00000236442,ENSG00000243349,ENSG00000235690,ENSG00000232554,ENSG00000228462,ENSG00000270258,ENSG00000277757,ENSG00000226937
chr10	45373310	45374302	10:45373310-45374302	ENSG00000243289,ENSG00000285662,ENSG00000012779,ENSG00000256574,ENSG00000243349
chr10	45374835	45374981	10:45374835-45374981	ENSG00000243289,ENSG00000012779,ENSG00000256574
chr10	45375969	45376229	10:45375969-45376229	ENSG00000012779
chr10	45376344	45376593	10:45376344-45376593	ENSG00000226964,ENSG00000280913,ENSG00000012779,ENSG00000256574,ENSG00000224402
chr10	45379439	45379863	10:45379439-45379863	ENSG00000012779
chr10	45380063	45380667	10:45380063-45380667	ENSG00000243289,ENSG00000238405,ENSG00000274186,ENSG00000204174,ENSG00000285402,ENSG00000264230,ENSG00000188234,ENSG00000012779,ENSG00000256574,ENSG00000224402,ENSG00000234993,ENSG00000207071,ENSG00000278531,ENSG00000275312,ENSG00000227683,ENSG00000263476,ENSG00000230501,ENSG00000236442,ENSG00000243349,ENSG00000235690,ENSG00000232554,ENSG00000228462,ENSG00000270258,ENSG00000277757,ENSG00000226937
chr10	45380784	45381505	10:45380784-45381505	ENSG00000243289,ENSG00000285402,ENSG00000264230,ENSG00000256574,ENSG00000224402,ENSG00000234993,ENSG00000207071,ENSG00000278531,ENSG00000275312,ENSG00000227683,ENSG00000263476,ENSG00000230501,ENSG00000236442,ENSG00000232554
chr10	45381568	45381682	10:45381568-45381682	-
chr10	45383847	45383976	10:45383847-45383976	ENSG00000285402,ENSG00000264230,ENSG00000256574
chr10	45384007	45384198	10:45384007-45384198	ENSG00000285402,ENSG00000264230,ENSG00000256574
chr10	45395610	45395928	10:45395610-45395928	ENSG00000280913,ENSG00000285402,ENSG00000264230,ENSG00000256574,ENSG00000224402,ENSG00000234993,ENSG00000207071,ENSG00000278531,ENSG00000275312,ENSG00000227683,ENSG00000263476,ENSG00000230501,ENSG00000236442,ENSG00000243349,ENSG00000235690,ENSG00000232554,ENSG00000270258,ENSG00000277757
chr10	45399270	45399370	10:45399270-45399370	ENSG00000256574,ENSG00000278531
chr10	45404139	45404570	10:45404139-45404570	ENSG00000189014,ENSG00000266217,ENSG00000274186,ENSG00000285294,ENSG00000264217,ENSG00000239152,ENSG00000239883,ENSG00000188234,ENSG00000231964,ENSG00000256574,ENSG00000224402,ENSG00000234993,ENSG00000207071,ENSG00000278531,ENSG00000275312,ENSG00000227683,ENSG00000263476,ENSG00000230501,ENSG00000236442,ENSG00000243349,ENSG00000235690,ENSG00000232554,ENSG00000228462,ENSG00000270258,ENSG00000277757,ENSG00000226937
chr10	45408977	45409288	10:45408977-45409288	ENSG00000252877,ENSG00000243289,ENSG00000274186,ENSG00000188234,ENSG00000231964,ENSG00000256574,ENSG00000224402,ENSG00000234993,ENSG00000207071,ENSG00000278531,ENSG00000275312,ENSG00000227683,ENSG00000263476,ENSG00000230501,ENSG00000236442,ENSG00000243349,ENSG00000235690,ENSG00000232554,ENSG00000228462,ENSG00000270258,ENSG00000277757,ENSG00000226937
chr10	45418530	45419928	10:45418530-45419928	ENSG00000285662,ENSG00000274186,ENSG00000272430,ENSG00000213412,ENSG00000231964,ENSG00000012779,ENSG00000256574,ENSG00000224402,ENSG00000234993,ENSG00000243349,ENSG00000277757
chr10	45420507	45420931	10:45420507-45420931	ENSG00000239152,ENSG00000231964,ENSG00000012779,ENSG00000224402
chr10	45421108	45421624	10:45421108-45421624	ENSG00000012779,ENSG00000224402
chr10	45424998	45425400	10:45424998-45425400	ENSG00000264404,ENSG00000239152,ENSG00000231964,ENSG00000012779,ENSG00000256574,ENSG00000224402,ENSG00000234993,ENSG00000207071,ENSG00000275312,ENSG00000227683,ENSG00000236442,ENSG00000232554,ENSG00000228462,ENSG00000270258,ENSG00000226937
chr10	45437610	45437721	10:45437610-45437721	ENSG00000231964,ENSG00000012779
chr10	45460641	45460783	10:45460641-45460783	ENSG00000165406,ENSG00000231964,ENSG00000234993
chr10	45461091	45461318	10:45461091-45461318	ENSG00000165406,ENSG00000231964,ENSG00000234993
chr10	45462490	45462707	10:45462490-45462707	ENSG00000165406,ENSG00000231964,ENSG00000224402,ENSG00000234993
chr10	45462897	45463021	10:45462897-45463021	ENSG00000165406,ENSG00000231964,ENSG00000234993
chr10	45465080	45465236	10:45465080-45465236	ENSG00000274186,ENSG00000188234,ENSG00000172661,ENSG00000165406,ENSG00000231964,ENSG00000224402,ENSG00000234993
chr10	45466865	45467127	10:45466865-45467127	ENSG00000274186,ENSG00000188234,ENSG00000172661,ENSG00000228702,ENSG00000237840,ENSG00000165406,ENSG00000231964,ENSG00000224402,ENSG00000234993
chr10	45470297	45470441	10:45470297-45470441	-
chr10	45557631	45557773	10:45557631-45557773	ENSG00000272430
chr10	45594326	45594433	10:45594326-45594433	ENSG00000188234,ENSG00000165406
chr10	45594475	45595105	10:45594475-45595105	ENSG00000243289,ENSG00000188234,ENSG00000165406
chr10	45672172	45673132	10:45672172-45673132	ENSG00000204172,ENSG00000264217,ENSG00000172661,ENSG00000228702,ENSG00000237840,ENSG00000230869,ENSG00000172671,ENSG00000224402,ENSG00000234993
chr10	45711399	45711540	10:45711399-45711540	ENSG00000188234,ENSG00000231122,ENSG00000172661,ENSG00000228702,ENSG00000237840,ENSG00000234993,ENSG00000263476
chr10	45726928	45727510	10:45726928-45727510	ENSG00000273760,ENSG00000188234,ENSG00000172661,ENSG00000228702,ENSG00000237840
chr10	45803092	45803340	10:45803092-45803340	ENSG00000270369,ENSG00000265190,ENSG00000204176,ENSG00000264217,ENSG00000239152,ENSG00000188234,ENSG00000231122,ENSG00000270434,ENSG00000172661
chr10	45972339	45972544	10:45972339-45972544	ENSG00000273760,ENSG00000285294,ENSG00000285402,ENSG00000264230,ENSG00000280012,ENSG00000263639,ENSG00000265733,ENSG00000265354,ENSG00000264217,ENSG00000239883
chr10	46018808	46019101	10:46018808-46019101	ENSG00000229227,ENSG00000204176,ENSG00000280012,ENSG00000263639,ENSG00000266412,ENSG00000265733,ENSG00000264217
chr10	46019788	46020173	10:46019788-46020173	ENSG00000229227,ENSG00000204176,ENSG00000280012,ENSG00000263639,ENSG00000266412,ENSG00000265733,ENSG00000265354,ENSG00000264217,ENSG00000239883
chr10	46020975	46021348	10:46020975-46021348	ENSG00000280012,ENSG00000263639,ENSG00000266412,ENSG00000265733,ENSG00000265354,ENSG00000264217,ENSG00000239883,ENSG00000188234
chr10	46023101	46023752	10:46023101-46023752	ENSG00000270025,ENSG00000277758,ENSG00000229927,ENSG00000272430,ENSG00000165874,ENSG00000213412,ENSG00000285294,ENSG00000273225,ENSG00000280012,ENSG00000263639,ENSG00000266412,ENSG00000265733,ENSG00000265354,ENSG00000264217,ENSG00000239883,ENSG00000188234,ENSG00000231122,ENSG00000243349,ENSG00000277757
chr10	46030186	46030813	10:46030186-46030813	ENSG00000274186,ENSG00000204176,ENSG00000213412,ENSG00000280012,ENSG00000263639,ENSG00000266412,ENSG00000265733,ENSG00000265354,ENSG00000264217,ENSG00000239883,ENSG00000188234
chr10	46106504	46106957	10:46106504-46106957	ENSG00000204174,ENSG00000279458,ENSG00000273225,ENSG00000264204,ENSG00000280012,ENSG00000263639
chr10	46228669	46228776	10:46228669-46228776	ENSG00000265018,ENSG00000264717,ENSG00000274186,ENSG00000231187,ENSG00000204176,ENSG00000204174,ENSG00000213412,ENSG00000285294,ENSG00000285402,ENSG00000264230
chr10	46256113	46256347	10:46256113-46256347	ENSG00000277758,ENSG00000274186,ENSG00000229927,ENSG00000165874,ENSG00000229227,ENSG00000231187,ENSG00000213412,ENSG00000285294,ENSG00000285402,ENSG00000264230,ENSG00000279458,ENSG00000273225,ENSG00000263482
chr10	46282858	46283231	10:46282858-46283231	ENSG00000265018,ENSG00000264404,ENSG00000265763,ENSG00000280913,ENSG00000285662,ENSG00000274186,ENSG00000229927,ENSG00000272430,ENSG00000165874,ENSG00000229227,ENSG00000204176,ENSG00000204174,ENSG00000213412,ENSG00000285294,ENSG00000285402,ENSG00000264230,ENSG00000279458,ENSG00000273225,ENSG00000274209,ENSG00000263482,ENSG00000264204,ENSG00000280012
chr10	46284468	46285020	10:46284468-46285020	ENSG00000265018,ENSG00000264404,ENSG00000265763,ENSG00000280913,ENSG00000285662,ENSG00000274186,ENSG00000229927,ENSG00000272430,ENSG00000165874,ENSG00000229227,ENSG00000204176,ENSG00000204174,ENSG00000213412,ENSG00000285294,ENSG00000285402,ENSG00000264230,ENSG00000279458,ENSG00000273225,ENSG00000274209,ENSG00000263482,ENSG00000264204,ENSG00000280012
chr10	46565734	46565873	10:46565734-46565873	ENSG00000265203,ENSG00000280913,ENSG00000285662,ENSG00000229927,ENSG00000272430,ENSG00000165874,ENSG00000229227,ENSG00000231187,ENSG00000204175,ENSG00000279458,ENSG00000273225,ENSG00000239152
chr10	47055463	47055617	10:47055463-47055617	ENSG00000265203,ENSG00000263761,ENSG00000266524,ENSG00000204179,ENSG00000229927,ENSG00000165874,ENSG00000279058
chr10	47055722	47055888	10:47055722-47055888	ENSG00000265203,ENSG00000263761,ENSG00000266524,ENSG00000204179,ENSG00000229927,ENSG00000165874,ENSG00000279058
chr10	47104788	47105185	10:47104788-47105185	ENSG00000270025,ENSG00000226964,ENSG00000189014,ENSG00000266217,ENSG00000270369,ENSG00000265190,ENSG00000265203,ENSG00000263761,ENSG00000266524,ENSG00000243289,ENSG00000238405,ENSG00000280913,ENSG00000274186,ENSG00000165874,ENSG00000285294
chr10	47134229	47134527	10:47134229-47134527	ENSG00000265018,ENSG00000265203,ENSG00000263761,ENSG00000266524,ENSG00000150175,ENSG00000243289,ENSG00000238405,ENSG00000280913,ENSG00000274186
chr10	47146592	47146931	10:47146592-47146931	ENSG00000170324,ENSG00000278561,ENSG00000270025,ENSG00000276850,ENSG00000276544,ENSG00000266217,ENSG00000224919,ENSG00000270369,ENSG00000265203,ENSG00000263761,ENSG00000266524,ENSG00000150175,ENSG00000238405,ENSG00000213412
chr10	47161000	47161281	10:47161000-47161281	ENSG00000276430,ENSG00000273760,ENSG00000270369,ENSG00000265190,ENSG00000265203,ENSG00000266524,ENSG00000204179,ENSG00000150175,ENSG00000243289,ENSG00000238405
chr10	47165557	47166252	10:47165557-47166252	ENSG00000265018,ENSG00000252877,ENSG00000270369,ENSG00000265190,ENSG00000265203,ENSG00000263761,ENSG00000266524,ENSG00000243289,ENSG00000238405,ENSG00000274186,ENSG00000204176,ENSG00000204174,ENSG00000285294
chr10	47166312	47166469	10:47166312-47166469	ENSG00000265018,ENSG00000270369,ENSG00000265190,ENSG00000265203,ENSG00000266524,ENSG00000243289,ENSG00000204174
chr10	47167287	47167606	10:47167287-47167606	ENSG00000265018,ENSG00000270369,ENSG00000265190,ENSG00000265203,ENSG00000263761,ENSG00000266524,ENSG00000243289,ENSG00000238405,ENSG00000274186,ENSG00000204176,ENSG00000204174
chr10	47167644	47167783	10:47167644-47167783	ENSG00000270369,ENSG00000265190,ENSG00000204174
chr10	47230630	47230817	10:47230630-47230817	ENSG00000270369,ENSG00000265190,ENSG00000265203,ENSG00000263761,ENSG00000266524,ENSG00000243289,ENSG00000280913,ENSG00000204174
chr10	47257819	47258016	10:47257819-47258016	ENSG00000273760,ENSG00000270369,ENSG00000265190,ENSG00000265203,ENSG00000263761,ENSG00000266524,ENSG00000204179,ENSG00000280913,ENSG00000274186
chr10	47312215	47312358	10:47312215-47312358	ENSG00000252149,ENSG00000265018,ENSG00000189014,ENSG00000252877,ENSG00000224919,ENSG00000265203,ENSG00000263761,ENSG00000266524,ENSG00000150175,ENSG00000238405,ENSG00000274186
chr10	47384198	47384821	10:47384198-47384821	ENSG00000273760,ENSG00000277758,ENSG00000189014,ENSG00000266217,ENSG00000224919,ENSG00000270369,ENSG00000265190,ENSG00000265763,ENSG00000265203,ENSG00000150175,ENSG00000238405,ENSG00000264204
chr10	47552881	47553032	10:47552881-47553032	ENSG00000226964,ENSG00000264404,ENSG00000266217,ENSG00000251079,ENSG00000252877,ENSG00000254929,ENSG00000224919,ENSG00000204177,ENSG00000265366
chr10	47553275	47553678	10:47553275-47553678	ENSG00000226964,ENSG00000264404,ENSG00000266217,ENSG00000215065,ENSG00000265630,ENSG00000251079,ENSG00000252877,ENSG00000254929,ENSG00000224919,ENSG00000204177,ENSG00000265366,ENSG00000285662
chr10	47558179	47558345	10:47558179-47558345	ENSG00000277758,ENSG00000189014,ENSG00000264404,ENSG00000215065,ENSG00000265630,ENSG00000251079,ENSG00000254929,ENSG00000270369,ENSG00000265190,ENSG00000215097,ENSG00000265366,ENSG00000285662
chr10	47559109	47559341	10:47559109-47559341	ENSG00000277758,ENSG00000189014,ENSG00000264404,ENSG00000215065,ENSG00000265630,ENSG00000251079,ENSG00000254929,ENSG00000270369,ENSG00000265190,ENSG00000215097,ENSG00000265366,ENSG00000285662
chr10	47705973	47706088	10:47705973-47706088	ENSG00000235939,ENSG00000226964,ENSG00000276544,ENSG00000264404,ENSG00000204179
chr10	48306212	48307289	10:48306212-48307289	ENSG00000107643,ENSG00000225482,ENSG00000285786,ENSG00000170324,ENSG00000278561,ENSG00000276850,ENSG00000277758,ENSG00000226964,ENSG00000276544,ENSG00000204172
chr10	48418454	48418585	10:48418454-48418585	ENSG00000279822,ENSG00000107643,ENSG00000170324,ENSG00000278561,ENSG00000273760,ENSG00000277758
chr10	48456414	48456712	10:48456414-48456712	ENSG00000128805,ENSG00000279822,ENSG00000285786,ENSG00000170324,ENSG00000276430
chr10	48493514	48493792	10:48493514-48493792	ENSG00000128805,ENSG00000279822,ENSG00000270025
chr10	48497290	48497418	10:48497290-48497418	ENSG00000128805,ENSG00000279822,ENSG00000170324,ENSG00000276850,ENSG00000204174
chr10	48505931	48506144	10:48505931-48506144	ENSG00000248682,ENSG00000279822,ENSG00000285786,ENSG00000270025,ENSG00000264404
chr10	48508486	48508788	10:48508486-48508788	ENSG00000248682,ENSG00000279822,ENSG00000285786,ENSG00000270025,ENSG00000264404
chr10	48511949	48512320	10:48511949-48512320	ENSG00000248682,ENSG00000279822,ENSG00000265018,ENSG00000276430,ENSG00000276850,ENSG00000229227
chr10	48517988	48518189	10:48517988-48518189	ENSG00000248682,ENSG00000128805,ENSG00000265018,ENSG00000273760,ENSG00000276850
chr10	48552147	48552423	10:48552147-48552423	ENSG00000231906,ENSG00000128805,ENSG00000170324,ENSG00000204172,ENSG00000150175
chr10	48577140	48577599	10:48577140-48577599	ENSG00000128805,ENSG00000285786,ENSG00000265018,ENSG00000273760,ENSG00000243289
chr10	48579422	48579591	10:48579422-48579591	ENSG00000128805,ENSG00000273760
chr10	48583074	48583338	10:48583074-48583338	ENSG00000128805,ENSG00000278561,ENSG00000264404
chr10	48589219	48589615	10:48589219-48589615	ENSG00000128805,ENSG00000264404
chr10	48604546	48605293	10:48604546-48605293	ENSG00000128805
chr10	48605382	48605484	10:48605382-48605484	ENSG00000128805
chr10	48606812	48607377	10:48606812-48607377	ENSG00000128805,ENSG00000170324,ENSG00000276430,ENSG00000272430
chr10	48612365	48612465	10:48612365-48612465	ENSG00000128805
chr10	48612687	48612906	10:48612687-48612906	ENSG00000128805,ENSG00000204179,ENSG00000229227
chr10	48614554	48614735	10:48614554-48614735	ENSG00000128805,ENSG00000229227
chr10	48623695	48624001	10:48623695-48624001	ENSG00000251413,ENSG00000276850,ENSG00000279458
chr10	48625077	48625311	10:48625077-48625311	ENSG00000251413,ENSG00000270025,ENSG00000264404,ENSG00000204174
chr10	48634101	48634779	10:48634101-48634779	ENSG00000264800,ENSG00000241577,ENSG00000236800,ENSG00000251413,ENSG00000225482,ENSG00000285786,ENSG00000170324,ENSG00000276430,ENSG00000273760,ENSG00000277758,ENSG00000280913,ENSG00000274186,ENSG00000285402,ENSG00000264230
chr10	48636768	48636889	10:48636768-48636889	ENSG00000189014,ENSG00000189090
chr10	48639035	48639226	10:48639035-48639226	ENSG00000189014,ENSG00000189090
chr10	48640452	48640552	10:48640452-48640552	ENSG00000276430,ENSG00000273760,ENSG00000266217
chr10	48649694	48649805	10:48649694-48649805	ENSG00000128805
chr10	48655089	48655247	10:48655089-48655247	ENSG00000264800,ENSG00000226576,ENSG00000233665,ENSG00000236800,ENSG00000231906,ENSG00000128805,ENSG00000270025
chr10	48655410	48656761	10:48655410-48656761	ENSG00000264800,ENSG00000226576,ENSG00000233665,ENSG00000241577,ENSG00000236800,ENSG00000231906,ENSG00000128805,ENSG00000270025
chr10	48684659	48685270	10:48684659-48685270	ENSG00000286993,ENSG00000128815,ENSG00000236800,ENSG00000265018,ENSG00000276850
chr10	48685366	48685598	10:48685366-48685598	ENSG00000128815,ENSG00000236800
chr10	48703105	48703210	10:48703105-48703210	ENSG00000236800
chr10	48708295	48708486	10:48708295-48708486	ENSG00000241577,ENSG00000286993,ENSG00000236800,ENSG00000252149,ENSG00000265018,ENSG00000273760,ENSG00000264717,ENSG00000226964,ENSG00000280913
chr10	48714039	48714606	10:48714039-48714606	ENSG00000228403,ENSG00000286993,ENSG00000236800,ENSG00000278561,ENSG00000189090,ENSG00000150175,ENSG00000243289
chr10	48725377	48725562	10:48725377-48725562	ENSG00000241577,ENSG00000286993,ENSG00000228754,ENSG00000265018,ENSG00000276850,ENSG00000279058
chr10	48725828	48725972	10:48725828-48725972	ENSG00000286993,ENSG00000265018,ENSG00000276850,ENSG00000279058
chr10	48743616	48743716	10:48743616-48743716	ENSG00000228754,ENSG00000270025,ENSG00000277758
chr10	48799733	48799928	10:48799733-48799928	ENSG00000228403,ENSG00000286993,ENSG00000128815,ENSG00000229227
chr10	48800302	48800681	10:48800302-48800681	ENSG00000178645,ENSG00000264800,ENSG00000226576,ENSG00000233665,ENSG00000241577,ENSG00000228403,ENSG00000286993,ENSG00000128815,ENSG00000285786,ENSG00000276430,ENSG00000285662
chr10	48801168	48801358	10:48801168-48801358	ENSG00000228403,ENSG00000286993,ENSG00000128815,ENSG00000276430
chr10	48900417	48900617	10:48900417-48900617	ENSG00000178645,ENSG00000264800,ENSG00000226576,ENSG00000233665,ENSG00000165383,ENSG00000241577,ENSG00000228403,ENSG00000286993,ENSG00000170324,ENSG00000276850,ENSG00000189090,ENSG00000280913
chr10	49010508	49010608	10:49010508-49010608	ENSG00000264800,ENSG00000226576,ENSG00000233665,ENSG00000241577
chr10	49076827	49077033	10:49076827-49077033	ENSG00000165633,ENSG00000264800,ENSG00000226576,ENSG00000233665
chr10	49080088	49080471	10:49080088-49080471	ENSG00000165633,ENSG00000264800,ENSG00000226576,ENSG00000233665,ENSG00000270025
chr10	49106532	49106678	10:49106532-49106678	ENSG00000234736,ENSG00000165633,ENSG00000264800,ENSG00000226576,ENSG00000233665,ENSG00000270025,ENSG00000277758
chr10	49115397	49115593	10:49115397-49115593	ENSG00000172538,ENSG00000234736,ENSG00000165633,ENSG00000226576
chr10	49139119	49139250	10:49139119-49139250	ENSG00000172538,ENSG00000234736,ENSG00000226576,ENSG00000233665
chr10	49177495	49177773	10:49177495-49177773	ENSG00000204161,ENSG00000264800,ENSG00000226576,ENSG00000233665
chr10	49184972	49185079	10:49184972-49185079	ENSG00000204161
chr10	49188277	49188817	10:49188277-49188817	ENSG00000204161,ENSG00000264800,ENSG00000226576,ENSG00000233665
chr10	49190129	49190816	10:49190129-49190816	ENSG00000204161
chr10	49225506	49225895	10:49225506-49225895	ENSG00000178645,ENSG00000235939,ENSG00000264800,ENSG00000226576,ENSG00000233665,ENSG00000276430,ENSG00000276850
chr10	49273143	49273316	10:49273143-49273316	ENSG00000285803,ENSG00000264717
chr10	49280099	49280307	10:49280099-49280307	ENSG00000177354,ENSG00000236208,ENSG00000265018
chr10	49283101	49283371	10:49283101-49283371	ENSG00000177354,ENSG00000236208,ENSG00000265018
chr10	49285225	49285664	10:49285225-49285664	ENSG00000178645,ENSG00000235939,ENSG00000177354,ENSG00000236208,ENSG00000264800,ENSG00000226576,ENSG00000233665,ENSG00000273760
chr10	49300582	49300813	10:49300582-49300813	ENSG00000177354,ENSG00000236208,ENSG00000273760
chr10	49309917	49310455	10:49309917-49310455	ENSG00000235939,ENSG00000177354,ENSG00000236208,ENSG00000270025
chr10	49311640	49311865	10:49311640-49311865	ENSG00000235939,ENSG00000177354,ENSG00000236208,ENSG00000264800,ENSG00000226576,ENSG00000233665,ENSG00000270025,ENSG00000276430,ENSG00000204179
chr10	49312304	49312416	10:49312304-49312416	ENSG00000235939,ENSG00000177354,ENSG00000236208,ENSG00000270025
chr10	49314919	49315038	10:49314919-49315038	ENSG00000235939,ENSG00000177354,ENSG00000236208,ENSG00000270025
chr10	49319324	49319512	10:49319324-49319512	ENSG00000277758
chr10	49324883	49324983	10:49324883-49324983	ENSG00000235939
chr10	49362622	49363004	10:49362622-49363004	ENSG00000230011,ENSG00000235939,ENSG00000264800,ENSG00000226576,ENSG00000233665
chr10	49397945	49398200	10:49397945-49398200	ENSG00000235939,ENSG00000165606
chr10	49538601	49539698	10:49538601-49539698	ENSG00000197444,ENSG00000271237,ENSG00000225830
chr10	49607035	49607176	10:49607035-49607176	ENSG00000230166,ENSG00000226389,ENSG00000197444,ENSG00000178645,ENSG00000187714,ENSG00000070748
chr10	49827410	49827537	10:49827410-49827537	ENSG00000222108,ENSG00000230166,ENSG00000227345,ENSG00000229870,ENSG00000226389,ENSG00000197444,ENSG00000178645,ENSG00000277758
chr10	49931415	49931552	10:49931415-49931552	ENSG00000204149,ENSG00000285803,ENSG00000222108,ENSG00000288603,ENSG00000178440,ENSG00000204152,ENSG00000230166,ENSG00000227345,ENSG00000226389,ENSG00000197444,ENSG00000273760
chr10	49941921	49942139	10:49941921-49942139	ENSG00000204149,ENSG00000285803,ENSG00000222108,ENSG00000288603,ENSG00000178440,ENSG00000204152,ENSG00000230166,ENSG00000227345,ENSG00000226389,ENSG00000197444,ENSG00000178645
chr10	50035455	50035637	10:50035455-50035637	ENSG00000099290,ENSG00000226631,ENSG00000204149,ENSG00000285803,ENSG00000222108,ENSG00000230166,ENSG00000226389,ENSG00000197444
chr10	50053025	50053367	10:50053025-50053367	ENSG00000099290,ENSG00000226631,ENSG00000235618,ENSG00000204149,ENSG00000285803,ENSG00000222108,ENSG00000288603,ENSG00000197444
chr10	50067652	50068272	10:50067652-50068272	ENSG00000099290,ENSG00000235618,ENSG00000204149,ENSG00000285803,ENSG00000222108,ENSG00000288603,ENSG00000230166,ENSG00000226389,ENSG00000197444
chr10	50101313	50101479	10:50101313-50101479	ENSG00000148584,ENSG00000213667,ENSG00000226168,ENSG00000226631,ENSG00000204149,ENSG00000288603,ENSG00000230166,ENSG00000197444
chr10	50143660	50143775	10:50143660-50143775	ENSG00000226168,ENSG00000225137,ENSG00000188611,ENSG00000233011,ENSG00000204149,ENSG00000285803,ENSG00000226389,ENSG00000197444
chr10	50143831	50143935	10:50143831-50143935	ENSG00000226168,ENSG00000225137,ENSG00000188611,ENSG00000233011,ENSG00000204149,ENSG00000285803,ENSG00000226389
chr10	50217084	50217270	10:50217084-50217270	ENSG00000229711,ENSG00000148584,ENSG00000230011,ENSG00000231345,ENSG00000225137,ENSG00000188611,ENSG00000285803,ENSG00000197444,ENSG00000178645
chr10	50322972	50323132	10:50322972-50323132	ENSG00000229711,ENSG00000204147,ENSG00000287221,ENSG00000213667,ENSG00000226168,ENSG00000232706,ENSG00000279863,ENSG00000286401,ENSG00000225137,ENSG00000188611,ENSG00000276850
chr10	50323243	50323409	10:50323243-50323409	ENSG00000279863,ENSG00000286401,ENSG00000225137,ENSG00000188611,ENSG00000276850
chr10	50325554	50325657	10:50325554-50325657	ENSG00000232706,ENSG00000279863,ENSG00000286401,ENSG00000225137,ENSG00000188611,ENSG00000276430
```
