## Supplementary material for "Cell type-specific epigenetic regulatory circuitry of coronary artery disease loci": cMac_ATAC_c4_hg38_EnhancerInteractions.bed (part 2 of 10)

```
chr10	50347460	50347565	10:50347460-50347565	ENSG00000279863,ENSG00000198964,ENSG00000225137,ENSG00000188611
chr10	50417572	50417908	10:50417572-50417908	ENSG00000204147,ENSG00000287221,ENSG00000232706,ENSG00000231345,ENSG00000198964,ENSG00000225137,ENSG00000188611,ENSG00000270025
chr10	50418038	50418605	10:50418038-50418605	ENSG00000229711,ENSG00000148584,ENSG00000204147,ENSG00000287221,ENSG00000213667,ENSG00000226168,ENSG00000232706,ENSG00000231345,ENSG00000231588,ENSG00000225303,ENSG00000198964,ENSG00000225137,ENSG00000188611,ENSG00000230166,ENSG00000270025
chr10	50421389	50421608	10:50421389-50421608	ENSG00000229711,ENSG00000204147,ENSG00000287221,ENSG00000213667,ENSG00000226168,ENSG00000232706,ENSG00000231345,ENSG00000231588,ENSG00000225303,ENSG00000198964,ENSG00000225137,ENSG00000188611
chr10	50422139	50422636	10:50422139-50422636	ENSG00000229711,ENSG00000204147,ENSG00000287221,ENSG00000213667,ENSG00000230011,ENSG00000226168,ENSG00000232706,ENSG00000231345,ENSG00000231588,ENSG00000225303,ENSG00000198964,ENSG00000225137,ENSG00000188611,ENSG00000222108
chr10	50431153	50431586	10:50431153-50431586	ENSG00000204147,ENSG00000287221,ENSG00000213667,ENSG00000226168,ENSG00000232706,ENSG00000231345,ENSG00000231588,ENSG00000225303,ENSG00000225137,ENSG00000188611
chr10	50437541	50437653	10:50437541-50437653	ENSG00000229711,ENSG00000204147,ENSG00000287221,ENSG00000226168,ENSG00000232706,ENSG00000225303
chr10	50438680	50438816	10:50438680-50438816	ENSG00000229711,ENSG00000204147,ENSG00000287221,ENSG00000226168,ENSG00000232706,ENSG00000231345,ENSG00000225303,ENSG00000225137
chr10	50458563	50458736	10:50458563-50458736	ENSG00000229711,ENSG00000148584,ENSG00000204147,ENSG00000287221,ENSG00000213667,ENSG00000230011,ENSG00000226168,ENSG00000232706,ENSG00000231345,ENSG00000231588,ENSG00000225303,ENSG00000225137,ENSG00000188611
chr10	50464197	50464422	10:50464197-50464422	ENSG00000204147,ENSG00000287221,ENSG00000213667,ENSG00000230011,ENSG00000226168,ENSG00000232706,ENSG00000231345,ENSG00000225303,ENSG00000198964,ENSG00000225137,ENSG00000265018
chr10	50502000	50502160	10:50502000-50502160	ENSG00000204147,ENSG00000287221,ENSG00000213667,ENSG00000226168,ENSG00000232706,ENSG00000231345,ENSG00000225303,ENSG00000225137,ENSG00000188611
chr10	50502268	50502409	10:50502268-50502409	ENSG00000204147,ENSG00000287221,ENSG00000213667,ENSG00000226168,ENSG00000232706,ENSG00000225303,ENSG00000225137
chr10	50577655	50577938	10:50577655-50577938	ENSG00000229711,ENSG00000148584,ENSG00000204147,ENSG00000287221,ENSG00000213667,ENSG00000226168,ENSG00000232706,ENSG00000231345,ENSG00000231588,ENSG00000238523,ENSG00000188611,ENSG00000285803
chr10	50586576	50586808	10:50586576-50586808	ENSG00000229711,ENSG00000148584,ENSG00000204147,ENSG00000287221,ENSG00000213667,ENSG00000230011,ENSG00000226168,ENSG00000232706,ENSG00000231345,ENSG00000231588,ENSG00000238523,ENSG00000230166
chr10	50621928	50622657	10:50621928-50622657	ENSG00000204147,ENSG00000287221,ENSG00000213667,ENSG00000230011,ENSG00000226168,ENSG00000232706,ENSG00000231345,ENSG00000231588,ENSG00000226200,ENSG00000198964,ENSG00000225137,ENSG00000188611
chr10	50622696	50622813	10:50622696-50622813	ENSG00000204147,ENSG00000287221,ENSG00000231345,ENSG00000231588,ENSG00000226200,ENSG00000198964
chr10	50622972	50623093	10:50622972-50623093	ENSG00000204147,ENSG00000287221,ENSG00000226168,ENSG00000232706,ENSG00000231345,ENSG00000231588,ENSG00000226200,ENSG00000198964
chr10	50623256	50625581	10:50623256-50625581	ENSG00000204147,ENSG00000287221,ENSG00000213667,ENSG00000230011,ENSG00000226168,ENSG00000232706,ENSG00000231345,ENSG00000231588,ENSG00000226200,ENSG00000198964,ENSG00000225137,ENSG00000188611
chr10	50991751	50992160	10:50991751-50992160	ENSG00000223502,ENSG00000185532,ENSG00000261368,ENSG00000236944,ENSG00000229711,ENSG00000148584
chr10	51273657	51273830	10:51273657-51273830	ENSG00000213659,ENSG00000235279,ENSG00000207813,ENSG00000231132,ENSG00000223502,ENSG00000261368,ENSG00000236944,ENSG00000229711,ENSG00000148584,ENSG00000226168
chr10	51699330	51700055	10:51699330-51700055	ENSG00000107984,ENSG00000236671,ENSG00000177613,ENSG00000213659,ENSG00000235279,ENSG00000207813,ENSG00000231132,ENSG00000223502,ENSG00000185532,ENSG00000261368,ENSG00000236944,ENSG00000229711,ENSG00000148584,ENSG00000204147,ENSG00000287221,ENSG00000213667,ENSG00000226168
chr10	51700105	51700237	10:51700105-51700237	ENSG00000177613,ENSG00000213659,ENSG00000235279,ENSG00000207813,ENSG00000223502,ENSG00000261368,ENSG00000236944,ENSG00000148584,ENSG00000213667
chr10	51860304	51860625	10:51860304-51860625	ENSG00000227972,ENSG00000213657,ENSG00000107984,ENSG00000236671,ENSG00000213659,ENSG00000235279,ENSG00000207813,ENSG00000231132,ENSG00000223502,ENSG00000185532,ENSG00000261368,ENSG00000236944,ENSG00000229711,ENSG00000148584,ENSG00000213667
chr10	51879315	51879553	10:51879315-51879553	ENSG00000236671,ENSG00000213659,ENSG00000235279,ENSG00000207813,ENSG00000223502,ENSG00000185532,ENSG00000261368,ENSG00000236944,ENSG00000148584
chr10	52216960	52217136	10:52216960-52217136	ENSG00000227972,ENSG00000213657,ENSG00000107984,ENSG00000236671,ENSG00000213659,ENSG00000235279,ENSG00000207813,ENSG00000223502,ENSG00000185532,ENSG00000261368,ENSG00000236944,ENSG00000229711,ENSG00000148584
chr10	52232679	52232779	10:52232679-52232779	ENSG00000227972,ENSG00000213657,ENSG00000107984,ENSG00000236671,ENSG00000213659,ENSG00000223502,ENSG00000261368,ENSG00000236944,ENSG00000148584,ENSG00000230011
chr10	52454573	52454748	10:52454573-52454748	ENSG00000231131,ENSG00000227972,ENSG00000213657,ENSG00000107984,ENSG00000236671
chr10	52463927	52464059	10:52463927-52464059	ENSG00000231131,ENSG00000227972,ENSG00000213657,ENSG00000107984,ENSG00000236671
chr10	52755353	52755817	10:52755353-52755817	ENSG00000201196,ENSG00000165471,ENSG00000231131
chr10	52759308	52759413	10:52759308-52759413	ENSG00000165471,ENSG00000231131
chr10	52884383	52884495	10:52884383-52884495	ENSG00000236958,ENSG00000221594,ENSG00000224697,ENSG00000234173,ENSG00000252252,ENSG00000150275,ENSG00000233805,ENSG00000252161,ENSG00000226296,ENSG00000201196
chr10	52945656	52945806	10:52945656-52945806	ENSG00000236958,ENSG00000221594,ENSG00000224697,ENSG00000234173,ENSG00000252252,ENSG00000233805,ENSG00000252161,ENSG00000226296,ENSG00000285958,ENSG00000201196,ENSG00000213657
chr10	52951946	52952114	10:52951946-52952114	ENSG00000236958,ENSG00000221594,ENSG00000224697,ENSG00000234173,ENSG00000252252,ENSG00000233805,ENSG00000252161,ENSG00000226296,ENSG00000285958,ENSG00000201196
chr10	53006007	53006227	10:53006007-53006227	ENSG00000236958,ENSG00000221594,ENSG00000224697,ENSG00000234173,ENSG00000252252,ENSG00000233805,ENSG00000252161,ENSG00000226296,ENSG00000227121,ENSG00000201196
chr10	53013063	53013760	10:53013063-53013760	ENSG00000236958,ENSG00000221594,ENSG00000224697,ENSG00000234173,ENSG00000252252,ENSG00000233805,ENSG00000252161,ENSG00000226296,ENSG00000231399,ENSG00000227121,ENSG00000201196
chr10	53030478	53030753	10:53030478-53030753	ENSG00000221594,ENSG00000224697,ENSG00000252252,ENSG00000252161,ENSG00000226296,ENSG00000231399,ENSG00000227121
chr10	53629945	53630176	10:53629945-53630176	ENSG00000270541,ENSG00000236993,ENSG00000249860,ENSG00000228048,ENSG00000236744,ENSG00000236958,ENSG00000221594,ENSG00000224697,ENSG00000234173,ENSG00000252252,ENSG00000150275,ENSG00000233805,ENSG00000252161,ENSG00000226296
chr10	53844025	53844211	10:53844025-53844211	ENSG00000270541,ENSG00000236993,ENSG00000249860,ENSG00000236744,ENSG00000236958,ENSG00000221594,ENSG00000224697,ENSG00000234173,ENSG00000252252,ENSG00000150275,ENSG00000233805,ENSG00000252161,ENSG00000226296
chr10	55374176	55374276	10:55374176-55374276	ENSG00000238707,ENSG00000270541,ENSG00000236993,ENSG00000249860,ENSG00000228048,ENSG00000223800,ENSG00000236744,ENSG00000236958,ENSG00000221594,ENSG00000224697,ENSG00000234173,ENSG00000252252,ENSG00000150275
chr10	55410616	55410859	10:55410616-55410859	ENSG00000235810,ENSG00000264747,ENSG00000238707,ENSG00000270541,ENSG00000236993,ENSG00000249860,ENSG00000228048,ENSG00000223800,ENSG00000236744,ENSG00000236958,ENSG00000221594,ENSG00000224697,ENSG00000234173,ENSG00000252252,ENSG00000150275
chr10	56360907	56361007	10:56360907-56361007	ENSG00000238707,ENSG00000287016,ENSG00000122952
chr10	56361040	56362086	10:56361040-56362086	ENSG00000264747,ENSG00000238707,ENSG00000287016,ENSG00000122952,ENSG00000270541,ENSG00000236993,ENSG00000249860,ENSG00000236744
chr10	57703901	57704023	10:57703901-57704023	ENSG00000232115,ENSG00000270192,ENSG00000223841,ENSG00000235810,ENSG00000264747,ENSG00000238707,ENSG00000270541,ENSG00000236993,ENSG00000249860,ENSG00000236744
chr10	58266251	58268401	10:58266251-58268401	ENSG00000122873,ENSG00000180221,ENSG00000151151,ENSG00000232115,ENSG00000270192,ENSG00000223841,ENSG00000235810,ENSG00000264747
chr10	58268540	58268642	10:58268540-58268642	ENSG00000122873,ENSG00000180221,ENSG00000151151
chr10	58268673	58269616	10:58268673-58269616	ENSG00000122873,ENSG00000180221,ENSG00000151151,ENSG00000232115,ENSG00000270192,ENSG00000223841,ENSG00000235810,ENSG00000264747
chr10	58282613	58283023	10:58282613-58283023	ENSG00000287969,ENSG00000237949,ENSG00000228527,ENSG00000122873,ENSG00000180221,ENSG00000151151,ENSG00000232115,ENSG00000270192,ENSG00000223841,ENSG00000235810,ENSG00000264747,ENSG00000238707
chr10	58299576	58299730	10:58299576-58299730	ENSG00000228527,ENSG00000180221,ENSG00000232115,ENSG00000270192
chr10	58322346	58322853	10:58322346-58322853	ENSG00000252076,ENSG00000072401,ENSG00000261076,ENSG00000228527,ENSG00000180221,ENSG00000232115,ENSG00000270192,ENSG00000223841,ENSG00000235810,ENSG00000264747,ENSG00000238707
chr10	58330495	58330639	10:58330495-58330639	ENSG00000072401,ENSG00000261076
chr10	58331734	58331895	10:58331734-58331895	ENSG00000072401,ENSG00000261076,ENSG00000232115,ENSG00000264747
chr10	58334752	58335515	10:58334752-58335515	ENSG00000226888,ENSG00000108064,ENSG00000072401,ENSG00000261076,ENSG00000228527,ENSG00000180221,ENSG00000232115,ENSG00000270192,ENSG00000223841,ENSG00000235810,ENSG00000264747,ENSG00000238707
chr10	58384096	58384443	10:58384096-58384443	ENSG00000108064,ENSG00000072401,ENSG00000228527,ENSG00000180221,ENSG00000232115,ENSG00000270192,ENSG00000223841
chr10	58384935	58385690	10:58384935-58385690	ENSG00000226557,ENSG00000237949,ENSG00000108064,ENSG00000072401,ENSG00000228527,ENSG00000180221,ENSG00000232115,ENSG00000270192,ENSG00000223841,ENSG00000264747
chr10	58512704	58513027	10:58512704-58513027	ENSG00000252076,ENSG00000183055,ENSG00000122870,ENSG00000223841,ENSG00000235810,ENSG00000264747
chr10	58513729	58513860	10:58513729-58513860	ENSG00000252076,ENSG00000183055,ENSG00000122870,ENSG00000223841,ENSG00000264747
chr10	58531232	58531350	10:58531232-58531350	ENSG00000165443,ENSG00000226557,ENSG00000226888,ENSG00000237949,ENSG00000252076,ENSG00000183055,ENSG00000232115,ENSG00000270192,ENSG00000235810,ENSG00000264747
chr10	58543287	58543435	10:58543287-58543435	ENSG00000287969,ENSG00000165443,ENSG00000226557,ENSG00000237949,ENSG00000252076,ENSG00000183055,ENSG00000232115,ENSG00000270192,ENSG00000223841,ENSG00000235810
chr10	58577442	58577675	10:58577442-58577675	ENSG00000235140,ENSG00000235469,ENSG00000287969,ENSG00000236556,ENSG00000148541,ENSG00000165443,ENSG00000226557,ENSG00000226888,ENSG00000237949,ENSG00000252076,ENSG00000183055,ENSG00000232115,ENSG00000270192,ENSG00000223841,ENSG00000235810,ENSG00000264747,ENSG00000238707
chr10	58585578	58585678	10:58585578-58585678	ENSG00000226557,ENSG00000237949,ENSG00000252076,ENSG00000183055,ENSG00000232115
chr10	58590232	58590528	10:58590232-58590528	ENSG00000235140,ENSG00000235469,ENSG00000287969,ENSG00000236556,ENSG00000148541,ENSG00000165443,ENSG00000226557,ENSG00000226888,ENSG00000237949,ENSG00000252076,ENSG00000183055,ENSG00000122870,ENSG00000232115,ENSG00000270192,ENSG00000223841,ENSG00000235810,ENSG00000264747,ENSG00000238707
chr10	58592942	58593433	10:58592942-58593433	ENSG00000235140,ENSG00000235469,ENSG00000287969,ENSG00000236556,ENSG00000148541,ENSG00000165443,ENSG00000226557,ENSG00000226888,ENSG00000237949,ENSG00000252076,ENSG00000183055,ENSG00000122870,ENSG00000232115,ENSG00000270192,ENSG00000223841,ENSG00000235810,ENSG00000264747,ENSG00000238707
chr10	58641241	58641416	10:58641241-58641416	ENSG00000237949,ENSG00000252076,ENSG00000183055,ENSG00000270192,ENSG00000223841
chr10	59626133	59626249	10:59626133-59626249	ENSG00000202190,ENSG00000232682,ENSG00000227877,ENSG00000235140,ENSG00000235469,ENSG00000287969,ENSG00000236556,ENSG00000148541,ENSG00000165443
chr10	59654095	59654328	10:59654095-59654328	ENSG00000232682,ENSG00000227877,ENSG00000165449,ENSG00000235140,ENSG00000235469,ENSG00000287969,ENSG00000236556,ENSG00000148541,ENSG00000165443,ENSG00000226557,ENSG00000237949,ENSG00000252076
chr10	59709808	59709974	10:59709808-59709974	ENSG00000227877,ENSG00000165449
chr10	59803773	59804046	10:59803773-59804046	ENSG00000108091,ENSG00000227877,ENSG00000235140,ENSG00000235469,ENSG00000287969,ENSG00000236556,ENSG00000148541,ENSG00000165443,ENSG00000237949
chr10	59809496	59809621	10:59809496-59809621	ENSG00000108091,ENSG00000227877
chr10	59817860	59818129	10:59817860-59818129	ENSG00000108091,ENSG00000227877,ENSG00000235140,ENSG00000235469,ENSG00000287969,ENSG00000236556,ENSG00000148541,ENSG00000165443,ENSG00000226888
chr10	59873312	59873446	10:59873312-59873446	-
chr10	59885538	59885749	10:59885538-59885749	ENSG00000202190,ENSG00000232682,ENSG00000227877,ENSG00000235140,ENSG00000235469,ENSG00000287969,ENSG00000236556,ENSG00000148541,ENSG00000226557,ENSG00000226888,ENSG00000237949,ENSG00000252076
chr10	59892038	59892145	10:59892038-59892145	-
chr10	59892816	59893031	10:59892816-59893031	ENSG00000202190,ENSG00000227877,ENSG00000287969,ENSG00000236556,ENSG00000148541,ENSG00000226557
chr10	59904039	59904177	10:59904039-59904177	ENSG00000108091
chr10	59905539	59905651	10:59905539-59905651	ENSG00000108091
chr10	59906072	59907146	10:59906072-59907146	ENSG00000282121,ENSG00000202190,ENSG00000232682,ENSG00000108091,ENSG00000227877,ENSG00000235140,ENSG00000235469,ENSG00000287969,ENSG00000236556,ENSG00000148541,ENSG00000165443,ENSG00000226557,ENSG00000226888,ENSG00000237949,ENSG00000252076
chr10	59908374	59908720	10:59908374-59908720	ENSG00000202190,ENSG00000232682,ENSG00000108091,ENSG00000227877,ENSG00000235140,ENSG00000287969,ENSG00000236556,ENSG00000148541,ENSG00000165443
chr10	59962933	59963058	10:59962933-59963058	ENSG00000235931
chr10	59970521	59970755	10:59970521-59970755	ENSG00000202190,ENSG00000232682,ENSG00000235931,ENSG00000235469,ENSG00000226557
chr10	59980439	59980606	10:59980439-59980606	ENSG00000235931
chr10	59991630	59992144	10:59991630-59992144	ENSG00000282121,ENSG00000202190,ENSG00000232682,ENSG00000235931,ENSG00000227877,ENSG00000235140,ENSG00000235469,ENSG00000287969,ENSG00000236556,ENSG00000148541,ENSG00000165443,ENSG00000226557,ENSG00000226888,ENSG00000237949
chr10	60031641	60031987	10:60031641-60031987	ENSG00000202190,ENSG00000232682,ENSG00000151150
chr10	60032673	60033049	10:60032673-60033049	ENSG00000282121,ENSG00000202190,ENSG00000232682,ENSG00000151150,ENSG00000227877,ENSG00000235140,ENSG00000235469,ENSG00000287969,ENSG00000236556,ENSG00000148541,ENSG00000165443,ENSG00000226557,ENSG00000226888,ENSG00000237949,ENSG00000252076
chr10	60210380	60210503	10:60210380-60210503	ENSG00000282121,ENSG00000202190
chr10	60234764	60234864	10:60234764-60234864	ENSG00000282121,ENSG00000202190
chr10	60236801	60237560	10:60236801-60237560	ENSG00000254271,ENSG00000282121,ENSG00000202190,ENSG00000232682,ENSG00000151150,ENSG00000227877,ENSG00000235140,ENSG00000235469,ENSG00000287969,ENSG00000236556,ENSG00000148541,ENSG00000165443,ENSG00000226557,ENSG00000226888,ENSG00000237949,ENSG00000252076
chr10	60262021	60262166	10:60262021-60262166	-
chr10	60271732	60271926	10:60271732-60271926	ENSG00000282121,ENSG00000202190
chr10	60282895	60283065	10:60282895-60283065	ENSG00000282121,ENSG00000202190
chr10	60374948	60375134	10:60374948-60375134	ENSG00000282121,ENSG00000151150
chr10	60388889	60389077	10:60388889-60389077	ENSG00000282121,ENSG00000151150
chr10	60459760	60459917	10:60459760-60459917	ENSG00000282121,ENSG00000202190
chr10	60461802	60461991	10:60461802-60461991	ENSG00000282121,ENSG00000202190
chr10	60560562	60560689	10:60560562-60560689	ENSG00000151150
chr10	60576316	60576438	10:60576316-60576438	ENSG00000151150
chr10	60666297	60666545	10:60666297-60666545	ENSG00000254271,ENSG00000122872,ENSG00000282121,ENSG00000202190
chr10	60778033	60778778	10:60778033-60778778	ENSG00000170312,ENSG00000254271
chr10	60809274	60809488	10:60809274-60809488	ENSG00000227244,ENSG00000254271
chr10	60810856	60811142	10:60810856-60811142	ENSG00000227244,ENSG00000254271
chr10	60816668	60816876	10:60816668-60816876	ENSG00000272592,ENSG00000183346,ENSG00000227244,ENSG00000254271
chr10	60817125	60817707	10:60817125-60817707	ENSG00000227244,ENSG00000254271
chr10	60828066	60828260	10:60828066-60828260	-
chr10	60910534	60910985	10:60910534-60910985	ENSG00000223107,ENSG00000072422
chr10	60942828	60943265	10:60942828-60943265	ENSG00000227244,ENSG00000223107,ENSG00000072422
chr10	60943413	60944960	10:60943413-60944960	ENSG00000227244,ENSG00000223107,ENSG00000072422
chr10	60964237	60964442	10:60964237-60964442	ENSG00000227244,ENSG00000072422,ENSG00000254271
chr10	60965793	60965963	10:60965793-60965963	ENSG00000227244
chr10	60975851	60975966	10:60975851-60975966	ENSG00000227244
chr10	60978705	60978805	10:60978705-60978805	ENSG00000227244
chr10	61286806	61286973	10:61286806-61286973	ENSG00000227244
chr10	61318574	61318689	10:61318574-61318689	-
chr10	61385349	61385528	10:61385349-61385528	ENSG00000272592
chr10	61389110	61389267	10:61389110-61389267	ENSG00000272592
chr10	61389851	61390304	10:61389851-61390304	ENSG00000272592,ENSG00000183346,ENSG00000196932
chr10	61390935	61391055	10:61390935-61391055	ENSG00000272592,ENSG00000183346
chr10	61391122	61391267	10:61391122-61391267	ENSG00000272592,ENSG00000183346
chr10	61397234	61397506	10:61397234-61397506	ENSG00000272592,ENSG00000183346,ENSG00000196932
chr10	61397600	61398002	10:61397600-61398002	ENSG00000272592,ENSG00000183346,ENSG00000196932
chr10	61452851	61453036	10:61452851-61453036	ENSG00000237233,ENSG00000196932
chr10	61455775	61455929	10:61455775-61455929	ENSG00000237233,ENSG00000196932
chr10	61464573	61465053	10:61464573-61465053	ENSG00000272592,ENSG00000183346,ENSG00000237233,ENSG00000196932
chr10	61486845	61487100	10:61486845-61487100	ENSG00000288052
chr10	61867835	61868102	10:61867835-61868102	ENSG00000233643,ENSG00000272592
chr10	61897056	61897413	10:61897056-61897413	ENSG00000150347,ENSG00000233643
chr10	61897778	61897919	10:61897778-61897919	ENSG00000150347
chr10	61900277	61900773	10:61900277-61900773	ENSG00000150347
chr10	61901199	61901313	10:61901199-61901313	ENSG00000150347
chr10	61902449	61902620	10:61902449-61902620	ENSG00000150347
chr10	61903062	61903642	10:61903062-61903642	ENSG00000150347
chr10	61937645	61937888	10:61937645-61937888	ENSG00000233643,ENSG00000272592
chr10	61941286	61941720	10:61941286-61941720	ENSG00000233643
chr10	61975423	61975579	10:61975423-61975579	-
chr10	61979056	61979346	10:61979056-61979346	ENSG00000233643
chr10	61992641	61993276	10:61992641-61993276	ENSG00000233643
chr10	61999070	61999216	10:61999070-61999216	-
chr10	62016969	62017237	10:62016969-62017237	ENSG00000233643
chr10	62038713	62038948	10:62038713-62038948	-
chr10	62045860	62045960	10:62045860-62045960	ENSG00000150347
chr10	62045992	62046363	10:62045992-62046363	ENSG00000150347
chr10	62046610	62046742	10:62046610-62046742	ENSG00000150347
chr10	62049092	62049521	10:62049092-62049521	ENSG00000150347
chr10	62051072	62051382	10:62051072-62051382	ENSG00000150347
chr10	62056111	62056244	10:62056111-62056244	-
chr10	62057349	62057625	10:62057349-62057625	-
chr10	62059279	62059634	10:62059279-62059634	-
chr10	62059740	62059843	10:62059740-62059843	-
chr10	62063927	62064125	10:62063927-62064125	-
chr10	62064196	62064349	10:62064196-62064349	-
chr10	62069206	62070234	10:62069206-62070234	-
chr10	62082798	62082978	10:62082798-62082978	-
chr10	62083053	62083644	10:62083053-62083644	-
chr10	62109947	62110350	10:62109947-62110350	ENSG00000240940,ENSG00000234756
chr10	62128633	62128782	10:62128633-62128782	-
chr10	62153275	62153478	10:62153275-62153478	ENSG00000240940,ENSG00000234756,ENSG00000233643,ENSG00000272592
chr10	62156304	62156404	10:62156304-62156404	-
chr10	62166888	62167130	10:62166888-62167130	ENSG00000234756
chr10	62243162	62243275	10:62243162-62243275	ENSG00000182010
chr10	62243333	62243798	10:62243333-62243798	ENSG00000234756,ENSG00000182010
chr10	62244275	62244541	10:62244275-62244541	ENSG00000182010
chr10	62245051	62245259	10:62245051-62245259	ENSG00000288011,ENSG00000234756,ENSG00000233643
chr10	62264770	62264945	10:62264770-62264945	ENSG00000285837,ENSG00000138311,ENSG00000240940,ENSG00000288011,ENSG00000234756,ENSG00000182010
chr10	62268610	62269010	10:62268610-62269010	ENSG00000285837,ENSG00000138311,ENSG00000240940,ENSG00000288011,ENSG00000234756,ENSG00000182010
chr10	62454986	62455345	10:62454986-62455345	ENSG00000285837,ENSG00000138311,ENSG00000240940,ENSG00000288011
chr10	62456610	62456846	10:62456610-62456846	ENSG00000285837,ENSG00000138311,ENSG00000240940,ENSG00000288011
chr10	62492688	62493004	10:62492688-62493004	ENSG00000285837,ENSG00000138311,ENSG00000240940,ENSG00000288011
chr10	62494087	62494210	10:62494087-62494210	ENSG00000285837,ENSG00000138311,ENSG00000240940
chr10	62503293	62503504	10:62503293-62503504	ENSG00000213609,ENSG00000285837,ENSG00000138311,ENSG00000240940,ENSG00000288011
chr10	62506516	62506675	10:62506516-62506675	ENSG00000240940
chr10	62534138	62534245	10:62534138-62534245	-
chr10	62538731	62538850	10:62538731-62538850	-
chr10	62540394	62540789	10:62540394-62540789	ENSG00000285837,ENSG00000138311,ENSG00000288011
chr10	62541869	62542172	10:62541869-62542172	ENSG00000213609,ENSG00000285837,ENSG00000138311,ENSG00000240940,ENSG00000288011
chr10	62545273	62545481	10:62545273-62545481	ENSG00000285837
chr10	62545633	62546007	10:62545633-62546007	ENSG00000285837,ENSG00000138311,ENSG00000288011
chr10	62582161	62582369	10:62582161-62582369	-
chr10	62582753	62583244	10:62582753-62583244	ENSG00000213609,ENSG00000285837,ENSG00000138311,ENSG00000240940,ENSG00000288011
chr10	62594103	62594285	10:62594103-62594285	-
chr10	62617837	62617937	10:62617837-62617937	-
chr10	62618198	62618328	10:62618198-62618328	-
chr10	62618986	62619279	10:62618986-62619279	ENSG00000213609,ENSG00000285551
chr10	62620618	62621116	10:62620618-62621116	ENSG00000285551
chr10	62632159	62632853	10:62632159-62632853	ENSG00000285551
chr10	62637470	62637734	10:62637470-62637734	ENSG00000285551
chr10	62637967	62638385	10:62637967-62638385	ENSG00000285551
chr10	62666405	62666589	10:62666405-62666589	-
chr10	62708714	62708831	10:62708714-62708831	-
chr10	62710338	62710477	10:62710338-62710477	-
chr10	62742614	62742917	10:62742614-62742917	ENSG00000234489
chr10	62745638	62745883	10:62745638-62745883	ENSG00000234489
chr10	62759903	62760172	10:62759903-62760172	-
chr10	62760365	62760794	10:62760365-62760794	-
chr10	62804128	62805237	10:62804128-62805237	ENSG00000122877,ENSG00000181915,ENSG00000238280
chr10	62805381	62805498	10:62805381-62805498	ENSG00000122877,ENSG00000181915,ENSG00000238280
chr10	62816301	62816958	10:62816301-62816958	ENSG00000122877,ENSG00000181915,ENSG00000238280
chr10	62817095	62817413	10:62817095-62817413	ENSG00000122877,ENSG00000238280
chr10	62817875	62818206	10:62817875-62818206	ENSG00000122877,ENSG00000181915,ENSG00000238280
chr10	62830901	62831029	10:62830901-62831029	-
chr10	63027674	63027774	10:63027674-63027774	-
chr10	63083989	63084152	10:63083989-63084152	-
chr10	63106371	63106546	10:63106371-63106546	ENSG00000199446
chr10	63114091	63114275	10:63114091-63114275	ENSG00000224301,ENSG00000199446
chr10	63115856	63116065	10:63115856-63116065	ENSG00000148572,ENSG00000224301,ENSG00000199446
chr10	63132968	63133976	10:63132968-63133976	ENSG00000148572,ENSG00000224301
chr10	63137480	63137592	10:63137480-63137592	ENSG00000148572
chr10	63155391	63155626	10:63155391-63155626	-
chr10	63166948	63167072	10:63166948-63167072	-
chr10	63173986	63174098	10:63173986-63174098	ENSG00000171988
chr10	63174429	63174567	10:63174429-63174567	ENSG00000171988
chr10	63207185	63207669	10:63207185-63207669	ENSG00000270421,ENSG00000234369,ENSG00000171988
chr10	63217226	63217607	10:63217226-63217607	ENSG00000234369,ENSG00000171988
chr10	63236502	63236678	10:63236502-63236678	ENSG00000270421,ENSG00000234369
chr10	63255430	63255570	10:63255430-63255570	ENSG00000234369
chr10	63256034	63256764	10:63256034-63256764	ENSG00000270421,ENSG00000234369,ENSG00000171988
chr10	63257086	63257261	10:63257086-63257261	ENSG00000234369
chr10	63260841	63261345	10:63260841-63261345	ENSG00000270421,ENSG00000234369,ENSG00000171988
chr10	63265050	63265529	10:63265050-63265529	ENSG00000270421,ENSG00000234369,ENSG00000171988
chr10	63267802	63268032	10:63267802-63268032	ENSG00000171988
chr10	63268824	63269502	10:63268824-63269502	ENSG00000272767,ENSG00000270421,ENSG00000234369,ENSG00000171988
chr10	63270668	63270786	10:63270668-63270786	ENSG00000270421,ENSG00000171988
chr10	63273695	63273892	10:63273695-63273892	ENSG00000270421,ENSG00000171988
chr10	63377181	63377335	10:63377181-63377335	ENSG00000221063,ENSG00000270421
chr10	63421698	63421900	10:63421698-63421900	ENSG00000235816,ENSG00000270421
chr10	63465275	63466467	10:63465275-63466467	ENSG00000224412,ENSG00000272767,ENSG00000270421,ENSG00000171988
chr10	63491722	63491822	10:63491722-63491822	ENSG00000224412
chr10	63520743	63522335	10:63520743-63522335	ENSG00000165476,ENSG00000272767,ENSG00000270421,ENSG00000171988
chr10	63628566	63628971	10:63628566-63628971	ENSG00000228566,ENSG00000270352,ENSG00000232075,ENSG00000286373,ENSG00000165476,ENSG00000270421,ENSG00000234369
chr10	63629268	63631086	10:63629268-63631086	ENSG00000228566,ENSG00000270352,ENSG00000232075,ENSG00000286373
chr10	63682433	63682540	10:63682433-63682540	ENSG00000228566,ENSG00000270352
chr10	63692372	63692521	10:63692372-63692521	ENSG00000228566,ENSG00000270352
chr10	63700257	63700432	10:63700257-63700432	ENSG00000228566,ENSG00000270352
chr10	63703058	63703531	10:63703058-63703531	ENSG00000273360,ENSG00000227173,ENSG00000282906,ENSG00000228566,ENSG00000270352,ENSG00000232075,ENSG00000286373
chr10	63707286	63707662	10:63707286-63707662	ENSG00000228065,ENSG00000216740,ENSG00000228566,ENSG00000270352,ENSG00000232075,ENSG00000286373
chr10	63712226	63712674	10:63712226-63712674	ENSG00000228566,ENSG00000270352,ENSG00000232075,ENSG00000286373
chr10	63718160	63718266	10:63718160-63718266	ENSG00000270352
chr10	63722699	63722800	10:63722699-63722800	ENSG00000270352
chr10	64033843	64034007	10:64033843-64034007	ENSG00000273360,ENSG00000228065,ENSG00000233724,ENSG00000227173,ENSG00000282906,ENSG00000270754,ENSG00000224714,ENSG00000216740,ENSG00000270648,ENSG00000235489,ENSG00000226426,ENSG00000213609
chr10	64036724	64036879	10:64036724-64036879	ENSG00000273360,ENSG00000228065,ENSG00000233724,ENSG00000227173,ENSG00000282906,ENSG00000270754,ENSG00000224714,ENSG00000216740,ENSG00000270648,ENSG00000235489,ENSG00000226426,ENSG00000213609
chr10	64040869	64041467	10:64040869-64041467	ENSG00000273360,ENSG00000228065,ENSG00000235356,ENSG00000233724,ENSG00000227173,ENSG00000282906,ENSG00000270754,ENSG00000224714,ENSG00000216740,ENSG00000270648,ENSG00000235489,ENSG00000226426,ENSG00000213609
chr10	64041599	64041771	10:64041599-64041771	ENSG00000273360,ENSG00000228065,ENSG00000233724,ENSG00000227173,ENSG00000282906,ENSG00000270754,ENSG00000224714,ENSG00000216740,ENSG00000270648,ENSG00000235489,ENSG00000226426,ENSG00000213609
chr10	64649043	64649252	10:64649043-64649252	ENSG00000225299,ENSG00000198739,ENSG00000277056,ENSG00000273360,ENSG00000228065,ENSG00000235356,ENSG00000233724,ENSG00000227173,ENSG00000282906,ENSG00000270754,ENSG00000224714,ENSG00000216740,ENSG00000270648,ENSG00000233900,ENSG00000235489,ENSG00000228566
chr10	65341513	65341914	10:65341513-65341914	ENSG00000276866,ENSG00000226448,ENSG00000225299,ENSG00000198739,ENSG00000277056,ENSG00000273360,ENSG00000228065,ENSG00000235356,ENSG00000233724,ENSG00000227173,ENSG00000282906,ENSG00000270754,ENSG00000224714,ENSG00000216740,ENSG00000270648
chr10	67763520	67763765	10:67763520-67763765	ENSG00000212520,ENSG00000225922,ENSG00000213606,ENSG00000276866,ENSG00000226448,ENSG00000225299,ENSG00000198739,ENSG00000277056,ENSG00000183230
chr10	67763880	67764853	10:67763880-67764853	ENSG00000138347,ENSG00000236375,ENSG00000266467,ENSG00000226318,ENSG00000239942,ENSG00000212520,ENSG00000225922,ENSG00000213606,ENSG00000276866,ENSG00000226448,ENSG00000225299,ENSG00000198739,ENSG00000277056,ENSG00000183230
chr10	67765026	67765173	10:67765026-67765173	ENSG00000212520,ENSG00000225922,ENSG00000213606,ENSG00000276866,ENSG00000226448,ENSG00000225299,ENSG00000198739,ENSG00000277056,ENSG00000183230
chr10	67772977	67773346	10:67772977-67773346	ENSG00000239942,ENSG00000212520,ENSG00000225922,ENSG00000213606,ENSG00000276866,ENSG00000226448,ENSG00000225299,ENSG00000198739,ENSG00000277056,ENSG00000273360,ENSG00000183230
chr10	67780036	67780139	10:67780036-67780139	ENSG00000212520,ENSG00000225922,ENSG00000276866,ENSG00000226448,ENSG00000225299,ENSG00000198739,ENSG00000277056,ENSG00000183230
chr10	67783637	67783884	10:67783637-67783884	ENSG00000239942,ENSG00000212520,ENSG00000225922,ENSG00000276866,ENSG00000226448,ENSG00000225299,ENSG00000198739,ENSG00000277056,ENSG00000183230
chr10	67838112	67838251	10:67838112-67838251	ENSG00000272892,ENSG00000237141,ENSG00000239942,ENSG00000212520,ENSG00000108176
chr10	67849349	67849778	10:67849349-67849778	ENSG00000234102,ENSG00000222371,ENSG00000138347,ENSG00000236375,ENSG00000266467,ENSG00000226318,ENSG00000219932,ENSG00000252113,ENSG00000272892,ENSG00000237141,ENSG00000239942,ENSG00000212520,ENSG00000108176,ENSG00000225922,ENSG00000276866,ENSG00000226448,ENSG00000225299,ENSG00000198739,ENSG00000277056
chr10	67855729	67855837	10:67855729-67855837	ENSG00000222371,ENSG00000138347,ENSG00000236375,ENSG00000266467,ENSG00000226318,ENSG00000219932,ENSG00000252113,ENSG00000239942,ENSG00000212520,ENSG00000226448
chr10	67864614	67864984	10:67864614-67864984	ENSG00000234102,ENSG00000222371,ENSG00000138347,ENSG00000236375,ENSG00000266467,ENSG00000226318,ENSG00000219932,ENSG00000252113,ENSG00000239942,ENSG00000212520,ENSG00000276866,ENSG00000226448,ENSG00000198739,ENSG00000277056
chr10	67884153	67885363	10:67884153-67885363	ENSG00000234102,ENSG00000222371,ENSG00000138347,ENSG00000236375,ENSG00000266467,ENSG00000226318,ENSG00000096717,ENSG00000219932,ENSG00000252113,ENSG00000272892,ENSG00000239942,ENSG00000212520,ENSG00000225922,ENSG00000276866,ENSG00000226448,ENSG00000225299,ENSG00000198739,ENSG00000277056
chr10	67934516	67934616	10:67934516-67934616	ENSG00000138347,ENSG00000236375,ENSG00000266467,ENSG00000226318
chr10	68074245	68074349	10:68074245-68074349	ENSG00000222371,ENSG00000138347,ENSG00000236375,ENSG00000266467,ENSG00000226318,ENSG00000148634
chr10	68074661	68075541	10:68074661-68075541	ENSG00000234102,ENSG00000222371,ENSG00000138347,ENSG00000236375,ENSG00000266467,ENSG00000226318,ENSG00000148634
chr10	68231330	68231709	10:68231330-68231709	ENSG00000234102,ENSG00000233590,ENSG00000179774,ENSG00000138347,ENSG00000236375,ENSG00000266467
chr10	68300830	68300936	10:68300830-68300936	ENSG00000108187,ENSG00000234102,ENSG00000138347,ENSG00000236375
chr10	68328321	68328736	10:68328321-68328736	ENSG00000096746,ENSG00000108187,ENSG00000234102,ENSG00000266467
chr10	68331298	68333050	10:68331298-68333050	ENSG00000096746,ENSG00000108187,ENSG00000234102,ENSG00000138347
chr10	68406791	68407588	10:68406791-68407588	ENSG00000207438,ENSG00000226493,ENSG00000199638,ENSG00000234806,ENSG00000138346,ENSG00000204130
chr10	68435952	68436064	10:68435952-68436064	ENSG00000227583,ENSG00000207438,ENSG00000226493,ENSG00000199638,ENSG00000234806,ENSG00000138346
chr10	68471949	68472144	10:68471949-68472144	ENSG00000207438,ENSG00000226493,ENSG00000199638,ENSG00000234806,ENSG00000138346
chr10	68527202	68527914	10:68527202-68527914	ENSG00000200218,ENSG00000165730,ENSG00000221184,ENSG00000283551,ENSG00000195401,ENSG00000060339,ENSG00000270494,ENSG00000260400,ENSG00000227583,ENSG00000213025,ENSG00000138336,ENSG00000214881,ENSG00000207438,ENSG00000226493,ENSG00000122912,ENSG00000199638,ENSG00000234806,ENSG00000138346,ENSG00000276866
chr10	68600398	68600701	10:68600398-68600701	ENSG00000200218,ENSG00000165730,ENSG00000221184,ENSG00000283551,ENSG00000195401,ENSG00000260400,ENSG00000227583,ENSG00000213025,ENSG00000138336,ENSG00000214881,ENSG00000207438,ENSG00000226493
chr10	68720734	68720848	10:68720734-68720848	ENSG00000221184,ENSG00000283551,ENSG00000195401,ENSG00000060339,ENSG00000270494,ENSG00000260400,ENSG00000227583,ENSG00000138336
chr10	68720890	68721589	10:68720890-68721589	ENSG00000200218,ENSG00000165730,ENSG00000221184,ENSG00000283551,ENSG00000195401,ENSG00000060339,ENSG00000270494,ENSG00000260400,ENSG00000227583,ENSG00000213025,ENSG00000138336,ENSG00000214881,ENSG00000207438,ENSG00000226493
chr10	68900802	68901741	10:68900802-68901741	ENSG00000206855,ENSG00000107625,ENSG00000285871,ENSG00000200218,ENSG00000165730,ENSG00000221184,ENSG00000283551,ENSG00000195401,ENSG00000260400,ENSG00000227583,ENSG00000213025,ENSG00000138336,ENSG00000214881,ENSG00000226493
chr10	68955829	68956745	10:68955829-68956745	ENSG00000198954,ENSG00000165732,ENSG00000206855,ENSG00000221184,ENSG00000283551
chr10	68957010	68957321	10:68957010-68957321	ENSG00000165732,ENSG00000221184,ENSG00000283551
chr10	68988493	68989227	10:68988493-68989227	ENSG00000214875,ENSG00000198954
chr10	69004971	69005081	10:69004971-69005081	ENSG00000229001,ENSG00000214875,ENSG00000198954
chr10	69031491	69031617	10:69031491-69031617	ENSG00000229001
chr10	69044720	69044839	10:69044720-69044839	ENSG00000229001
chr10	69045463	69045876	10:69045463-69045876	ENSG00000229001
chr10	69047924	69048522	10:69047924-69048522	ENSG00000233163,ENSG00000229001,ENSG00000214875,ENSG00000198954,ENSG00000200218,ENSG00000165730
chr10	69049656	69050048	10:69049656-69050048	ENSG00000229001,ENSG00000200218
chr10	69051141	69051244	10:69051141-69051244	ENSG00000229001
chr10	69051316	69051643	10:69051316-69051643	ENSG00000233163,ENSG00000229001,ENSG00000200218
chr10	69052095	69052383	10:69052095-69052383	ENSG00000233163,ENSG00000229001,ENSG00000200218
chr10	69054240	69054468	10:69054240-69054468	ENSG00000229001
chr10	69056162	69056394	10:69056162-69056394	ENSG00000229001,ENSG00000200218
chr10	69057346	69057592	10:69057346-69057592	ENSG00000229001,ENSG00000200218
chr10	69057623	69057726	10:69057623-69057726	-
chr10	69061095	69062059	10:69061095-69062059	ENSG00000233163,ENSG00000122862,ENSG00000229001,ENSG00000214875,ENSG00000200218
chr10	69065467	69066152	10:69065467-69066152	-
chr10	69073133	69073276	10:69073133-69073276	-
chr10	69086034	69086498	10:69086034-69086498	ENSG00000274008,ENSG00000122862
chr10	69087794	69088313	10:69087794-69088313	ENSG00000233163,ENSG00000274008,ENSG00000122862,ENSG00000229001,ENSG00000214875,ENSG00000198954
chr10	69088499	69088634	10:69088499-69088634	ENSG00000122862
chr10	69089013	69089202	10:69089013-69089202	ENSG00000274008,ENSG00000122862
chr10	69090040	69090256	10:69090040-69090256	ENSG00000274008,ENSG00000122862,ENSG00000198954
chr10	69090366	69090603	10:69090366-69090603	ENSG00000274008,ENSG00000122862
chr10	69093414	69093612	10:69093414-69093612	ENSG00000274008,ENSG00000122862,ENSG00000214875,ENSG00000198954
chr10	69101602	69101746	10:69101602-69101746	ENSG00000274008
chr10	69123404	69124728	10:69123404-69124728	ENSG00000156510,ENSG00000233163,ENSG00000122958,ENSG00000274008,ENSG00000214875,ENSG00000198954,ENSG00000165730
chr10	69124865	69125084	10:69124865-69125084	ENSG00000233163,ENSG00000122958
chr10	69179831	69180365	10:69179831-69180365	ENSG00000156510,ENSG00000156502,ENSG00000233163
chr10	69208847	69209027	10:69208847-69209027	ENSG00000156510,ENSG00000156502,ENSG00000233163
chr10	69237694	69237825	10:69237694-69237825	ENSG00000229197,ENSG00000156515,ENSG00000231748,ENSG00000156510,ENSG00000229261
chr10	69317972	69319083	10:69317972-69319083	ENSG00000229197,ENSG00000156515,ENSG00000231748,ENSG00000156510
chr10	69319231	69319658	10:69319231-69319658	ENSG00000229197,ENSG00000156515,ENSG00000231748,ENSG00000156510
chr10	69321211	69321371	10:69321211-69321371	ENSG00000229197,ENSG00000156515,ENSG00000231748
chr10	69328024	69328341	10:69328024-69328341	ENSG00000229197,ENSG00000156515,ENSG00000231748,ENSG00000156510
chr10	69335122	69335545	10:69335122-69335545	ENSG00000229197,ENSG00000156515,ENSG00000231748,ENSG00000156510
chr10	69337196	69337932	10:69337196-69337932	ENSG00000229197,ENSG00000156515,ENSG00000231748,ENSG00000156510
chr10	69349056	69349203	10:69349056-69349203	ENSG00000229197,ENSG00000231748
chr10	69392629	69392750	10:69392629-69392750	ENSG00000229197,ENSG00000156515,ENSG00000231748,ENSG00000156510,ENSG00000229261
chr10	69408557	69408856	10:69408557-69408856	ENSG00000233197,ENSG00000287306,ENSG00000075073,ENSG00000229197,ENSG00000231748,ENSG00000156510,ENSG00000229261,ENSG00000235645
chr10	69408888	69409294	10:69408888-69409294	ENSG00000233197,ENSG00000287306,ENSG00000075073,ENSG00000231748,ENSG00000156510
chr10	69410002	69410333	10:69410002-69410333	ENSG00000233197,ENSG00000075073,ENSG00000156510
chr10	69422089	69422231	10:69422089-69422231	ENSG00000233197,ENSG00000232734,ENSG00000075073
chr10	69438704	69438849	10:69438704-69438849	ENSG00000233197,ENSG00000232734
chr10	69449908	69450085	10:69449908-69450085	ENSG00000099282,ENSG00000232734
chr10	69451206	69451619	10:69451206-69451619	ENSG00000233197,ENSG00000099282,ENSG00000232734,ENSG00000235645
chr10	69458500	69458731	10:69458500-69458731	ENSG00000233197,ENSG00000099282
chr10	69460970	69461153	10:69460970-69461153	-
chr10	69464734	69465264	10:69464734-69465264	ENSG00000233197,ENSG00000099282,ENSG00000226794
chr10	69472593	69472904	10:69472593-69472904	ENSG00000233197
chr10	69479307	69479908	10:69479307-69479908	ENSG00000233197,ENSG00000099282
chr10	69480138	69480412	10:69480138-69480412	ENSG00000233197,ENSG00000099282,ENSG00000235645
chr10	69480453	69480596	10:69480453-69480596	ENSG00000099282
chr10	69480627	69480801	10:69480627-69480801	ENSG00000099282
chr10	69481412	69481744	10:69481412-69481744	ENSG00000233197,ENSG00000099282,ENSG00000235645
chr10	69507915	69508125	10:69507915-69508125	ENSG00000233197,ENSG00000287306,ENSG00000099282,ENSG00000232734,ENSG00000226794,ENSG00000235645
chr10	69572831	69572988	10:69572831-69572988	ENSG00000235803,ENSG00000230755,ENSG00000236154,ENSG00000122859,ENSG00000233197,ENSG00000235524,ENSG00000231152,ENSG00000226794,ENSG00000235645
chr10	69573426	69573708	10:69573426-69573708	ENSG00000235803,ENSG00000230755,ENSG00000236154,ENSG00000122859,ENSG00000233197,ENSG00000235524,ENSG00000231152,ENSG00000226794,ENSG00000235645
chr10	69574869	69574978	10:69574869-69574978	ENSG00000235803,ENSG00000230755,ENSG00000236154,ENSG00000122859,ENSG00000233197,ENSG00000235524,ENSG00000231152,ENSG00000226794,ENSG00000235645
chr10	69630183	69630302	10:69630183-69630302	ENSG00000235803,ENSG00000230755,ENSG00000233197,ENSG00000235524,ENSG00000231152,ENSG00000226794,ENSG00000171224,ENSG00000235645
chr10	69773266	69773434	10:69773266-69773434	ENSG00000235645,ENSG00000230469
chr10	69939162	69939369	10:69939162-69939369	ENSG00000235645,ENSG00000197467,ENSG00000224222
chr10	69942721	69942894	10:69942721-69942894	ENSG00000197467
chr10	69957313	69957520	10:69957313-69957520	ENSG00000197467,ENSG00000224222
chr10	69959912	69960419	10:69959912-69960419	ENSG00000235645,ENSG00000197467,ENSG00000224222
chr10	69961923	69962197	10:69961923-69962197	ENSG00000197467,ENSG00000224222
chr10	69994367	69994534	10:69994367-69994534	ENSG00000235645,ENSG00000224222,ENSG00000099284
chr10	70053642	70053771	10:70053642-70053771	ENSG00000224222,ENSG00000099284
chr10	70132711	70132955	10:70132711-70132955	ENSG00000099284,ENSG00000042286,ENSG00000156521
chr10	70145617	70146141	10:70145617-70146141	ENSG00000042286,ENSG00000156521,ENSG00000079332,ENSG00000229097,ENSG00000232142
chr10	70146175	70146882	10:70146175-70146882	ENSG00000099284,ENSG00000042286,ENSG00000156521,ENSG00000079332,ENSG00000229097,ENSG00000232142
chr10	70146926	70147098	10:70146926-70147098	ENSG00000042286,ENSG00000156521,ENSG00000229097,ENSG00000232142
chr10	70169928	70170140	10:70169928-70170140	ENSG00000079332,ENSG00000229097,ENSG00000232142
chr10	70170191	70171182	10:70170191-70171182	ENSG00000042286,ENSG00000156521,ENSG00000079332,ENSG00000229097,ENSG00000232142
chr10	70174261	70174534	10:70174261-70174534	ENSG00000079332,ENSG00000229097,ENSG00000232142
chr10	70233211	70233687	10:70233211-70233687	ENSG00000232142,ENSG00000180817,ENSG00000148734
chr10	70296608	70296834	10:70296608-70296834	ENSG00000232142,ENSG00000148734
chr10	70302399	70302556	10:70302399-70302556	ENSG00000232142,ENSG00000148734
chr10	70331781	70332103	10:70331781-70332103	ENSG00000232142,ENSG00000148734
chr10	70355454	70355720	10:70355454-70355720	ENSG00000232142,ENSG00000148734
chr10	70364126	70364226	10:70364126-70364226	ENSG00000232142,ENSG00000148734
chr10	70364497	70364724	10:70364497-70364724	ENSG00000232142,ENSG00000180817,ENSG00000148734
chr10	70382476	70382957	10:70382476-70382957	ENSG00000232142,ENSG00000172731,ENSG00000224725,ENSG00000148730
chr10	70403849	70404646	10:70403849-70404646	ENSG00000172731,ENSG00000224725,ENSG00000148730,ENSG00000156574
chr10	70404700	70404800	10:70404700-70404800	ENSG00000224725,ENSG00000148730
chr10	70405352	70405860	10:70405352-70405860	ENSG00000232142,ENSG00000172731,ENSG00000224725,ENSG00000148730,ENSG00000156574,ENSG00000280401,ENSG00000138316
chr10	70430566	70430934	10:70430566-70430934	ENSG00000156574,ENSG00000280401,ENSG00000138316
chr10	70478264	70479084	10:70478264-70479084	ENSG00000156574,ENSG00000107719,ENSG00000230661,ENSG00000138316
chr10	70482240	70482403	10:70482240-70482403	ENSG00000107719,ENSG00000230661
chr10	70493246	70493751	10:70493246-70493751	ENSG00000156574,ENSG00000107719,ENSG00000230661,ENSG00000138316
chr10	70494980	70495258	10:70494980-70495258	ENSG00000156574,ENSG00000230661,ENSG00000138316
chr10	70500812	70500912	10:70500812-70500912	ENSG00000138316
chr10	70508886	70509412	10:70508886-70509412	ENSG00000156574,ENSG00000180644,ENSG00000138316
chr10	70510344	70510459	10:70510344-70510459	ENSG00000156574,ENSG00000138316
chr10	70575970	70576271	10:70575970-70576271	ENSG00000180644,ENSG00000138316
chr10	70742604	70742754	10:70742604-70742754	ENSG00000180644,ENSG00000138316
chr10	70780084	70780242	10:70780084-70780242	ENSG00000180644,ENSG00000138316,ENSG00000166220,ENSG00000231366
chr10	70815752	70816188	10:70815752-70816188	ENSG00000138316,ENSG00000231366,ENSG00000166224,ENSG00000166228
chr10	70816270	70816498	10:70816270-70816498	ENSG00000231366,ENSG00000166224
chr10	70833257	70833462	10:70833257-70833462	ENSG00000166224
chr10	70866509	70866844	10:70866509-70866844	ENSG00000138316,ENSG00000231366,ENSG00000166224,ENSG00000166228,ENSG00000259267
chr10	70887844	70888742	10:70887844-70888742	ENSG00000166228,ENSG00000259267
chr10	71045588	71045688	10:71045588-71045688	ENSG00000285300,ENSG00000271409,ENSG00000259267
chr10	71209024	71209313	10:71209024-71209313	ENSG00000285300,ENSG00000271409,ENSG00000259267,ENSG00000107731,ENSG00000237512
chr10	71212283	71212754	10:71212283-71212754	ENSG00000285300,ENSG00000271409,ENSG00000259267,ENSG00000107731,ENSG00000237512
chr10	71234071	71234256	10:71234071-71234256	ENSG00000259267,ENSG00000237512
chr10	71235428	71235647	10:71235428-71235647	ENSG00000285300,ENSG00000271409,ENSG00000259267,ENSG00000237512
chr10	71299459	71299723	10:71299459-71299723	ENSG00000259267
chr10	71307673	71308093	10:71307673-71308093	ENSG00000198246
chr10	71314398	71314584	10:71314398-71314584	ENSG00000198246
chr10	71319034	71319891	10:71319034-71319891	ENSG00000198246
chr10	71333394	71333871	10:71333394-71333871	ENSG00000198246
chr10	71343323	71343657	10:71343323-71343657	-
chr10	71352030	71352249	10:71352030-71352249	ENSG00000198246,ENSG00000279406
chr10	71359373	71359836	10:71359373-71359836	ENSG00000198246,ENSG00000279406
chr10	71364499	71364950	10:71364499-71364950	ENSG00000279406
chr10	71367227	71367756	10:71367227-71367756	ENSG00000279406
chr10	71371842	71372092	10:71371842-71372092	ENSG00000279406
chr10	71372978	71373423	10:71372978-71373423	-
chr10	71377142	71377685	10:71377142-71377685	ENSG00000198246,ENSG00000223817
chr10	71378477	71378631	10:71378477-71378631	-
chr10	71384337	71384440	10:71384337-71384440	-
chr10	71475187	71475418	10:71475187-71475418	ENSG00000223817
chr10	71534640	71534769	10:71534640-71534769	ENSG00000223817
chr10	71555207	71555349	10:71555207-71555349	ENSG00000223817
chr10	71597863	71599025	10:71597863-71599025	ENSG00000223817
chr10	71638115	71638462	10:71638115-71638462	-
chr10	71694113	71694272	10:71694113-71694272	-
chr10	71694355	71694995	10:71694355-71694995	-
chr10	71712883	71713032	10:71712883-71713032	ENSG00000107736,ENSG00000214688
chr10	71713080	71714141	10:71713080-71714141	ENSG00000107736,ENSG00000214688
chr10	71714228	71714382	10:71714228-71714382	ENSG00000107736,ENSG00000214688
chr10	71727488	71727609	10:71727488-71727609	-
chr10	71727643	71728686	10:71727643-71728686	ENSG00000214688
chr10	71729136	71729662	10:71729136-71729662	ENSG00000214688
chr10	71736057	71736336	10:71736057-71736336	ENSG00000214688
chr10	71737943	71738327	10:71737943-71738327	ENSG00000214688
chr10	71740095	71740381	10:71740095-71740381	ENSG00000214688
chr10	71746486	71746962	10:71746486-71746962	-
chr10	71747370	71747518	10:71747370-71747518	-
chr10	71747691	71748433	10:71747691-71748433	ENSG00000214688
chr10	71748504	71749438	10:71748504-71749438	ENSG00000214688,ENSG00000107738
chr10	71750437	71750850	10:71750437-71750850	ENSG00000107738
chr10	71752616	71752958	10:71752616-71752958	ENSG00000107738
chr10	71753524	71754040	10:71753524-71754040	ENSG00000107738
chr10	71754809	71754926	10:71754809-71754926	ENSG00000107738
chr10	71756341	71757248	10:71756341-71757248	ENSG00000107738
chr10	71757456	71757875	10:71757456-71757875	ENSG00000107738
chr10	71765631	71765731	10:71765631-71765731	ENSG00000107738
chr10	71767172	71767483	10:71767172-71767483	ENSG00000107738
chr10	71767619	71767751	10:71767619-71767751	ENSG00000107738
chr10	71768987	71769101	10:71768987-71769101	ENSG00000107738
chr10	71770806	71771102	10:71770806-71771102	ENSG00000107738,ENSG00000274824
chr10	71772301	71772549	10:71772301-71772549	ENSG00000107738
chr10	71772696	71773909	10:71772696-71773909	ENSG00000107738,ENSG00000274824
chr10	71774248	71774382	10:71774248-71774382	ENSG00000107738
chr10	71774835	71774968	10:71774835-71774968	ENSG00000107738
chr10	71775121	71775221	10:71775121-71775221	ENSG00000274824
chr10	71775321	71775709	10:71775321-71775709	ENSG00000107736,ENSG00000107738,ENSG00000274824
chr10	71776573	71776818	10:71776573-71776818	ENSG00000107738,ENSG00000274824
chr10	71783199	71783376	10:71783199-71783376	ENSG00000107736,ENSG00000274824
chr10	71804133	71804463	10:71804133-71804463	ENSG00000107736,ENSG00000274824
chr10	71805768	71806150	10:71805768-71806150	ENSG00000107736,ENSG00000274824
chr10	71811604	71811706	10:71811604-71811706	ENSG00000172650
chr10	71811978	71812258	10:71811978-71812258	ENSG00000274824,ENSG00000197746,ENSG00000172650
chr10	71817655	71818435	10:71817655-71818435	ENSG00000274824,ENSG00000197746
chr10	71829055	71829494	10:71829055-71829494	ENSG00000197746
chr10	71836300	71836408	10:71836300-71836408	ENSG00000238446
chr10	71836665	71836870	10:71836665-71836870	ENSG00000238446
chr10	71846932	71847083	10:71846932-71847083	ENSG00000197746,ENSG00000238446
chr10	71850728	71851891	10:71850728-71851891	ENSG00000197746,ENSG00000238446
chr10	71852510	71852881	10:71852510-71852881	ENSG00000197746,ENSG00000238446
chr10	71858177	71858469	10:71858177-71858469	ENSG00000197746
chr10	71860311	71860920	10:71860311-71860920	ENSG00000197746,ENSG00000238446
chr10	71868180	71868646	10:71868180-71868646	ENSG00000230526
chr10	71871344	71871652	10:71871344-71871652	ENSG00000230526
chr10	71878688	71878905	10:71878688-71878905	ENSG00000230526
chr10	71881040	71881432	10:71881040-71881432	ENSG00000230526
chr10	71883644	71883762	10:71883644-71883762	ENSG00000230526
chr10	71888572	71889322	10:71888572-71889322	ENSG00000238446,ENSG00000230526,ENSG00000107742,ENSG00000272627,ENSG00000213700
chr10	71890156	71890591	10:71890156-71890591	ENSG00000107742
chr10	71896518	71896636	10:71896518-71896636	-
chr10	71964315	71964540	10:71964315-71964540	ENSG00000122863
chr10	71985737	71985932	10:71985737-71985932	ENSG00000122863
chr10	72009463	72009718	10:72009463-72009718	-
chr10	72048639	72048769	10:72048639-72048769	ENSG00000272988,ENSG00000107742
chr10	72133673	72133820	10:72133673-72133820	ENSG00000107742,ENSG00000138303
chr10	72186412	72186977	10:72186412-72186977	ENSG00000107742,ENSG00000138303,ENSG00000200294,ENSG00000226701
chr10	72215756	72216501	10:72215756-72216501	ENSG00000107742,ENSG00000138303,ENSG00000166295,ENSG00000200170
chr10	72223784	72224031	10:72223784-72224031	ENSG00000107742,ENSG00000138303,ENSG00000166295,ENSG00000200170
chr10	72232824	72233197	10:72232824-72233197	ENSG00000107742,ENSG00000138303,ENSG00000166295,ENSG00000200170
chr10	72239529	72239659	10:72239529-72239659	-
chr10	72242716	72243100	10:72242716-72243100	ENSG00000200170
chr10	72243879	72244065	10:72243879-72244065	-
chr10	72247949	72248115	10:72247949-72248115	-
chr10	72248183	72249243	10:72248183-72249243	ENSG00000107742,ENSG00000138303,ENSG00000166295,ENSG00000200170,ENSG00000168209
chr10	72250851	72251000	10:72250851-72251000	-
chr10	72254890	72255600	10:72254890-72255600	ENSG00000107742,ENSG00000138303,ENSG00000166295,ENSG00000200170,ENSG00000168209
chr10	72257048	72257551	10:72257048-72257551	ENSG00000168209
chr10	72259999	72260099	10:72259999-72260099	ENSG00000168209
chr10	72260420	72261269	10:72260420-72261269	ENSG00000168209
chr10	72272634	72274521	10:72272634-72274521	ENSG00000138303,ENSG00000166295,ENSG00000200170,ENSG00000168209
chr10	72274570	72275100	10:72274570-72275100	ENSG00000168209
chr10	72275530	72275630	10:72275530-72275630	ENSG00000168209
chr10	72282653	72282817	10:72282653-72282817	-
chr10	72297129	72298512	10:72297129-72298512	ENSG00000107742,ENSG00000168209
chr10	72308559	72308753	10:72308559-72308753	-
chr10	72309816	72310092	10:72309816-72310092	-
chr10	72310830	72310930	10:72310830-72310930	-
chr10	72315663	72315842	10:72315663-72315842	-
chr10	72317013	72317231	10:72317013-72317231	-
chr10	72319409	72320427	10:72319409-72320427	ENSG00000107742
chr10	72320659	72321114	10:72320659-72321114	ENSG00000172650
chr10	72328252	72328624	10:72328252-72328624	-
chr10	72328968	72329089	10:72328968-72329089	-
chr10	72329731	72330037	10:72329731-72330037	-
chr10	72331565	72332496	10:72331565-72332496	ENSG00000107742,ENSG00000148719
chr10	72332539	72332727	10:72332539-72332727	ENSG00000148719
chr10	72332958	72333279	10:72332958-72333279	ENSG00000148719
chr10	72334842	72335828	10:72334842-72335828	ENSG00000107742,ENSG00000148719
chr10	72336877	72336995	10:72336877-72336995	ENSG00000148719
chr10	72337092	72337410	10:72337092-72337410	ENSG00000148719
chr10	72340574	72340676	10:72340574-72340676	ENSG00000148719
chr10	72353896	72354193	10:72353896-72354193	ENSG00000148719
chr10	72354243	72355245	10:72354243-72355245	ENSG00000148719,ENSG00000202513,ENSG00000282915,ENSG00000276531,ENSG00000230609,ENSG00000279502,ENSG00000272627,ENSG00000138308
chr10	72364382	72364648	10:72364382-72364648	ENSG00000148719,ENSG00000202513,ENSG00000282915,ENSG00000276531,ENSG00000226163,ENSG00000230609,ENSG00000266719,ENSG00000280166,ENSG00000279502,ENSG00000272627,ENSG00000215086,ENSG00000138308,ENSG00000213700
chr10	72594080	72594206	10:72594080-72594206	ENSG00000202513,ENSG00000282915,ENSG00000276531,ENSG00000226163,ENSG00000230609,ENSG00000272536,ENSG00000201881,ENSG00000266719,ENSG00000280166,ENSG00000279502,ENSG00000272627,ENSG00000215086,ENSG00000138308
chr10	72625729	72625836	10:72625729-72625836	ENSG00000107745,ENSG00000276531,ENSG00000230609,ENSG00000201881,ENSG00000279502
chr10	72625883	72626443	10:72625883-72626443	ENSG00000107745,ENSG00000202513,ENSG00000282915,ENSG00000276531,ENSG00000226163,ENSG00000230609,ENSG00000272536,ENSG00000231471,ENSG00000238215,ENSG00000201881,ENSG00000156026,ENSG00000266719,ENSG00000280166,ENSG00000279502,ENSG00000272627,ENSG00000215086,ENSG00000138308
chr10	72637471	72637715	10:72637471-72637715	ENSG00000107745,ENSG00000202513,ENSG00000282915,ENSG00000276531,ENSG00000226163,ENSG00000230609,ENSG00000272536,ENSG00000231471,ENSG00000238215,ENSG00000201881,ENSG00000266719,ENSG00000280166,ENSG00000279502,ENSG00000272627,ENSG00000215086,ENSG00000138308
chr10	72691934	72692803	10:72691934-72692803	ENSG00000202513,ENSG00000282915,ENSG00000276531,ENSG00000226163,ENSG00000230609,ENSG00000201881,ENSG00000156026,ENSG00000266719,ENSG00000280166,ENSG00000279502,ENSG00000272627,ENSG00000138308,ENSG00000213700
chr10	72887309	72887469	10:72887309-72887469	ENSG00000202513,ENSG00000276531,ENSG00000266719,ENSG00000280166,ENSG00000279502,ENSG00000272627,ENSG00000138315,ENSG00000215086,ENSG00000138308,ENSG00000213700
chr10	73076787	73077201	10:73076787-73077201	ENSG00000215086,ENSG00000138308,ENSG00000213700,ENSG00000232646,ENSG00000237768,ENSG00000201047,ENSG00000272599,ENSG00000221164,ENSG00000199201,ENSG00000227382
chr10	73096153	73096359	10:73096153-73096359	ENSG00000122884,ENSG00000232646,ENSG00000272630,ENSG00000166321,ENSG00000272599,ENSG00000221164
chr10	73096483	73097278	10:73096483-73097278	ENSG00000138308,ENSG00000213700,ENSG00000122884,ENSG00000232646,ENSG00000237768,ENSG00000201047,ENSG00000272630,ENSG00000166321,ENSG00000272599,ENSG00000221164,ENSG00000122882,ENSG00000138286,ENSG00000199201,ENSG00000227382,ENSG00000233144
chr10	73110355	73110619	10:73110355-73110619	ENSG00000213700,ENSG00000122884,ENSG00000232646,ENSG00000272630,ENSG00000166321,ENSG00000272599,ENSG00000221164,ENSG00000199201,ENSG00000227382
chr10	73110919	73111100	10:73110919-73111100	ENSG00000272630,ENSG00000166321,ENSG00000272599,ENSG00000221164,ENSG00000199201
chr10	73167906	73168468	10:73167906-73168468	ENSG00000213700,ENSG00000272599,ENSG00000221164,ENSG00000122882,ENSG00000138286,ENSG00000199201,ENSG00000227382
chr10	73246812	73247581	10:73246812-73247581	ENSG00000138286,ENSG00000213551,ENSG00000199201,ENSG00000227382,ENSG00000288559,ENSG00000236756,ENSG00000182180,ENSG00000227540,ENSG00000200356,ENSG00000233144
chr10	73252254	73253012	10:73252254-73253012	ENSG00000138286,ENSG00000213551,ENSG00000199201,ENSG00000227382,ENSG00000288559,ENSG00000236756,ENSG00000182180,ENSG00000227540,ENSG00000200356,ENSG00000233144
chr10	73358686	73358938	10:73358686-73358938	ENSG00000199201,ENSG00000227382,ENSG00000156042,ENSG00000200356,ENSG00000207473,ENSG00000233144,ENSG00000229659,ENSG00000166343
chr10	73413402	73414385	10:73413402-73414385	ENSG00000200356,ENSG00000207473,ENSG00000138279,ENSG00000233144,ENSG00000229659,ENSG00000166343,ENSG00000207327,ENSG00000271848
chr10	73495241	73496188	10:73495241-73496188	ENSG00000200356,ENSG00000233144,ENSG00000229659,ENSG00000166343,ENSG00000107758,ENSG00000221817,ENSG00000207327,ENSG00000237139,ENSG00000177791,ENSG00000166317,ENSG00000271848
chr10	73576290	73576465	10:73576290-73576465	ENSG00000166348,ENSG00000207327,ENSG00000237139,ENSG00000177791,ENSG00000166317,ENSG00000271848
chr10	73591325	73591468	10:73591325-73591468	ENSG00000166348,ENSG00000207327,ENSG00000237139,ENSG00000177791,ENSG00000166317,ENSG00000271848
chr10	73591985	73592185	10:73591985-73592185	ENSG00000166348,ENSG00000207327,ENSG00000237139,ENSG00000268584,ENSG00000177791,ENSG00000166317,ENSG00000271848
chr10	73625675	73626235	10:73625675-73626235	ENSG00000166348,ENSG00000207327,ENSG00000237139,ENSG00000268584,ENSG00000272791,ENSG00000177791,ENSG00000166317,ENSG00000271848
chr10	73717576	73718023	10:73717576-73718023	ENSG00000207327,ENSG00000237139,ENSG00000177791,ENSG00000166317,ENSG00000271848,ENSG00000172650,ENSG00000242288,ENSG00000271816,ENSG00000235316,ENSG00000250959,ENSG00000242338,ENSG00000252072,ENSG00000272140
chr10	73720597	73721078	10:73720597-73721078	ENSG00000207327,ENSG00000237139,ENSG00000166317,ENSG00000271848,ENSG00000172650,ENSG00000242288,ENSG00000271816,ENSG00000279088,ENSG00000270808,ENSG00000235316,ENSG00000250959,ENSG00000242338,ENSG00000252072,ENSG00000272140
chr10	73730184	73730855	10:73730184-73730855	ENSG00000166317,ENSG00000271848,ENSG00000172650,ENSG00000242288,ENSG00000271816,ENSG00000176986,ENSG00000279088,ENSG00000270808,ENSG00000235316,ENSG00000250959,ENSG00000242338,ENSG00000252072
chr10	73743836	73744519	10:73743836-73744519	ENSG00000207327,ENSG00000166317,ENSG00000271848,ENSG00000242288,ENSG00000271816,ENSG00000196968,ENSG00000279689,ENSG00000176986,ENSG00000279088,ENSG00000270808,ENSG00000235316,ENSG00000250959,ENSG00000242338,ENSG00000252072
chr10	73771910	73773172	10:73771910-73773172	ENSG00000166317,ENSG00000271848,ENSG00000272589,ENSG00000214655,ENSG00000172586,ENSG00000196968,ENSG00000279689,ENSG00000176986,ENSG00000279088,ENSG00000270808
chr10	73781763	73782305	10:73781763-73782305	ENSG00000272589,ENSG00000280238,ENSG00000214655,ENSG00000172586,ENSG00000196968,ENSG00000279689
chr10	73785146	73786003	10:73785146-73786003	ENSG00000166507,ENSG00000272916,ENSG00000272589,ENSG00000280238,ENSG00000214655,ENSG00000172586,ENSG00000196968,ENSG00000279689
chr10	73786105	73786263	10:73786105-73786263	ENSG00000272589,ENSG00000280238,ENSG00000214655,ENSG00000172586
chr10	73810898	73812418	10:73810898-73812418	ENSG00000224195,ENSG00000148660,ENSG00000166507,ENSG00000272916,ENSG00000272589,ENSG00000280238,ENSG00000214655,ENSG00000172586
chr10	73816004	73816593	10:73816004-73816593	ENSG00000224195,ENSG00000148660,ENSG00000166507,ENSG00000272916,ENSG00000272589
chr10	73843422	73843546	10:73843422-73843546	ENSG00000229990,ENSG00000148660
chr10	73849043	73849423	10:73849043-73849423	ENSG00000229990,ENSG00000148660
chr10	73865836	73866095	10:73865836-73866095	ENSG00000148660
chr10	73874307	73875182	10:73874307-73875182	ENSG00000148660
chr10	73879657	73879925	10:73879657-73879925	ENSG00000229990,ENSG00000148660
chr10	73886149	73886361	10:73886149-73886361	ENSG00000225761
chr10	73887880	73888126	10:73887880-73888126	-
chr10	73889137	73889381	10:73889137-73889381	ENSG00000225761
chr10	73900100	73900309	10:73900100-73900309	ENSG00000122861
chr10	73902485	73902650	10:73902485-73902650	ENSG00000122861
chr10	73905646	73905919	10:73905646-73905919	ENSG00000122861
chr10	73906545	73906976	10:73906545-73906976	ENSG00000122861
chr10	73907209	73907323	10:73907209-73907323	ENSG00000122861
chr10	73907633	73908323	10:73907633-73908323	ENSG00000122861
chr10	73909107	73909229	10:73909107-73909229	ENSG00000122861
chr10	73909315	73909503	10:73909315-73909503	ENSG00000122861
chr10	73910930	73911803	10:73910930-73911803	ENSG00000122861
chr10	73920084	73920477	10:73920084-73920477	ENSG00000222047,ENSG00000122861
chr10	73926317	73926755	10:73926317-73926755	ENSG00000222047
chr10	73940685	73940913	10:73940685-73940913	-
chr10	73966149	73966466	10:73966149-73966466	ENSG00000225761
chr10	73979839	73980155	10:73979839-73980155	ENSG00000225761
chr10	73991907	73992147	10:73991907-73992147	ENSG00000225761,ENSG00000035403
chr10	73992674	73992824	10:73992674-73992824	ENSG00000225761,ENSG00000035403
chr10	73997543	73998451	10:73997543-73998451	ENSG00000225761,ENSG00000035403
chr10	74150382	74151693	10:74150382-74151693	ENSG00000172650,ENSG00000156110,ENSG00000185009
chr10	74166465	74166839	10:74166465-74166839	ENSG00000156110,ENSG00000185009
chr10	74169042	74169266	10:74169042-74169266	ENSG00000156110,ENSG00000185009
chr10	74176284	74176999	10:74176284-74176999	ENSG00000237882,ENSG00000227186,ENSG00000234149,ENSG00000213525,ENSG00000214626,ENSG00000226253,ENSG00000232342,ENSG00000213731,ENSG00000214629,ENSG00000156110,ENSG00000185009
chr10	74177189	74177294	10:74177189-74177294	ENSG00000156110
chr10	74190268	74190398	10:74190268-74190398	ENSG00000214626,ENSG00000226253,ENSG00000232342
chr10	74228127	74228324	10:74228127-74228324	ENSG00000237882,ENSG00000285810,ENSG00000227186,ENSG00000234149,ENSG00000213525,ENSG00000214626,ENSG00000271710,ENSG00000226253,ENSG00000232342,ENSG00000213731,ENSG00000214629
chr10	74266155	74266289	10:74266155-74266289	ENSG00000237882,ENSG00000285810,ENSG00000227186,ENSG00000234149,ENSG00000213525,ENSG00000214626,ENSG00000271710,ENSG00000206756,ENSG00000226253,ENSG00000232342,ENSG00000213731,ENSG00000214629,ENSG00000236900
chr10	74328491	74328734	10:74328491-74328734	ENSG00000237882,ENSG00000285810,ENSG00000227186,ENSG00000234149,ENSG00000213525,ENSG00000214626,ENSG00000271710,ENSG00000206756,ENSG00000226253,ENSG00000232342,ENSG00000213731,ENSG00000214629,ENSG00000236900
chr10	74589423	74589630	10:74589423-74589630	ENSG00000285810,ENSG00000227186,ENSG00000234149,ENSG00000213525,ENSG00000214626,ENSG00000271710,ENSG00000206756,ENSG00000226253,ENSG00000232342,ENSG00000213731,ENSG00000214629
chr10	74825147	74827362	10:74825147-74827362	ENSG00000237882,ENSG00000285810,ENSG00000227186,ENSG00000234149,ENSG00000156650,ENSG00000272748,ENSG00000213525,ENSG00000214626,ENSG00000271710,ENSG00000206756,ENSG00000226253,ENSG00000232342,ENSG00000213731,ENSG00000214629
chr10	75062467	75062567	10:75062467-75062567	ENSG00000237882,ENSG00000285810,ENSG00000188716,ENSG00000227186,ENSG00000234149,ENSG00000213525,ENSG00000214626,ENSG00000271710,ENSG00000226253,ENSG00000232342,ENSG00000213731,ENSG00000214629
chr10	75099992	75100214	10:75099992-75100214	ENSG00000156671,ENSG00000079393,ENSG00000237882,ENSG00000285810,ENSG00000188716,ENSG00000227186,ENSG00000234149,ENSG00000213525,ENSG00000213731
chr10	75111081	75111895	10:75111081-75111895	ENSG00000232437,ENSG00000156671,ENSG00000079393,ENSG00000237882,ENSG00000285810,ENSG00000188716,ENSG00000227186,ENSG00000234149,ENSG00000213525,ENSG00000214626,ENSG00000271710,ENSG00000226253,ENSG00000232342,ENSG00000213731,ENSG00000214629
chr10	75112122	75112314	10:75112122-75112314	ENSG00000156671,ENSG00000079393,ENSG00000237882
chr10	75127554	75127664	10:75127554-75127664	ENSG00000232437
chr10	75209952	75211125	10:75209952-75211125	ENSG00000165637
chr10	75230679	75230895	10:75230679-75230895	ENSG00000227271,ENSG00000165644,ENSG00000165637
chr10	75233949	75234059	10:75233949-75234059	ENSG00000165644,ENSG00000165637
chr10	75234107	75234570	10:75234107-75234570	ENSG00000233313,ENSG00000227271,ENSG00000165644,ENSG00000165637,ENSG00000237882,ENSG00000234149
chr10	75234686	75234939	10:75234686-75234939	ENSG00000165644,ENSG00000165637
chr10	75235026	75235320	10:75235026-75235320	ENSG00000233313,ENSG00000227271,ENSG00000226051,ENSG00000165644
chr10	75235405	75235636	10:75235405-75235636	ENSG00000233313,ENSG00000227271,ENSG00000226051,ENSG00000165644
chr10	75235827	75236316	10:75235827-75236316	ENSG00000223428,ENSG00000233313,ENSG00000227271,ENSG00000226051,ENSG00000165644,ENSG00000237882,ENSG00000227186,ENSG00000234149,ENSG00000213731
chr10	75295026	75295392	10:75295026-75295392	ENSG00000223428,ENSG00000233313,ENSG00000227271,ENSG00000226051
chr10	75375911	75376205	10:75375911-75376205	ENSG00000236797,ENSG00000223428,ENSG00000233313,ENSG00000227271,ENSG00000226051
chr10	75399902	75400135	10:75399902-75400135	ENSG00000272692,ENSG00000273248,ENSG00000237149,ENSG00000165655,ENSG00000270087
chr10	75400760	75401007	10:75400760-75401007	ENSG00000272692,ENSG00000273248,ENSG00000237149,ENSG00000165655,ENSG00000270087
chr10	75401061	75402535	10:75401061-75402535	ENSG00000228280,ENSG00000272692,ENSG00000273248,ENSG00000237149,ENSG00000165655,ENSG00000270087
chr10	75402723	75403164	10:75402723-75403164	ENSG00000272692,ENSG00000273248,ENSG00000237149,ENSG00000165655,ENSG00000270087
chr10	75407986	75408181	10:75407986-75408181	ENSG00000272692,ENSG00000273248,ENSG00000237149,ENSG00000165655,ENSG00000270087
chr10	75408259	75408363	10:75408259-75408363	ENSG00000272692,ENSG00000273248,ENSG00000237149,ENSG00000165655,ENSG00000270087
chr10	75409005	75409877	10:75409005-75409877	ENSG00000272692,ENSG00000273248,ENSG00000237149,ENSG00000165655,ENSG00000270087
chr10	75430083	75430433	10:75430083-75430433	ENSG00000228280,ENSG00000279814,ENSG00000148655,ENSG00000236842,ENSG00000233313
chr10	75431214	75431858	10:75431214-75431858	ENSG00000228280,ENSG00000279814,ENSG00000148655,ENSG00000236842
chr10	75469148	75469350	10:75469148-75469350	ENSG00000228280,ENSG00000279814
chr10	75528382	75528713	10:75528382-75528713	ENSG00000228280,ENSG00000286715,ENSG00000207583,ENSG00000279814,ENSG00000233313
chr10	75544526	75544648	10:75544526-75544648	ENSG00000228280,ENSG00000286715,ENSG00000207583
chr10	75611186	75611702	10:75611186-75611702	ENSG00000228280,ENSG00000286715,ENSG00000207583,ENSG00000279814
chr10	75612874	75613466	10:75612874-75613466	ENSG00000269256,ENSG00000278992,ENSG00000201954,ENSG00000265486,ENSG00000228280,ENSG00000268659,ENSG00000286715,ENSG00000207583,ENSG00000279814,ENSG00000223428,ENSG00000233313,ENSG00000227271
chr10	75617568	75617869	10:75617568-75617869	ENSG00000201954,ENSG00000228280,ENSG00000268659,ENSG00000286715,ENSG00000207583,ENSG00000279814,ENSG00000233313,ENSG00000227271
chr10	75626430	75626556	10:75626430-75626556	ENSG00000228280,ENSG00000268659,ENSG00000286715,ENSG00000207583
chr10	75649556	75649733	10:75649556-75649733	ENSG00000228280,ENSG00000268659,ENSG00000286715,ENSG00000148655
chr10	75662966	75663085	10:75662966-75663085	ENSG00000228280
chr10	75696636	75696832	10:75696636-75696832	ENSG00000269256,ENSG00000228280
chr10	75956114	75956230	10:75956114-75956230	-
chr10	76036479	76036596	10:76036479-76036596	ENSG00000269256,ENSG00000278992,ENSG00000201954,ENSG00000148655
chr10	76050058	76050427	10:76050058-76050427	ENSG00000224948,ENSG00000252888,ENSG00000269256,ENSG00000278992,ENSG00000201954,ENSG00000265486,ENSG00000228280,ENSG00000233313
chr10	76103279	76103450	10:76103279-76103450	ENSG00000269256,ENSG00000278992,ENSG00000201954,ENSG00000265486
chr10	76196061	76196318	10:76196061-76196318	ENSG00000224948,ENSG00000252888,ENSG00000269256,ENSG00000278992,ENSG00000201954,ENSG00000265486
chr10	76311859	76311994	10:76311859-76311994	ENSG00000269256,ENSG00000278992,ENSG00000201954,ENSG00000265486,ENSG00000148655
chr10	76312478	76312607	10:76312478-76312607	ENSG00000269256,ENSG00000278992,ENSG00000201954,ENSG00000265486,ENSG00000148655
chr10	76403889	76404308	10:76403889-76404308	ENSG00000224948,ENSG00000252888,ENSG00000269256,ENSG00000278992,ENSG00000201954,ENSG00000265486,ENSG00000148655
chr10	76404557	76404811	10:76404557-76404811	ENSG00000269256,ENSG00000278992,ENSG00000201954,ENSG00000148655
chr10	76406051	76406195	10:76406051-76406195	ENSG00000269256,ENSG00000278992,ENSG00000148655
chr10	76428627	76428888	10:76428627-76428888	ENSG00000269256,ENSG00000230575,ENSG00000278992,ENSG00000201954
chr10	76444198	76444370	10:76444198-76444370	ENSG00000269256,ENSG00000230575,ENSG00000201954
chr10	76454282	76454382	10:76454282-76454382	ENSG00000224948,ENSG00000252888,ENSG00000269256,ENSG00000230575,ENSG00000278992,ENSG00000201954,ENSG00000265486
chr10	76454504	76455129	10:76454504-76455129	ENSG00000224948,ENSG00000252888,ENSG00000269256,ENSG00000230575,ENSG00000278992,ENSG00000201954,ENSG00000265486
chr10	76882375	76882548	10:76882375-76882548	ENSG00000236467,ENSG00000156113,ENSG00000224948,ENSG00000252888
chr10	77041722	77041861	10:77041722-77041861	ENSG00000225497,ENSG00000156113,ENSG00000224948,ENSG00000252888
chr10	77079981	77080149	10:77079981-77080149	ENSG00000225497,ENSG00000156113
chr10	77246048	77246246	10:77246048-77246246	ENSG00000228092,ENSG00000225652,ENSG00000224500,ENSG00000225497
chr10	77246280	77246442	10:77246280-77246442	ENSG00000228092,ENSG00000225652,ENSG00000224500,ENSG00000225497
chr10	77507203	77507756	10:77507203-77507756	ENSG00000228092,ENSG00000225652,ENSG00000224500,ENSG00000156113
chr10	77531435	77532011	10:77531435-77532011	ENSG00000228748,ENSG00000213513,ENSG00000277981,ENSG00000213514,ENSG00000228092,ENSG00000225652,ENSG00000224500,ENSG00000225497,ENSG00000156113
chr10	77533273	77533480	10:77533273-77533480	ENSG00000228092,ENSG00000225652,ENSG00000224500,ENSG00000225497
chr10	77542729	77542985	10:77542729-77542985	ENSG00000228092,ENSG00000225652
chr10	77552193	77552614	10:77552193-77552614	ENSG00000199664,ENSG00000277981,ENSG00000228092,ENSG00000225652,ENSG00000224500,ENSG00000225497,ENSG00000156113
chr10	77553399	77553528	10:77553399-77553528	ENSG00000228092
chr10	77554937	77555345	10:77554937-77555345	ENSG00000213513,ENSG00000199664,ENSG00000277981,ENSG00000213514,ENSG00000228092,ENSG00000225652,ENSG00000224500,ENSG00000225497,ENSG00000156113
chr10	77555583	77556437	10:77555583-77556437	ENSG00000228092,ENSG00000225652,ENSG00000224500,ENSG00000225497
chr10	77582835	77583053	10:77582835-77583053	ENSG00000199592,ENSG00000228092,ENSG00000225652,ENSG00000224500,ENSG00000225497
chr10	77592960	77593221	10:77592960-77593221	ENSG00000199592,ENSG00000228092,ENSG00000225652,ENSG00000224500,ENSG00000225497
chr10	77594226	77594381	10:77594226-77594381	ENSG00000199592,ENSG00000228092
chr10	77601503	77601740	10:77601503-77601740	ENSG00000228092,ENSG00000225652,ENSG00000224500,ENSG00000225497
chr10	77602947	77603135	10:77602947-77603135	ENSG00000228092,ENSG00000225652
chr10	77603535	77603749	10:77603535-77603749	ENSG00000228092,ENSG00000225652,ENSG00000224500,ENSG00000225497
chr10	77622891	77623137	10:77622891-77623137	ENSG00000228092,ENSG00000225652,ENSG00000224500,ENSG00000225497,ENSG00000156113
chr10	77625487	77625671	10:77625487-77625671	ENSG00000225497,ENSG00000156113
chr10	77637614	77637859	10:77637614-77637859	ENSG00000156113
chr10	77711516	77711651	10:77711516-77711651	ENSG00000228748,ENSG00000213513,ENSG00000199664,ENSG00000277981,ENSG00000213514,ENSG00000225652,ENSG00000225497
chr10	77836338	77836602	10:77836338-77836602	ENSG00000274686,ENSG00000234612,ENSG00000243446,ENSG00000204049,ENSG00000151208,ENSG00000228748,ENSG00000213513,ENSG00000199664,ENSG00000277981,ENSG00000213514
chr10	77926472	77926572	10:77926472-77926572	ENSG00000274686,ENSG00000234612,ENSG00000233871,ENSG00000243446,ENSG00000204049,ENSG00000151208
chr10	77926696	77926853	10:77926696-77926853	ENSG00000274686,ENSG00000234612,ENSG00000233871,ENSG00000243446,ENSG00000204049,ENSG00000151208,ENSG00000228748,ENSG00000213513,ENSG00000199664
chr10	78029195	78029967	10:78029195-78029967	ENSG00000138326,ENSG00000148606,ENSG00000274686,ENSG00000234612,ENSG00000204049
chr10	78033546	78034104	10:78033546-78034104	ENSG00000138326,ENSG00000148606,ENSG00000274686,ENSG00000234612,ENSG00000204049
chr10	78045376	78045476	10:78045376-78045476	ENSG00000283096,ENSG00000231957
chr10	78047424	78047561	10:78047424-78047561	ENSG00000283096,ENSG00000231957
chr10	78204296	78204424	10:78204296-78204424	ENSG00000282863,ENSG00000283096,ENSG00000231957
chr10	78215031	78215191	10:78215031-78215191	ENSG00000282863,ENSG00000283096
chr10	78215642	78215967	10:78215642-78215967	ENSG00000229543,ENSG00000288090,ENSG00000282863,ENSG00000283096,ENSG00000231957
chr10	78256215	78256329	10:78256215-78256329	ENSG00000229543,ENSG00000288090,ENSG00000230417,ENSG00000282863,ENSG00000283096
chr10	78299751	78300324	10:78299751-78300324	ENSG00000229543,ENSG00000288090,ENSG00000230417,ENSG00000282863
chr10	78302868	78303744	10:78302868-78303744	ENSG00000230229,ENSG00000229543,ENSG00000288090,ENSG00000230417,ENSG00000282863,ENSG00000283096,ENSG00000231957
chr10	78362501	78362715	10:78362501-78362715	ENSG00000201393,ENSG00000230229,ENSG00000282863
chr10	78433045	78433333	10:78433045-78433333	ENSG00000282863
chr10	78433838	78434017	10:78433838-78434017	ENSG00000230229,ENSG00000282863,ENSG00000231957
chr10	78532611	78532830	10:78532611-78532830	-
chr10	78533171	78533448	10:78533171-78533448	ENSG00000282952,ENSG00000282863,ENSG00000283096
chr10	78556814	78557008	10:78556814-78557008	ENSG00000282952
chr10	78577868	78577983	10:78577868-78577983	-
chr10	78641454	78641571	10:78641454-78641571	ENSG00000228683
chr10	78756685	78757339	10:78756685-78757339	ENSG00000214695,ENSG00000228683,ENSG00000282863,ENSG00000283096,ENSG00000231957
chr10	78817391	78817767	10:78817391-78817767	ENSG00000228683
chr10	78960522	78960835	10:78960522-78960835	ENSG00000229569,ENSG00000224596
chr10	78972597	78973019	10:78972597-78973019	ENSG00000229569
chr10	78973209	78974313	10:78973209-78974313	ENSG00000229569
chr10	78974637	78974948	10:78974637-78974948	ENSG00000229569
chr10	79047060	79047405	10:79047060-79047405	ENSG00000229569,ENSG00000228683
chr10	79048258	79048476	10:79048258-79048476	ENSG00000229569
chr10	79067029	79067564	10:79067029-79067564	ENSG00000108175,ENSG00000224596
chr10	79068015	79068158	10:79068015-79068158	ENSG00000108175,ENSG00000224596
chr10	79068652	79069312	10:79068652-79069312	ENSG00000108175,ENSG00000229569,ENSG00000224596
chr10	79069358	79069745	10:79069358-79069745	ENSG00000108175,ENSG00000224596
chr10	79069845	79070432	10:79069845-79070432	ENSG00000224596
chr10	79070536	79071615	10:79070536-79071615	ENSG00000224596
chr10	79072057	79072204	10:79072057-79072204	ENSG00000224596
chr10	79073952	79074062	10:79073952-79074062	ENSG00000224596
chr10	79079409	79080190	10:79079409-79080190	-
chr10	79081433	79081596	10:79081433-79081596	-
chr10	79083964	79084608	10:79083964-79084608	ENSG00000229569
chr10	79084655	79085079	10:79084655-79085079	-
chr10	79085363	79085525	10:79085363-79085525	-
chr10	79087336	79087451	10:79087336-79087451	-
chr10	79093742	79093855	10:79093742-79093855	-
chr10	79094030	79094235	10:79094030-79094235	-
chr10	79116895	79117175	10:79116895-79117175	-
chr10	79127162	79127463	10:79127162-79127463	-
chr10	79139183	79139351	10:79139183-79139351	-
chr10	79146459	79147200	10:79146459-79147200	ENSG00000272489,ENSG00000244733,ENSG00000229569,ENSG00000228683,ENSG00000231957
chr10	79148353	79149204	10:79148353-79149204	ENSG00000228683
chr10	79149293	79149399	10:79149293-79149399	-
chr10	79149584	79150574	10:79149584-79150574	ENSG00000229569,ENSG00000228683
chr10	79151782	79151981	10:79151782-79151981	-
chr10	79155276	79155824	10:79155276-79155824	ENSG00000214695
chr10	79195410	79195510	10:79195410-79195510	-
chr10	79195542	79195679	10:79195542-79195679	ENSG00000108175
chr10	79239248	79239804	10:79239248-79239804	ENSG00000108175
chr10	79242109	79242492	10:79242109-79242492	ENSG00000108175
chr10	79242756	79243114	10:79242756-79243114	ENSG00000108175
chr10	79243684	79243913	10:79243684-79243913	ENSG00000108175
chr10	79244901	79245048	10:79244901-79245048	ENSG00000108175
chr10	79246573	79247017	10:79246573-79247017	ENSG00000108175
chr10	79248298	79248861	10:79248298-79248861	ENSG00000108175
chr10	79250354	79250661	10:79250354-79250661	-
chr10	79266402	79267125	10:79266402-79267125	ENSG00000224886,ENSG00000278616,ENSG00000280355
chr10	79270488	79270716	10:79270488-79270716	ENSG00000108175
chr10	79270767	79271220	10:79270767-79271220	ENSG00000108175
chr10	79274169	79274679	10:79274169-79274679	ENSG00000108175
chr10	79286263	79286998	10:79286263-79286998	-
chr10	79293163	79293460	10:79293163-79293460	-
chr10	79293711	79294433	10:79293711-79294433	-
chr10	79295637	79295892	10:79295637-79295892	-
chr10	79323350	79323553	10:79323350-79323553	-
chr10	79331827	79332050	10:79331827-79332050	ENSG00000108179
chr10	79343106	79343206	10:79343106-79343206	ENSG00000108179
chr10	79346940	79347045	10:79346940-79347045	ENSG00000108179
chr10	79347267	79348295	10:79347267-79348295	ENSG00000108179
chr10	79374741	79374875	10:79374741-79374875	ENSG00000122852,ENSG00000225827,ENSG00000271985,ENSG00000253626,ENSG00000235705,ENSG00000241317,ENSG00000259021,ENSG00000235426
chr10	79390773	79390873	10:79390773-79390873	ENSG00000253626,ENSG00000235705,ENSG00000259021,ENSG00000235426
chr10	79399120	79400078	10:79399120-79400078	ENSG00000224886,ENSG00000278616,ENSG00000280355,ENSG00000226676,ENSG00000122852,ENSG00000225827,ENSG00000219430,ENSG00000271985,ENSG00000253626,ENSG00000235705,ENSG00000241317,ENSG00000259021,ENSG00000235426
chr10	79403595	79403782	10:79403595-79403782	ENSG00000253626,ENSG00000235705,ENSG00000241317,ENSG00000235426
chr10	79404305	79404536	10:79404305-79404536	ENSG00000224886,ENSG00000278616,ENSG00000280355,ENSG00000272489,ENSG00000244733,ENSG00000253626,ENSG00000235705,ENSG00000241317,ENSG00000259021,ENSG00000235426
chr10	79413333	79413614	10:79413333-79413614	ENSG00000204437,ENSG00000253626,ENSG00000235705,ENSG00000241317,ENSG00000259021,ENSG00000235426
chr10	79417538	79417726	10:79417538-79417726	ENSG00000253626,ENSG00000235705,ENSG00000241317
chr10	79419778	79420214	10:79419778-79420214	ENSG00000229616,ENSG00000214695,ENSG00000272489,ENSG00000244733,ENSG00000226676,ENSG00000122852,ENSG00000225827,ENSG00000219430,ENSG00000185303,ENSG00000271985,ENSG00000253626,ENSG00000235705,ENSG00000241317,ENSG00000259021,ENSG00000235426
chr10	79422594	79422771	10:79422594-79422771	ENSG00000214695,ENSG00000271985,ENSG00000241317,ENSG00000235426
chr10	79444306	79444538	10:79444306-79444538	ENSG00000235426,ENSG00000165424
chr10	79444642	79446208	10:79444642-79446208	ENSG00000224760,ENSG00000214695,ENSG00000272489,ENSG00000244733,ENSG00000226676,ENSG00000122852,ENSG00000225827,ENSG00000219430,ENSG00000185303,ENSG00000271985,ENSG00000241317,ENSG00000259021,ENSG00000235426,ENSG00000165424
chr10	79467517	79468247	10:79467517-79468247	ENSG00000214695,ENSG00000224886,ENSG00000278616,ENSG00000280355,ENSG00000272489,ENSG00000244733,ENSG00000226676,ENSG00000122852,ENSG00000271985,ENSG00000253626,ENSG00000235705,ENSG00000241317,ENSG00000259021,ENSG00000235426
chr10	79488447	79488557	10:79488447-79488557	ENSG00000272489,ENSG00000244733,ENSG00000122852,ENSG00000219430,ENSG00000271985,ENSG00000253626,ENSG00000235705,ENSG00000241317,ENSG00000259021,ENSG00000235426
chr10	79542803	79542930	10:79542803-79542930	ENSG00000282432,ENSG00000227515,ENSG00000236217,ENSG00000224760,ENSG00000229616,ENSG00000242600,ENSG00000224886,ENSG00000278616,ENSG00000280355,ENSG00000272489,ENSG00000244733,ENSG00000226676,ENSG00000122852,ENSG00000225827,ENSG00000219430,ENSG00000185303,ENSG00000232965,ENSG00000271985,ENSG00000253626,ENSG00000235705,ENSG00000241317
chr10	79779462	79779575	10:79779462-79779575	ENSG00000282432,ENSG00000227515,ENSG00000236217,ENSG00000224760,ENSG00000229616,ENSG00000225100,ENSG00000235924,ENSG00000242600,ENSG00000272489,ENSG00000244733,ENSG00000226676,ENSG00000225827,ENSG00000185303
chr10	79826333	79826616	10:79826333-79826616	ENSG00000227515,ENSG00000229616,ENSG00000242600,ENSG00000214584,ENSG00000204437,ENSG00000214695,ENSG00000228570,ENSG00000272447,ENSG00000225484,ENSG00000226676
chr10	79826679	79826915	10:79826679-79826915	ENSG00000229616,ENSG00000242600,ENSG00000204437,ENSG00000214695,ENSG00000228570,ENSG00000272447,ENSG00000225484,ENSG00000226676
chr10	79904743	79904894	10:79904743-79904894	ENSG00000224760,ENSG00000229616,ENSG00000225100,ENSG00000235924,ENSG00000273372,ENSG00000242600,ENSG00000283101,ENSG00000283913,ENSG00000214584,ENSG00000204437,ENSG00000214695
chr10	79938793	79939411	10:79938793-79939411	ENSG00000282432,ENSG00000227515,ENSG00000236217,ENSG00000224760,ENSG00000229616,ENSG00000225100,ENSG00000235924,ENSG00000273372,ENSG00000133661,ENSG00000242600,ENSG00000283913,ENSG00000214584,ENSG00000204437,ENSG00000214695,ENSG00000224886,ENSG00000278616,ENSG00000280355,ENSG00000272489,ENSG00000244733,ENSG00000226676,ENSG00000122852,ENSG00000225827,ENSG00000219430,ENSG00000185303,ENSG00000271985
chr10	80078570	80079374	10:80078570-80079374	ENSG00000230171,ENSG00000279399,ENSG00000133678,ENSG00000282432,ENSG00000230091,ENSG00000227515,ENSG00000236217,ENSG00000224760,ENSG00000229616,ENSG00000225100,ENSG00000235924
chr10	80136142	80136354	10:80136142-80136354	ENSG00000279359,ENSG00000234743,ENSG00000234382,ENSG00000234319,ENSG00000189129,ENSG00000230171,ENSG00000279399,ENSG00000282432,ENSG00000236217
chr10	80143993	80144122	10:80143993-80144122	ENSG00000279359,ENSG00000234743,ENSG00000234382,ENSG00000234319,ENSG00000189129,ENSG00000230171,ENSG00000279399,ENSG00000282432
chr10	80144318	80144521	10:80144318-80144521	ENSG00000279359,ENSG00000234743,ENSG00000234382,ENSG00000234319,ENSG00000189129,ENSG00000230171,ENSG00000279399,ENSG00000282432
chr10	80158545	80159015	10:80158545-80159015	ENSG00000232950,ENSG00000151224,ENSG00000279359,ENSG00000234743,ENSG00000234382,ENSG00000234319,ENSG00000237523,ENSG00000122359,ENSG00000189129,ENSG00000230171,ENSG00000279399,ENSG00000282432,ENSG00000227515,ENSG00000236217,ENSG00000224760,ENSG00000229616,ENSG00000225100,ENSG00000235924,ENSG00000273372
chr10	80165836	80165969	10:80165836-80165969	ENSG00000234319,ENSG00000122359,ENSG00000230171
chr10	80187837	80188094	10:80187837-80188094	ENSG00000279359,ENSG00000234743,ENSG00000234382,ENSG00000234319,ENSG00000237523,ENSG00000122359,ENSG00000230171,ENSG00000279399,ENSG00000282432
chr10	80193680	80194045	10:80193680-80194045	ENSG00000279359,ENSG00000234743,ENSG00000234319,ENSG00000237523,ENSG00000122359,ENSG00000230171
chr10	80199843	80200240	10:80199843-80200240	ENSG00000234382,ENSG00000234319,ENSG00000237523,ENSG00000122359,ENSG00000279399
chr10	80203614	80203839	10:80203614-80203839	ENSG00000234319,ENSG00000237523,ENSG00000122359
chr10	80204949	80206164	10:80204949-80206164	ENSG00000234382,ENSG00000234319,ENSG00000237523,ENSG00000122359,ENSG00000230171,ENSG00000279399
chr10	80373618	80373813	10:80373618-80373813	ENSG00000285739,ENSG00000133665,ENSG00000170788,ENSG00000235858,ENSG00000232950,ENSG00000151224
chr10	80388309	80388637	10:80388309-80388637	ENSG00000285739,ENSG00000287358,ENSG00000226466,ENSG00000227209,ENSG00000233703,ENSG00000122378,ENSG00000133665,ENSG00000170788,ENSG00000235858,ENSG00000232950,ENSG00000151224,ENSG00000272489,ENSG00000244733
chr10	80392403	80392525	10:80392403-80392525	ENSG00000122378,ENSG00000133665,ENSG00000170788,ENSG00000235858,ENSG00000232950,ENSG00000151224
chr10	80408264	80408684	10:80408264-80408684	ENSG00000122378,ENSG00000133665,ENSG00000170788,ENSG00000235858,ENSG00000232950,ENSG00000151224
chr10	80444731	80444969	10:80444731-80444969	ENSG00000170788,ENSG00000235858
chr10	80449307	80449475	10:80449307-80449475	ENSG00000108219
chr10	80453668	80455413	10:80453668-80455413	ENSG00000108219
chr10	80459062	80459463	10:80459062-80459463	ENSG00000108219,ENSG00000235858
chr10	80460894	80461145	10:80460894-80461145	ENSG00000108219
chr10	80461224	80461396	10:80461224-80461396	-
chr10	80462518	80462951	10:80462518-80462951	ENSG00000108219
chr10	80464726	80464850	10:80464726-80464850	ENSG00000108219
chr10	80468033	80468312	10:80468033-80468312	ENSG00000207275,ENSG00000225738,ENSG00000108219,ENSG00000235858
chr10	80474690	80474811	10:80474690-80474811	-
chr10	80485549	80485649	10:80485549-80485649	-
chr10	80485720	80486136	10:80485720-80486136	ENSG00000108219
chr10	80486391	80486596	10:80486391-80486596	ENSG00000108219
chr10	80487766	80488190	10:80487766-80488190	ENSG00000108219
chr10	80491680	80492113	10:80491680-80492113	ENSG00000285739,ENSG00000287358,ENSG00000226466,ENSG00000108219,ENSG00000133665,ENSG00000235858,ENSG00000232950,ENSG00000151224,ENSG00000204437
chr10	80493640	80493923	10:80493640-80493923	ENSG00000108219
chr10	80495240	80495560	10:80495240-80495560	ENSG00000108219,ENSG00000232950
chr10	80497694	80498064	10:80497694-80498064	ENSG00000285739,ENSG00000108219,ENSG00000133665,ENSG00000170788,ENSG00000232950,ENSG00000151224
chr10	80498710	80499404	10:80498710-80499404	ENSG00000207275,ENSG00000225738,ENSG00000285739,ENSG00000287358,ENSG00000226466,ENSG00000108219,ENSG00000133665,ENSG00000170788,ENSG00000232950,ENSG00000151224
chr10	80499544	80499674	10:80499544-80499674	-
chr10	80499732	80499844	10:80499732-80499844	-
chr10	80499902	80500398	10:80499902-80500398	ENSG00000231060,ENSG00000108219,ENSG00000133665,ENSG00000235858,ENSG00000232950,ENSG00000151224
chr10	80500537	80500823	10:80500537-80500823	-
chr10	80504157	80504755	10:80504157-80504755	ENSG00000108219
chr10	80505431	80505867	10:80505431-80505867	-
chr10	80509813	80510054	10:80509813-80510054	-
chr10	80519120	80519288	10:80519120-80519288	-
chr10	80523883	80523994	10:80523883-80523994	ENSG00000226659,ENSG00000108219
chr10	80526778	80527133	10:80526778-80527133	ENSG00000178217,ENSG00000226659
chr10	80528259	80528456	10:80528259-80528456	ENSG00000287358,ENSG00000178217,ENSG00000226659
chr10	80535943	80536246	10:80535943-80536246	ENSG00000178217,ENSG00000226659
chr10	80599517	80599649	10:80599517-80599649	ENSG00000207275,ENSG00000287358,ENSG00000226466,ENSG00000227209,ENSG00000231060,ENSG00000233703,ENSG00000231082,ENSG00000178217,ENSG00000232950
chr10	80660687	80661086	10:80660687-80661086	ENSG00000200774,ENSG00000207275,ENSG00000225738,ENSG00000229458,ENSG00000285739,ENSG00000185737,ENSG00000287358,ENSG00000226466,ENSG00000227209,ENSG00000231060,ENSG00000233703,ENSG00000233353,ENSG00000231082,ENSG00000235858,ENSG00000232950,ENSG00000151224,ENSG00000188199
chr10	80662786	80662964	10:80662786-80662964	ENSG00000225738,ENSG00000229458,ENSG00000285739,ENSG00000185737,ENSG00000287358,ENSG00000226466,ENSG00000227209,ENSG00000231060,ENSG00000233703,ENSG00000233353,ENSG00000231082,ENSG00000188199
chr10	80664172	80664341	10:80664172-80664341	ENSG00000207275,ENSG00000225738,ENSG00000229458,ENSG00000285739,ENSG00000185737,ENSG00000287358,ENSG00000226466,ENSG00000227209,ENSG00000231060,ENSG00000233703,ENSG00000233353,ENSG00000231082,ENSG00000188199
chr10	80699650	80699750	10:80699650-80699750	ENSG00000207275,ENSG00000225738,ENSG00000229458,ENSG00000285739,ENSG00000185737,ENSG00000287358,ENSG00000226466,ENSG00000227209,ENSG00000231060,ENSG00000233703,ENSG00000233353,ENSG00000231082
chr10	83540014	83540189	10:83540014-83540189	ENSG00000278333,ENSG00000279910,ENSG00000224504,ENSG00000223993,ENSG00000287057,ENSG00000237267,ENSG00000288218,ENSG00000178429,ENSG00000148602,ENSG00000148604,ENSG00000204033,ENSG00000212769,ENSG00000200789,ENSG00000233258,ENSG00000212324,ENSG00000223565,ENSG00000286876,ENSG00000233945,ENSG00000234931,ENSG00000200774,ENSG00000207275,ENSG00000225738,ENSG00000229458,ENSG00000285739,ENSG00000185737,ENSG00000287358,ENSG00000226466
chr10	83871616	83871722	10:83871616-83871722	ENSG00000236606,ENSG00000230962,ENSG00000224504,ENSG00000223993,ENSG00000287057,ENSG00000237267,ENSG00000288218,ENSG00000178429,ENSG00000148602,ENSG00000148604,ENSG00000204033,ENSG00000148600,ENSG00000285972,ENSG00000212769,ENSG00000200789,ENSG00000233258,ENSG00000212324,ENSG00000223565,ENSG00000286876,ENSG00000233945,ENSG00000234931,ENSG00000200774,ENSG00000207275,ENSG00000225738,ENSG00000229458,ENSG00000285739,ENSG00000185737,ENSG00000287358
chr10	84139150	84139962	10:84139150-84139962	ENSG00000252292,ENSG00000270002,ENSG00000278333,ENSG00000234942,ENSG00000280134,ENSG00000279910,ENSG00000230962,ENSG00000224504,ENSG00000223993,ENSG00000287057,ENSG00000237267,ENSG00000288218,ENSG00000178429,ENSG00000225928,ENSG00000225423,ENSG00000233189,ENSG00000229404,ENSG00000148602,ENSG00000148604,ENSG00000204033,ENSG00000148600,ENSG00000188373,ENSG00000285972,ENSG00000165678,ENSG00000271933,ENSG00000212769,ENSG00000200789,ENSG00000233258,ENSG00000212324,ENSG00000223565,ENSG00000286876,ENSG00000233945,ENSG00000234931,ENSG00000200774,ENSG00000207275,ENSG00000225738,ENSG00000229458,ENSG00000285739,ENSG00000185737,ENSG00000287358
chr10	84328079	84329132	10:84328079-84329132	ENSG00000252292,ENSG00000270002,ENSG00000278333,ENSG00000279910,ENSG00000230962,ENSG00000224504,ENSG00000223993,ENSG00000287057,ENSG00000237267,ENSG00000288218,ENSG00000178429,ENSG00000225928,ENSG00000225423,ENSG00000233189,ENSG00000107771,ENSG00000229404,ENSG00000148602,ENSG00000148604,ENSG00000204033,ENSG00000148600,ENSG00000188373,ENSG00000285972,ENSG00000212769,ENSG00000200789,ENSG00000212324,ENSG00000223565,ENSG00000233945,ENSG00000234931,ENSG00000200774,ENSG00000225738
chr10	84424736	84425005	10:84424736-84425005	ENSG00000252292,ENSG00000278333,ENSG00000279910,ENSG00000230962,ENSG00000224504,ENSG00000223993,ENSG00000287057,ENSG00000237267,ENSG00000288218,ENSG00000178429,ENSG00000225928,ENSG00000225423,ENSG00000233189,ENSG00000107771,ENSG00000229404,ENSG00000148602,ENSG00000148604,ENSG00000204033,ENSG00000148600,ENSG00000212769,ENSG00000200789,ENSG00000223565,ENSG00000234931,ENSG00000229458
chr10	84493527	84493639	10:84493527-84493639	ENSG00000223064,ENSG00000279910,ENSG00000224504,ENSG00000223993,ENSG00000287057,ENSG00000237267,ENSG00000288218,ENSG00000178429,ENSG00000225928,ENSG00000225423,ENSG00000233189,ENSG00000229404,ENSG00000148602,ENSG00000148604,ENSG00000204033,ENSG00000148600,ENSG00000200774,ENSG00000285739
chr10	86355317	86355437	10:86355317-86355437	ENSG00000199104,ENSG00000200487,ENSG00000236606,ENSG00000252292,ENSG00000270002,ENSG00000278333,ENSG00000182771,ENSG00000234942,ENSG00000280134,ENSG00000223064,ENSG00000279910,ENSG00000230962,ENSG00000224504,ENSG00000223993,ENSG00000287057,ENSG00000237267,ENSG00000288218,ENSG00000178429
chr10	86355498	86355936	10:86355498-86355936	ENSG00000199104,ENSG00000200487,ENSG00000236606,ENSG00000252292,ENSG00000270002,ENSG00000278333,ENSG00000182771,ENSG00000234942,ENSG00000280134,ENSG00000223064,ENSG00000279910,ENSG00000230962,ENSG00000224504,ENSG00000223993,ENSG00000287057,ENSG00000237267,ENSG00000288218,ENSG00000178429,ENSG00000148602,ENSG00000204033
chr10	86357100	86357433	10:86357100-86357433	ENSG00000199104,ENSG00000200487,ENSG00000236606,ENSG00000252292,ENSG00000270002,ENSG00000278333,ENSG00000182771,ENSG00000234942,ENSG00000280134,ENSG00000223064,ENSG00000279910,ENSG00000230962,ENSG00000224504,ENSG00000223993,ENSG00000287057,ENSG00000237267,ENSG00000288218,ENSG00000178429
chr10	86363184	86363352	10:86363184-86363352	ENSG00000199104,ENSG00000200487,ENSG00000236606,ENSG00000252292,ENSG00000270002,ENSG00000278333,ENSG00000182771,ENSG00000234942,ENSG00000280134,ENSG00000223064,ENSG00000279910,ENSG00000230962,ENSG00000224504,ENSG00000223993,ENSG00000287057,ENSG00000237267,ENSG00000288218,ENSG00000178429
chr10	86399875	86400704	10:86399875-86400704	ENSG00000122375,ENSG00000230507,ENSG00000212332,ENSG00000286359,ENSG00000287475,ENSG00000200487,ENSG00000236606,ENSG00000270002,ENSG00000234942,ENSG00000280134,ENSG00000223064,ENSG00000279910,ENSG00000230962,ENSG00000224504,ENSG00000223993,ENSG00000287057,ENSG00000237267
chr10	86401221	86401451	10:86401221-86401451	ENSG00000230507,ENSG00000212332,ENSG00000286359,ENSG00000287475
chr10	86411513	86411748	10:86411513-86411748	ENSG00000230507,ENSG00000212332,ENSG00000286359,ENSG00000287475,ENSG00000236606,ENSG00000252292,ENSG00000270002,ENSG00000278333,ENSG00000234942,ENSG00000280134,ENSG00000279910,ENSG00000230962,ENSG00000224504,ENSG00000223993
chr10	86413334	86413434	10:86413334-86413434	ENSG00000212332,ENSG00000286359,ENSG00000287475,ENSG00000236606,ENSG00000230962
chr10	86439619	86439880	10:86439619-86439880	ENSG00000122375,ENSG00000230507,ENSG00000212332,ENSG00000062650,ENSG00000200487,ENSG00000236606,ENSG00000252292,ENSG00000270002,ENSG00000278333,ENSG00000234942,ENSG00000280134,ENSG00000223064,ENSG00000279910,ENSG00000230962,ENSG00000224504,ENSG00000223993,ENSG00000287057,ENSG00000237267,ENSG00000288218
chr10	86440118	86440233	10:86440118-86440233	ENSG00000230507,ENSG00000212332,ENSG00000062650,ENSG00000252292
chr10	86520967	86521112	10:86520967-86521112	ENSG00000230507,ENSG00000227896,ENSG00000212332,ENSG00000062650
chr10	86521327	86522347	10:86521327-86522347	ENSG00000122375,ENSG00000230507,ENSG00000227896,ENSG00000212332,ENSG00000062650,ENSG00000200487,ENSG00000236606,ENSG00000252292,ENSG00000270002,ENSG00000234942,ENSG00000280134,ENSG00000223064,ENSG00000279910,ENSG00000230962,ENSG00000224504,ENSG00000223993,ENSG00000287057,ENSG00000237267,ENSG00000288218
chr10	86535502	86535668	10:86535502-86535668	ENSG00000122375,ENSG00000230507,ENSG00000227896,ENSG00000212332,ENSG00000278333,ENSG00000279910,ENSG00000288218
chr10	86538622	86538871	10:86538622-86538871	ENSG00000122375,ENSG00000230507,ENSG00000227896,ENSG00000212332,ENSG00000200487,ENSG00000236606,ENSG00000270002,ENSG00000278333,ENSG00000223064,ENSG00000279910,ENSG00000230962,ENSG00000224504,ENSG00000223993,ENSG00000288218
chr10	86580341	86580826	10:86580341-86580826	ENSG00000122375,ENSG00000230507,ENSG00000212332,ENSG00000199104,ENSG00000200487,ENSG00000236606,ENSG00000252292,ENSG00000270002,ENSG00000234942,ENSG00000280134,ENSG00000223064,ENSG00000279910,ENSG00000230962,ENSG00000288218
chr10	86585524	86585707	10:86585524-86585707	ENSG00000122375,ENSG00000230507,ENSG00000212332,ENSG00000286359,ENSG00000287475,ENSG00000199104,ENSG00000200487,ENSG00000236606,ENSG00000252292,ENSG00000270002,ENSG00000280134,ENSG00000223064,ENSG00000279910,ENSG00000224504,ENSG00000223993,ENSG00000288218
chr10	86679111	86679278	10:86679111-86679278	ENSG00000184923,ENSG00000122367,ENSG00000122375,ENSG00000230507
chr10	86688397	86688714	10:86688397-86688714	ENSG00000122367,ENSG00000122375,ENSG00000230507
chr10	86711027	86711919	10:86711027-86711919	ENSG00000231569,ENSG00000200176,ENSG00000270874,ENSG00000107779,ENSG00000122367,ENSG00000122375,ENSG00000230507
chr10	86755658	86755906	10:86755658-86755906	ENSG00000228055,ENSG00000200176,ENSG00000270874,ENSG00000107779,ENSG00000272631
chr10	86756020	86756790	10:86756020-86756790	ENSG00000228055,ENSG00000237280,ENSG00000200176,ENSG00000270874,ENSG00000107779,ENSG00000272631,ENSG00000122375
chr10	86756862	86757063	10:86756862-86757063	ENSG00000228055,ENSG00000200176,ENSG00000270874,ENSG00000107779,ENSG00000272631
chr10	86872861	86873235	10:86872861-86873235	ENSG00000273946,ENSG00000200176,ENSG00000270874,ENSG00000122375,ENSG00000230507
chr10	86876884	86877089	10:86876884-86877089	ENSG00000200176,ENSG00000270874,ENSG00000122375
chr10	86939435	86939718	10:86939435-86939718	ENSG00000184923,ENSG00000273946,ENSG00000237280,ENSG00000271573,ENSG00000188100,ENSG00000229969,ENSG00000148671,ENSG00000173267,ENSG00000281974,ENSG00000173269
chr10	86959190	86959332	10:86959190-86959332	ENSG00000228055,ENSG00000173267,ENSG00000281974,ENSG00000173269
chr10	86960531	86960636	10:86960531-86960636	ENSG00000148671,ENSG00000272734,ENSG00000173267,ENSG00000281974,ENSG00000173269
chr10	86966541	86966943	10:86966541-86966943	ENSG00000273946,ENSG00000229969,ENSG00000271880,ENSG00000273413,ENSG00000148671,ENSG00000272734,ENSG00000173267,ENSG00000281974,ENSG00000173269
chr10	86968331	86968485	10:86968331-86968485	ENSG00000273946,ENSG00000271880,ENSG00000273413,ENSG00000148671,ENSG00000272734,ENSG00000173267,ENSG00000281974,ENSG00000173269
chr10	86970134	86970395	10:86970134-86970395	ENSG00000271573,ENSG00000188100,ENSG00000229969,ENSG00000272508,ENSG00000151303,ENSG00000240089,ENSG00000271880,ENSG00000273413,ENSG00000148671,ENSG00000272734,ENSG00000281974,ENSG00000173269
chr10	86970983	86971817	10:86970983-86971817	ENSG00000184923,ENSG00000273946,ENSG00000237280,ENSG00000200253,ENSG00000271573,ENSG00000188100,ENSG00000229969,ENSG00000272508,ENSG00000151303,ENSG00000240089,ENSG00000271880,ENSG00000273413,ENSG00000148671,ENSG00000272734,ENSG00000173267,ENSG00000281974,ENSG00000173269
chr10	86971895	86972037	10:86971895-86972037	ENSG00000271573,ENSG00000188100,ENSG00000229969,ENSG00000272508,ENSG00000151303,ENSG00000240089,ENSG00000271880,ENSG00000273413,ENSG00000148671,ENSG00000272734,ENSG00000173269
chr10	86980109	86980334	10:86980109-86980334	ENSG00000273946,ENSG00000237280,ENSG00000200253,ENSG00000271573,ENSG00000188100,ENSG00000229969,ENSG00000272508,ENSG00000151303,ENSG00000240089,ENSG00000271880,ENSG00000273413
chr10	87000129	87000239	10:87000129-87000239	ENSG00000237280,ENSG00000200253,ENSG00000271573,ENSG00000188100,ENSG00000229969,ENSG00000261011,ENSG00000272508,ENSG00000151303,ENSG00000240089
chr10	87054518	87055184	10:87054518-87055184	ENSG00000237740,ENSG00000273946,ENSG00000237280,ENSG00000148672,ENSG00000200253,ENSG00000271573,ENSG00000188100,ENSG00000229969,ENSG00000272508,ENSG00000151303,ENSG00000240089
chr10	87084019	87084250	10:87084019-87084250	ENSG00000273946,ENSG00000237280,ENSG00000122376,ENSG00000148672,ENSG00000200253,ENSG00000271573,ENSG00000188100,ENSG00000229969
chr10	87093988	87095877	10:87093988-87095877	ENSG00000273946,ENSG00000237280,ENSG00000122376,ENSG00000148672,ENSG00000200253,ENSG00000271573,ENSG00000188100,ENSG00000229969
chr10	87184475	87184786	10:87184475-87184786	ENSG00000231569,ENSG00000228055,ENSG00000236417,ENSG00000237740,ENSG00000287077,ENSG00000273946,ENSG00000237280,ENSG00000200253,ENSG00000188100
chr10	87201080	87201241	10:87201080-87201241	ENSG00000231569,ENSG00000236417,ENSG00000237740,ENSG00000184923,ENSG00000287077,ENSG00000273946,ENSG00000237280
chr10	87203573	87203854	10:87203573-87203854	ENSG00000231569,ENSG00000228055,ENSG00000236417,ENSG00000237740,ENSG00000184923,ENSG00000287077,ENSG00000273946,ENSG00000237280
chr10	87214747	87214996	10:87214747-87214996	ENSG00000237740,ENSG00000184923,ENSG00000285257,ENSG00000287077,ENSG00000223482
chr10	87216225	87216453	10:87216225-87216453	ENSG00000231569,ENSG00000236417,ENSG00000237740,ENSG00000214562,ENSG00000184923,ENSG00000285257,ENSG00000287077,ENSG00000223482,ENSG00000230962
chr10	87342267	87342673	10:87342267-87342673	ENSG00000231569,ENSG00000228055,ENSG00000236417,ENSG00000237740,ENSG00000224914,ENSG00000184923,ENSG00000223482
chr10	87342777	87343279	10:87342777-87343279	ENSG00000231569,ENSG00000228055,ENSG00000236417,ENSG00000237740,ENSG00000224914,ENSG00000223482
chr10	87504612	87505189	10:87504612-87505189	ENSG00000225913,ENSG00000223761,ENSG00000107789,ENSG00000283672,ENSG00000286445,ENSG00000231569,ENSG00000236417,ENSG00000237740,ENSG00000184923
chr10	87505369	87505565	10:87505369-87505565	ENSG00000107789,ENSG00000283672,ENSG00000286445,ENSG00000231569,ENSG00000236417,ENSG00000237740
chr10	87532392	87532632	10:87532392-87532632	ENSG00000234192,ENSG00000225913,ENSG00000223761,ENSG00000107789,ENSG00000228055,ENSG00000237740,ENSG00000184923
chr10	87546246	87546497	10:87546246-87546497	ENSG00000234192,ENSG00000225913,ENSG00000223761,ENSG00000231569
chr10	87657499	87657800	10:87657499-87657800	ENSG00000198682,ENSG00000234192,ENSG00000196566,ENSG00000225913,ENSG00000223761
chr10	87659579	87660187	10:87659579-87660187	ENSG00000198682,ENSG00000234192,ENSG00000196566,ENSG00000225913,ENSG00000223761
chr10	87660778	87661010	10:87660778-87661010	ENSG00000198682,ENSG00000234192,ENSG00000196566,ENSG00000225913,ENSG00000223761
chr10	87668756	87669020	10:87668756-87669020	ENSG00000198682,ENSG00000234192,ENSG00000196566,ENSG00000225913,ENSG00000223761
chr10	87713254	87713582	10:87713254-87713582	ENSG00000234192,ENSG00000225913,ENSG00000223761,ENSG00000231569,ENSG00000228055
chr10	87740452	87740552	10:87740452-87740552	ENSG00000234192,ENSG00000225913,ENSG00000223761,ENSG00000236417
chr10	87743323	87743456	10:87743323-87743456	ENSG00000234192,ENSG00000225913,ENSG00000223761,ENSG00000236417
chr10	87760359	87760480	10:87760359-87760480	ENSG00000225913,ENSG00000223761,ENSG00000228055
chr10	87775832	87776036	10:87775832-87776036	-
chr10	87817950	87818375	10:87817950-87818375	ENSG00000243782,ENSG00000223820,ENSG00000138138
chr10	87860282	87860490	10:87860282-87860490	ENSG00000213613,ENSG00000224745,ENSG00000171862,ENSG00000227268,ENSG00000243782
chr10	87861616	87862849	10:87861616-87862849	ENSG00000213613,ENSG00000224745,ENSG00000171862,ENSG00000227268,ENSG00000243782,ENSG00000223820,ENSG00000138138
chr10	87863085	87864050	10:87863085-87864050	ENSG00000213613,ENSG00000224745,ENSG00000171862,ENSG00000227268,ENSG00000243782,ENSG00000223820,ENSG00000138138
chr10	87864263	87864421	10:87864263-87864421	ENSG00000224745,ENSG00000171862,ENSG00000227268
chr10	87916121	87916301	10:87916121-87916301	ENSG00000213613,ENSG00000224745
chr10	88025042	88025166	10:88025042-88025166	ENSG00000200891,ENSG00000213613
chr10	88027537	88027949	10:88027537-88027949	ENSG00000227905,ENSG00000200891,ENSG00000213613,ENSG00000224745,ENSG00000243782,ENSG00000236417
chr10	88042673	88043182	10:88042673-88043182	ENSG00000227905,ENSG00000200891,ENSG00000213613
chr10	88045678	88046184	10:88045678-88046184	ENSG00000227905,ENSG00000200891
chr10	88059261	88059598	10:88059261-88059598	ENSG00000227905,ENSG00000200891,ENSG00000213613,ENSG00000224745,ENSG00000243782
chr10	88061918	88062055	10:88061918-88062055	ENSG00000200891
chr10	88062437	88062606	10:88062437-88062606	-
chr10	88064615	88065146	10:88064615-88065146	ENSG00000227905,ENSG00000200891,ENSG00000213613,ENSG00000224745
chr10	88065530	88065667	10:88065530-88065667	ENSG00000200891,ENSG00000213613,ENSG00000243782
chr10	88066467	88066722	10:88066467-88066722	ENSG00000200891,ENSG00000213613,ENSG00000243782
chr10	88066867	88067289	10:88066867-88067289	ENSG00000200891,ENSG00000213613,ENSG00000224745,ENSG00000243782
chr10	88067831	88068223	10:88067831-88068223	ENSG00000200891,ENSG00000213613,ENSG00000243782
chr10	88071931	88072250	10:88071931-88072250	ENSG00000200891,ENSG00000213613
chr10	88097557	88097853	10:88097557-88097853	ENSG00000200891,ENSG00000213613
chr10	88106346	88106739	10:88106346-88106739	ENSG00000200891,ENSG00000213613,ENSG00000224745,ENSG00000243782
chr10	88108192	88108555	10:88108192-88108555	ENSG00000213613
chr10	88114461	88114712	10:88114461-88114712	ENSG00000213613
chr10	88116613	88116748	10:88116613-88116748	-
chr10	88117945	88118097	10:88117945-88118097	ENSG00000213613
chr10	88127411	88127523	10:88127411-88127523	ENSG00000228055
chr10	88232474	88232671	10:88232474-88232671	-
chr10	88243883	88243983	10:88243883-88243983	ENSG00000275015
chr10	88256325	88256446	10:88256325-88256446	ENSG00000275015
chr10	88267756	88267891	10:88267756-88267891	ENSG00000275015
chr10	88271226	88271684	10:88271226-88271684	ENSG00000275015
chr10	88271811	88272085	10:88271811-88272085	ENSG00000275015
chr10	88387170	88387458	10:88387170-88387458	-
chr10	88553314	88553449	10:88553314-88553449	ENSG00000214562
chr10	88582730	88583529	10:88582730-88583529	ENSG00000237205,ENSG00000204022,ENSG00000201548,ENSG00000184719
chr10	88598038	88598229	10:88598038-88598229	ENSG00000271408,ENSG00000182333,ENSG00000237205,ENSG00000204022,ENSG00000201548,ENSG00000184719
chr10	88643144	88643251	10:88643144-88643251	ENSG00000226358,ENSG00000204021,ENSG00000271408,ENSG00000182333,ENSG00000237205
chr10	88759625	88760076	10:88759625-88760076	ENSG00000173239,ENSG00000204020,ENSG00000226358,ENSG00000204021,ENSG00000271408,ENSG00000182333,ENSG00000237205
chr10	88765962	88766073	10:88765962-88766073	ENSG00000173239,ENSG00000204020,ENSG00000226358,ENSG00000204021,ENSG00000271408,ENSG00000182333
chr10	88792714	88793029	10:88792714-88793029	ENSG00000173239,ENSG00000235150,ENSG00000226358,ENSG00000204021,ENSG00000271408,ENSG00000182333,ENSG00000237205,ENSG00000237740
chr10	88835726	88835875	10:88835726-88835875	ENSG00000107796,ENSG00000180139
chr10	88851857	88852066	10:88851857-88852066	ENSG00000234256,ENSG00000152766,ENSG00000214562
chr10	88853151	88853516	10:88853151-88853516	ENSG00000234256,ENSG00000152766,ENSG00000214562
chr10	88879878	88881056	10:88879878-88881056	ENSG00000180139,ENSG00000138134,ENSG00000234256
chr10	88881389	88881505	10:88881389-88881505	ENSG00000138134,ENSG00000234256
chr10	88890777	88890880	10:88890777-88890880	ENSG00000138134,ENSG00000234256
chr10	88901587	88901963	10:88901587-88901963	ENSG00000138134,ENSG00000234256
chr10	88926896	88927111	10:88926896-88927111	ENSG00000107796,ENSG00000180139
chr10	88932757	88932896	10:88932757-88932896	ENSG00000107796,ENSG00000180139
chr10	88979218	88979342	10:88979218-88979342	ENSG00000275693,ENSG00000026103,ENSG00000286116,ENSG00000107796
chr10	88990074	88990342	10:88990074-88990342	ENSG00000261438,ENSG00000275693,ENSG00000026103,ENSG00000286116,ENSG00000107796
chr10	88990399	88991521	10:88990399-88991521	ENSG00000261438,ENSG00000275693,ENSG00000026103,ENSG00000286116,ENSG00000107796
chr10	89029950	89030059	10:89029950-89030059	ENSG00000138135,ENSG00000283664,ENSG00000265375,ENSG00000261438
chr10	89086781	89087533	10:89086781-89087533	ENSG00000283664,ENSG00000265375,ENSG00000261438
chr10	89116433	89116541	10:89116433-89116541	ENSG00000283664,ENSG00000265375,ENSG00000261438
chr10	89121375	89121523	10:89121375-89121523	ENSG00000233292,ENSG00000283664,ENSG00000265375,ENSG00000261438
chr10	89122530	89122655	10:89122530-89122655	ENSG00000283664,ENSG00000265375
chr10	89122704	89123008	10:89122704-89123008	ENSG00000233292,ENSG00000283664,ENSG00000265375,ENSG00000261438
chr10	89123296	89123921	10:89123296-89123921	ENSG00000233292,ENSG00000283664,ENSG00000265375,ENSG00000261438
chr10	89129921	89130176	10:89129921-89130176	ENSG00000233292,ENSG00000283664,ENSG00000265375,ENSG00000261438
chr10	89163748	89163985	10:89163748-89163985	ENSG00000283664,ENSG00000265375,ENSG00000261438
chr10	89164186	89164446	10:89164186-89164446	ENSG00000283664,ENSG00000265375
chr10	89206889	89207048	10:89206889-89207048	ENSG00000138135,ENSG00000283664,ENSG00000265375,ENSG00000261438
chr10	89207096	89207488	10:89207096-89207488	ENSG00000138135,ENSG00000283664,ENSG00000265375,ENSG00000261438
chr10	89225282	89225382	10:89225282-89225382	ENSG00000261438
chr10	89235204	89235871	10:89235204-89235871	ENSG00000198997,ENSG00000234452,ENSG00000152779,ENSG00000107798,ENSG00000261438
chr10	89241918	89242486	10:89241918-89242486	ENSG00000234452,ENSG00000152779,ENSG00000107798
chr10	89242896	89243162	10:89242896-89243162	ENSG00000234452,ENSG00000152779,ENSG00000107798
chr10	89251314	89252194	10:89251314-89252194	ENSG00000198997,ENSG00000234452,ENSG00000152779,ENSG00000224289,ENSG00000107798
chr10	89255926	89256128	10:89255926-89256128	ENSG00000152779,ENSG00000107798
chr10	89259047	89259149	10:89259047-89259149	ENSG00000152779,ENSG00000107798
chr10	89260471	89260746	10:89260471-89260746	ENSG00000152779,ENSG00000224289,ENSG00000232110,ENSG00000214562
chr10	89278137	89278370	10:89278137-89278370	ENSG00000119922,ENSG00000232110
chr10	89296262	89296719	10:89296262-89296719	ENSG00000119922,ENSG00000232110
chr10	89301401	89301604	10:89301401-89301604	ENSG00000224289,ENSG00000119917,ENSG00000119922,ENSG00000232110
chr10	89301797	89302206	10:89301797-89302206	ENSG00000119922,ENSG00000232110
chr10	89302293	89302393	10:89302293-89302393	ENSG00000119922
chr10	89327816	89328498	10:89327816-89328498	ENSG00000119917
chr10	89332370	89332535	10:89332370-89332535	ENSG00000119917
chr10	89333406	89333655	10:89333406-89333655	ENSG00000119917
chr10	89333688	89333812	10:89333688-89333812	ENSG00000119917
chr10	89336351	89336549	10:89336351-89336549	ENSG00000224289,ENSG00000119917,ENSG00000107798
chr10	89342736	89342944	10:89342736-89342944	ENSG00000224289,ENSG00000119917,ENSG00000107798
chr10	89346513	89346921	10:89346513-89346921	ENSG00000224289,ENSG00000107798
chr10	89348184	89348320	10:89348184-89348320	ENSG00000224289,ENSG00000107798
chr10	89350894	89351284	10:89350894-89351284	ENSG00000224289
chr10	89374210	89374602	10:89374210-89374602	ENSG00000152779,ENSG00000185745,ENSG00000204010,ENSG00000224289
chr10	89384638	89385302	10:89384638-89385302	ENSG00000234452,ENSG00000152779,ENSG00000185745,ENSG00000204010,ENSG00000224289
chr10	89392324	89392660	10:89392324-89392660	ENSG00000198997,ENSG00000234452,ENSG00000152779,ENSG00000152778,ENSG00000185745,ENSG00000224289
chr10	89393094	89393359	10:89393094-89393359	ENSG00000152778,ENSG00000185745
chr10	89411226	89411464	10:89411226-89411464	ENSG00000234452,ENSG00000152779,ENSG00000152778,ENSG00000185745,ENSG00000107798
chr10	89414231	89415672	10:89414231-89415672	ENSG00000234452,ENSG00000152779,ENSG00000152778,ENSG00000185745,ENSG00000107798
chr10	89643823	89645370	10:89643823-89645370	ENSG00000225836,ENSG00000232936,ENSG00000198997,ENSG00000152782
chr10	89701165	89701849	10:89701165-89701849	ENSG00000138182,ENSG00000240996,ENSG00000235100,ENSG00000225836,ENSG00000232936,ENSG00000198997,ENSG00000152782,ENSG00000234452,ENSG00000152779
chr10	89738889	89739096	10:89738889-89739096	ENSG00000138182,ENSG00000225836,ENSG00000198997,ENSG00000234452,ENSG00000152779
chr10	89793798	89793898	10:89793798-89793898	ENSG00000222451,ENSG00000287150,ENSG00000283578
chr10	89829938	89830186	10:89829938-89830186	ENSG00000270670,ENSG00000232229
chr10	89837225	89837430	10:89837225-89837430	ENSG00000280560,ENSG00000270670,ENSG00000232229
chr10	89837555	89837862	10:89837555-89837862	ENSG00000280560,ENSG00000270670,ENSG00000232229
chr10	89838049	89838216	10:89838049-89838216	ENSG00000280560,ENSG00000270670,ENSG00000232229
chr10	89851987	89852101	10:89851987-89852101	ENSG00000280560
chr10	89887859	89888152	10:89887859-89888152	ENSG00000222451,ENSG00000287150,ENSG00000226159
chr10	89888701	89889002	10:89888701-89889002	ENSG00000238291,ENSG00000224750,ENSG00000222451,ENSG00000287150,ENSG00000226159,ENSG00000280560
chr10	89889630	89889982	10:89889630-89889982	ENSG00000224750,ENSG00000222451,ENSG00000287150,ENSG00000226159,ENSG00000280560
chr10	89909878	89910044	10:89909878-89910044	ENSG00000222451,ENSG00000287150,ENSG00000226159
chr10	89948504	89948604	10:89948504-89948604	ENSG00000222451,ENSG00000287150,ENSG00000226159
chr10	89973237	89973350	10:89973237-89973350	ENSG00000287150,ENSG00000228938,ENSG00000226159
chr10	90288384	90288934	10:90288384-90288934	ENSG00000238291,ENSG00000224750,ENSG00000236373,ENSG00000222451,ENSG00000287150
chr10	90289169	90289309	10:90289169-90289309	ENSG00000238291,ENSG00000224750,ENSG00000222451,ENSG00000287150
chr10	90510186	90510361	10:90510186-90510361	ENSG00000283053,ENSG00000238291,ENSG00000224750,ENSG00000236373,ENSG00000222451,ENSG00000287150
chr10	90593022	90593180	10:90593022-90593180	ENSG00000283053,ENSG00000238291,ENSG00000224750,ENSG00000236373,ENSG00000222451,ENSG00000287150
chr10	90595990	90596181	10:90595990-90596181	ENSG00000283053,ENSG00000238291,ENSG00000224750,ENSG00000236373,ENSG00000222451,ENSG00000287150
chr10	90735050	90735181	10:90735050-90735181	ENSG00000236373
chr10	90742062	90742543	10:90742062-90742543	ENSG00000201604,ENSG00000148677,ENSG00000222305,ENSG00000283053,ENSG00000238291,ENSG00000224750,ENSG00000236373,ENSG00000222451,ENSG00000287150
chr10	90775329	90775629	10:90775329-90775629	ENSG00000201604,ENSG00000148677,ENSG00000283053,ENSG00000238291,ENSG00000224750,ENSG00000236373,ENSG00000222451,ENSG00000287150
chr10	90777603	90778065	10:90777603-90778065	ENSG00000201604,ENSG00000148677,ENSG00000283053,ENSG00000238291,ENSG00000224750,ENSG00000236373,ENSG00000222451,ENSG00000287150
chr10	90789117	90789279	10:90789117-90789279	-
chr10	90847511	90847682	10:90847511-90847682	ENSG00000201604,ENSG00000148677,ENSG00000148680
chr10	90857593	90858266	10:90857593-90858266	ENSG00000201604,ENSG00000148677,ENSG00000222305,ENSG00000148688,ENSG00000148680
chr10	90858463	90858622	10:90858463-90858622	ENSG00000222305,ENSG00000148680
chr10	90859601	90859701	10:90859601-90859701	ENSG00000222305,ENSG00000148680
chr10	90871336	90871548	10:90871336-90871548	ENSG00000222305,ENSG00000148688
chr10	90871678	90872191	10:90871678-90872191	ENSG00000201604,ENSG00000148677,ENSG00000222305,ENSG00000148688
chr10	91006404	91006624	10:91006404-91006624	ENSG00000273124,ENSG00000225519,ENSG00000201604,ENSG00000148677,ENSG00000222305
chr10	91032489	91033050	10:91032489-91033050	ENSG00000286981,ENSG00000234043,ENSG00000220585,ENSG00000224851,ENSG00000273124,ENSG00000225519,ENSG00000201604,ENSG00000148677
chr10	91034814	91035157	10:91034814-91035157	ENSG00000286981,ENSG00000234043,ENSG00000220585,ENSG00000224851,ENSG00000273124,ENSG00000225519,ENSG00000201604,ENSG00000148677
chr10	91051942	91052105	10:91051942-91052105	ENSG00000220585,ENSG00000273124,ENSG00000225519,ENSG00000201604,ENSG00000148677
chr10	91162480	91163657	10:91162480-91163657	ENSG00000180628,ENSG00000286981,ENSG00000234043,ENSG00000225519,ENSG00000201604,ENSG00000148677
chr10	91163987	91164191	10:91163987-91164191	ENSG00000180628,ENSG00000286981,ENSG00000234043,ENSG00000201604,ENSG00000148677
chr10	91198753	91199054	10:91198753-91199054	ENSG00000180628,ENSG00000286981,ENSG00000234043,ENSG00000201604,ENSG00000148677
chr10	91215501	91215682	10:91215501-91215682	ENSG00000180628,ENSG00000286981,ENSG00000234043
chr10	91220286	91221370	10:91220286-91221370	ENSG00000180628,ENSG00000286981,ENSG00000234043,ENSG00000273124,ENSG00000225519,ENSG00000201604,ENSG00000148677,ENSG00000222305
chr10	91251593	91251693	10:91251593-91251693	ENSG00000286981,ENSG00000234043,ENSG00000273124,ENSG00000225519,ENSG00000201604,ENSG00000148677,ENSG00000222305
chr10	91409388	91411014	10:91409388-91411014	ENSG00000213449,ENSG00000271385,ENSG00000165338
chr10	91417062	91417165	10:91417062-91417165	ENSG00000271385,ENSG00000165338
chr10	91418505	91418739	10:91418505-91418739	ENSG00000213449,ENSG00000271385,ENSG00000165338
chr10	91476527	91476771	10:91476527-91476771	ENSG00000213449,ENSG00000271385,ENSG00000165338
chr10	91520722	91521006	10:91520722-91521006	ENSG00000213449,ENSG00000271385
chr10	91521783	91521886	10:91521783-91521886	ENSG00000213449,ENSG00000271385
chr10	91541527	91541861	10:91541527-91541861	ENSG00000213449,ENSG00000223876,ENSG00000271385
chr10	91542470	91542675	10:91542470-91542675	ENSG00000213449,ENSG00000223876,ENSG00000271385
chr10	91608808	91608914	10:91608808-91608914	ENSG00000213449
chr10	91632875	91633428	10:91632875-91633428	ENSG00000228759,ENSG00000213449,ENSG00000119938,ENSG00000271385
chr10	91635519	91635639	10:91635519-91635639	ENSG00000213449,ENSG00000119938,ENSG00000271385
chr10	91798138	91798881	10:91798138-91798881	ENSG00000180581,ENSG00000107854,ENSG00000228701,ENSG00000228759
chr10	91799332	91799536	10:91799332-91799536	ENSG00000180581,ENSG00000107854,ENSG00000228701,ENSG00000228759
chr10	91894394	91894547	10:91894394-91894547	ENSG00000272817,ENSG00000174721,ENSG00000273497,ENSG00000228759
chr10	91901929	91902176	10:91901929-91902176	ENSG00000272817,ENSG00000174721,ENSG00000273497,ENSG00000180581,ENSG00000228759
chr10	91908286	91909135	10:91908286-91909135	ENSG00000095564,ENSG00000272817,ENSG00000174721,ENSG00000273497,ENSG00000180581,ENSG00000228759
chr10	91923500	91924239	10:91923500-91924239	ENSG00000095564,ENSG00000272817,ENSG00000174721,ENSG00000180581,ENSG00000228759
chr10	92082943	92083140	10:92082943-92083140	ENSG00000286795,ENSG00000202297,ENSG00000221042,ENSG00000214549,ENSG00000252993
chr10	92087885	92087990	10:92087885-92087990	ENSG00000286795,ENSG00000202297,ENSG00000221042,ENSG00000214549,ENSG00000252993
chr10	92101396	92101647	10:92101396-92101647	ENSG00000286795,ENSG00000202297,ENSG00000221042,ENSG00000213484,ENSG00000214549
chr10	92142052	92142282	10:92142052-92142282	ENSG00000202297,ENSG00000221042,ENSG00000213484,ENSG00000214549
chr10	92211369	92211478	10:92211369-92211478	ENSG00000105988,ENSG00000221042,ENSG00000214549
chr10	92238907	92239009	10:92238907-92239009	ENSG00000202297,ENSG00000105988,ENSG00000221042,ENSG00000107864
chr10	92239691	92239925	10:92239691-92239925	ENSG00000202297,ENSG00000105988,ENSG00000221042,ENSG00000107864
chr10	92240424	92240978	10:92240424-92240978	ENSG00000202297,ENSG00000198060,ENSG00000199881,ENSG00000105988,ENSG00000221042,ENSG00000214549,ENSG00000107864
chr10	92243255	92243646	10:92243255-92243646	ENSG00000202297,ENSG00000221042,ENSG00000107864
chr10	92268869	92268969	10:92268869-92268969	ENSG00000202297,ENSG00000199881
chr10	92284210	92284658	10:92284210-92284658	ENSG00000202297,ENSG00000198060,ENSG00000199881,ENSG00000221042
chr10	92290702	92291610	10:92290702-92291610	ENSG00000286795,ENSG00000232709,ENSG00000202297,ENSG00000198060,ENSG00000199881,ENSG00000105988,ENSG00000221042,ENSG00000214549,ENSG00000107864
chr10	92407455	92407558	10:92407455-92407558	ENSG00000286795,ENSG00000232709,ENSG00000202297
chr10	92407839	92408039	10:92407839-92408039	ENSG00000286795,ENSG00000232709,ENSG00000202297
chr10	92486831	92486988	10:92486831-92486988	ENSG00000119912
chr10	92544459	92544586	10:92544459-92544586	ENSG00000119912
chr10	92573598	92574357	10:92573598-92574357	ENSG00000138160,ENSG00000119912
chr10	92574420	92574644	10:92574420-92574644	ENSG00000138160,ENSG00000119912
chr10	92591459	92591946	10:92591459-92591946	ENSG00000225118,ENSG00000236493,ENSG00000264313,ENSG00000184111,ENSG00000138160,ENSG00000119912
chr10	92592798	92593318	10:92592798-92593318	ENSG00000225118,ENSG00000264313,ENSG00000184111,ENSG00000138160,ENSG00000119912
chr10	92688705	92690155	10:92688705-92690155	ENSG00000225118,ENSG00000201412,ENSG00000152804,ENSG00000236493,ENSG00000264313
chr10	92690340	92691381	10:92690340-92691381	ENSG00000201412,ENSG00000152804,ENSG00000236493,ENSG00000264313
chr10	92691546	92691971	10:92691546-92691971	ENSG00000225118,ENSG00000201412,ENSG00000152804,ENSG00000236493,ENSG00000264313
chr10	92699714	92699822	10:92699714-92699822	ENSG00000201412,ENSG00000152804,ENSG00000236493,ENSG00000264313
chr10	92742301	92742520	10:92742301-92742520	ENSG00000201412,ENSG00000236493,ENSG00000264313
chr10	92747790	92747897	10:92747790-92747897	ENSG00000201412,ENSG00000236493,ENSG00000264313
chr10	92751085	92751222	10:92751085-92751222	ENSG00000201412,ENSG00000236493,ENSG00000264313
chr10	92755081	92755209	10:92755081-92755209	ENSG00000201412,ENSG00000264313
chr10	92756269	92756543	10:92756269-92756543	ENSG00000201412
chr10	92757060	92757646	10:92757060-92757646	ENSG00000095596,ENSG00000279607,ENSG00000225118,ENSG00000201412,ENSG00000236493,ENSG00000264313
chr10	92790551	92790696	10:92790551-92790696	ENSG00000201412,ENSG00000236493,ENSG00000264313
chr10	92831029	92831143	10:92831029-92831143	ENSG00000225118,ENSG00000138190
chr10	92831188	92831354	10:92831188-92831354	ENSG00000225118,ENSG00000138190
chr10	92843212	92843360	10:92843212-92843360	ENSG00000225118,ENSG00000138190
chr10	92846072	92846182	10:92846072-92846182	ENSG00000225118,ENSG00000138190
chr10	92848240	92849249	10:92848240-92849249	ENSG00000225118,ENSG00000138190
chr10	93160965	93161164	10:93160965-93161164	ENSG00000213432,ENSG00000232805,ENSG00000095596,ENSG00000279607,ENSG00000285846,ENSG00000187553,ENSG00000226425
chr10	93190480	93190634	10:93190480-93190634	ENSG00000213432,ENSG00000237417,ENSG00000232805,ENSG00000095596,ENSG00000279607,ENSG00000285846,ENSG00000187553,ENSG00000226425
chr10	93198956	93199088	10:93198956-93199088	ENSG00000213432,ENSG00000237417,ENSG00000232805,ENSG00000095596,ENSG00000279607,ENSG00000285846,ENSG00000187553,ENSG00000226425
chr10	93199127	93199510	10:93199127-93199510	ENSG00000213432,ENSG00000237417,ENSG00000232805,ENSG00000095596,ENSG00000279607,ENSG00000285846,ENSG00000187553,ENSG00000226425
chr10	93346733	93346984	10:93346733-93346984	ENSG00000138119,ENSG00000213432,ENSG00000232805,ENSG00000095596,ENSG00000279607,ENSG00000285846,ENSG00000187553,ENSG00000226425
chr10	93363891	93364417	10:93363891-93364417	ENSG00000213432,ENSG00000232805,ENSG00000095596,ENSG00000279607,ENSG00000285846,ENSG00000187553,ENSG00000226425
chr10	93364915	93365218	10:93364915-93365218	ENSG00000095596,ENSG00000279607,ENSG00000285846,ENSG00000187553,ENSG00000226425
chr10	93376517	93376697	10:93376517-93376697	ENSG00000138119
chr10	93386950	93387178	10:93386950-93387178	-
chr10	93412765	93413101	10:93412765-93413101	-
chr10	93413481	93413728	10:93413481-93413728	-
chr10	93419102	93419297	10:93419102-93419297	-
chr10	93427409	93427789	10:93427409-93427789	-
chr10	93436150	93436351	10:93436150-93436351	-
chr10	93436568	93436832	10:93436568-93436832	-
chr10	93437082	93437185	10:93437082-93437185	-
chr10	93437278	93437606	10:93437278-93437606	ENSG00000138119
chr10	93445585	93445881	10:93445585-93445881	-
chr10	93462934	93463252	10:93462934-93463252	-
chr10	93464171	93464460	10:93464171-93464460	-
chr10	93464842	93464942	10:93464842-93464942	-
chr10	93465776	93466068	10:93465776-93466068	ENSG00000138119
chr10	93466469	93466641	10:93466469-93466641	-
chr10	93476201	93476301	10:93476201-93476301	ENSG00000138119
chr10	93480720	93480860	10:93480720-93480860	ENSG00000138119
chr10	93482171	93482544	10:93482171-93482544	ENSG00000138119
chr10	93482576	93482821	10:93482576-93482821	ENSG00000138119
chr10	93482989	93483164	10:93482989-93483164	ENSG00000138119
chr10	93496044	93496144	10:93496044-93496144	ENSG00000138180
chr10	93496203	93496852	10:93496203-93496852	ENSG00000212396,ENSG00000138180,ENSG00000138119,ENSG00000213432,ENSG00000095596,ENSG00000279607,ENSG00000285846,ENSG00000187553,ENSG00000226425
chr10	93514727	93514827	10:93514727-93514827	ENSG00000212396,ENSG00000138180
chr10	93515425	93515967	10:93515425-93515967	ENSG00000212396,ENSG00000138180
chr10	93516073	93516290	10:93516073-93516290	ENSG00000212396,ENSG00000138180
chr10	93554903	93555454	10:93554903-93555454	ENSG00000235199,ENSG00000180764,ENSG00000280485,ENSG00000280660,ENSG00000148690,ENSG00000138207,ENSG00000186188
chr10	93556487	93556679	10:93556487-93556679	ENSG00000280485,ENSG00000138207
chr10	93565589	93565699	10:93565589-93565699	ENSG00000138207,ENSG00000186188
chr10	93566425	93566900	10:93566425-93566900	ENSG00000276490,ENSG00000180764,ENSG00000280485,ENSG00000138207,ENSG00000186188
chr10	93572230	93572342	10:93572230-93572342	ENSG00000138207,ENSG00000186188
chr10	93573043	93573451	10:93573043-93573451	ENSG00000280485,ENSG00000138207,ENSG00000186188
chr10	93591600	93591837	10:93591600-93591837	ENSG00000138207
chr10	93615752	93615855	10:93615752-93615855	ENSG00000095464,ENSG00000138207
chr10	93615913	93616040	10:93615913-93616040	ENSG00000095464,ENSG00000138207
chr10	93616862	93617168	10:93616862-93617168	ENSG00000095464,ENSG00000138207
chr10	93702309	93703013	10:93702309-93703013	ENSG00000180764,ENSG00000227995,ENSG00000280485,ENSG00000280660,ENSG00000108231,ENSG00000148690
chr10	93742745	93743095	10:93742745-93743095	ENSG00000280485,ENSG00000280660,ENSG00000108231
chr10	93745361	93745630	10:93745361-93745630	ENSG00000280485,ENSG00000280660,ENSG00000108231
chr10	93893801	93894198	10:93893801-93894198	ENSG00000180764,ENSG00000176273,ENSG00000227995
chr10	94174914	94175104	10:94174914-94175104	ENSG00000228553,ENSG00000206631,ENSG00000234724,ENSG00000231575,ENSG00000232913,ENSG00000138193,ENSG00000180764
chr10	94274489	94274633	10:94274489-94274633	ENSG00000276490,ENSG00000273450,ENSG00000268894,ENSG00000228553,ENSG00000206631,ENSG00000234724,ENSG00000231575,ENSG00000232913,ENSG00000180764
chr10	94275142	94275348	10:94275142-94275348	ENSG00000273450,ENSG00000268894,ENSG00000228553,ENSG00000206631,ENSG00000234724,ENSG00000231575,ENSG00000232913,ENSG00000180764
chr10	94327798	94327904	10:94327798-94327904	ENSG00000273450,ENSG00000268894,ENSG00000228553,ENSG00000234724,ENSG00000231575,ENSG00000232913,ENSG00000138193,ENSG00000180764
chr10	94362715	94363268	10:94362715-94363268	ENSG00000230338,ENSG00000276490,ENSG00000235746,ENSG00000244332,ENSG00000108239,ENSG00000173145,ENSG00000273450,ENSG00000228553,ENSG00000206631,ENSG00000234724,ENSG00000231575,ENSG00000232913,ENSG00000180764
chr10	94402203	94404108	10:94402203-94404108	ENSG00000233377,ENSG00000138109,ENSG00000235199,ENSG00000230338,ENSG00000165841,ENSG00000276490,ENSG00000108242,ENSG00000235746,ENSG00000244332,ENSG00000108239,ENSG00000173145,ENSG00000273450,ENSG00000228553,ENSG00000180764
chr10	94413486	94413686	10:94413486-94413686	ENSG00000237885,ENSG00000233377,ENSG00000138109,ENSG00000225354,ENSG00000235199,ENSG00000230338,ENSG00000165841,ENSG00000276490,ENSG00000108242,ENSG00000235746,ENSG00000244332,ENSG00000108239,ENSG00000273450,ENSG00000228553,ENSG00000206631,ENSG00000234724,ENSG00000231575,ENSG00000232913,ENSG00000180764
chr10	94427272	94427458	10:94427272-94427458	ENSG00000235199,ENSG00000276490,ENSG00000108242,ENSG00000235746,ENSG00000244332,ENSG00000273450,ENSG00000228553,ENSG00000231575,ENSG00000232913
chr10	94439417	94439538	10:94439417-94439538	ENSG00000235746,ENSG00000244332
chr10	94443122	94443277	10:94443122-94443277	ENSG00000244332,ENSG00000273450,ENSG00000268894,ENSG00000228553,ENSG00000231575,ENSG00000232913,ENSG00000180764
chr10	94444378	94444497	10:94444378-94444497	ENSG00000244332,ENSG00000273450,ENSG00000268894,ENSG00000228553,ENSG00000231575,ENSG00000232913,ENSG00000180764
chr10	94545598	94545915	10:94545598-94545915	ENSG00000276490,ENSG00000235746,ENSG00000244332,ENSG00000119969
chr10	95183508	95183939	10:95183508-95183939	ENSG00000234026,ENSG00000173124,ENSG00000225533,ENSG00000274691,ENSG00000288526,ENSG00000231829,ENSG00000138115,ENSG00000237885,ENSG00000260863,ENSG00000228460,ENSG00000233377,ENSG00000138109,ENSG00000225354,ENSG00000235199,ENSG00000230338,ENSG00000165841,ENSG00000276490,ENSG00000108242,ENSG00000235746
chr10	95266805	95267023	10:95266805-95267023	ENSG00000107438,ENSG00000234026,ENSG00000173124,ENSG00000274691,ENSG00000288526,ENSG00000231829,ENSG00000138115,ENSG00000237885,ENSG00000233377,ENSG00000138109,ENSG00000225354,ENSG00000108242,ENSG00000235746
chr10	95273539	95273798	10:95273539-95273798	ENSG00000107438,ENSG00000234026
chr10	95290803	95291362	10:95290803-95291362	ENSG00000107438,ENSG00000234026,ENSG00000138115
chr10	95334621	95334731	10:95334621-95334731	ENSG00000095637,ENSG00000234026,ENSG00000231829
chr10	95387496	95387698	10:95387496-95387698	ENSG00000214362,ENSG00000095637,ENSG00000234026,ENSG00000231829
chr10	95474294	95474438	10:95474294-95474438	ENSG00000214362
chr10	95479609	95479709	10:95479609-95479709	ENSG00000214362,ENSG00000095637
chr10	95480243	95480425	10:95480243-95480425	ENSG00000214362,ENSG00000095637
chr10	95560768	95560873	10:95560768-95560873	ENSG00000214362,ENSG00000095637
chr10	95561223	95561716	10:95561223-95561716	ENSG00000214362,ENSG00000095637,ENSG00000138115
chr10	95561836	95561940	10:95561836-95561940	ENSG00000214362,ENSG00000095637
chr10	95656361	95657013	10:95656361-95657013	ENSG00000059573
chr10	95663555	95663707	10:95663555-95663707	ENSG00000059573
chr10	95693651	95694346	10:95693651-95694346	ENSG00000270099,ENSG00000119977
chr10	95697544	95697765	10:95697544-95697765	ENSG00000270099,ENSG00000119977
chr10	95716640	95716757	10:95716640-95716757	-
chr10	95728614	95728824	10:95728614-95728824	ENSG00000270099
chr10	95729495	95729701	10:95729495-95729701	ENSG00000270099
chr10	95730336	95730527	10:95730336-95730527	ENSG00000270099
chr10	95741907	95742498	10:95741907-95742498	ENSG00000270099
chr10	95755504	95755762	10:95755504-95755762	ENSG00000138185
chr10	95756355	95756760	10:95756355-95756760	ENSG00000138185
chr10	95756863	95757048	10:95756863-95757048	ENSG00000138185
chr10	95757857	95758343	10:95757857-95758343	ENSG00000270099,ENSG00000138185
chr10	95767908	95768272	10:95767908-95768272	ENSG00000227805,ENSG00000270099,ENSG00000138185,ENSG00000231829,ENSG00000260863,ENSG00000228460
chr10	95782396	95782648	10:95782396-95782648	-
chr10	95792883	95793328	10:95792883-95793328	ENSG00000227805,ENSG00000270099,ENSG00000240527,ENSG00000231829,ENSG00000138115,ENSG00000237885,ENSG00000233377
chr10	95793643	95793928	10:95793643-95793928	ENSG00000227805,ENSG00000270099,ENSG00000240527,ENSG00000231829,ENSG00000138115,ENSG00000237885,ENSG00000233377
chr10	95794641	95794839	10:95794641-95794839	-
chr10	95814007	95814569	10:95814007-95814569	ENSG00000270099,ENSG00000240527,ENSG00000237885
chr10	95820536	95820643	10:95820536-95820643	ENSG00000270099,ENSG00000240527,ENSG00000138185
chr10	95821887	95822147	10:95821887-95822147	ENSG00000270099,ENSG00000240527,ENSG00000138185
chr10	95837874	95838148	10:95837874-95838148	ENSG00000270099,ENSG00000240527,ENSG00000138185
chr10	95841735	95841993	10:95841735-95841993	ENSG00000270099,ENSG00000240527,ENSG00000138185,ENSG00000119977
chr10	95842034	95842145	10:95842034-95842145	ENSG00000270099,ENSG00000240527,ENSG00000138185,ENSG00000119977
chr10	95907500	95908289	10:95907500-95908289	ENSG00000188649,ENSG00000226688
chr10	96043254	96044372	10:96043254-96044372	ENSG00000229417,ENSG00000177853,ENSG00000287009,ENSG00000200728,ENSG00000266407,ENSG00000107443,ENSG00000227805,ENSG00000226688
chr10	96044838	96045024	10:96044838-96045024	ENSG00000229417,ENSG00000200728,ENSG00000266407,ENSG00000107443,ENSG00000227805,ENSG00000226688
chr10	96089675	96090442	10:96089675-96090442	ENSG00000177853,ENSG00000287009,ENSG00000200728,ENSG00000266407,ENSG00000227805,ENSG00000226688
chr10	96129758	96130720	10:96129758-96130720	ENSG00000229417,ENSG00000177853,ENSG00000287009,ENSG00000200728,ENSG00000266407,ENSG00000227805,ENSG00000226688
chr10	96236229	96236460	10:96236229-96236460	ENSG00000197430,ENSG00000229417,ENSG00000200728,ENSG00000266407,ENSG00000227805
chr10	96257938	96258313	10:96257938-96258313	ENSG00000197430,ENSG00000229417,ENSG00000095585,ENSG00000200728,ENSG00000266407,ENSG00000227805
chr10	96259260	96259467	10:96259260-96259467	ENSG00000229417,ENSG00000095585,ENSG00000227805
chr10	96259643	96259774	10:96259643-96259774	ENSG00000229417
chr10	96263793	96263986	10:96263793-96263986	ENSG00000197430,ENSG00000229417,ENSG00000095585,ENSG00000227805
chr10	96270685	96270824	10:96270685-96270824	ENSG00000229417,ENSG00000095585
chr10	96271088	96271869	10:96271088-96271869	ENSG00000229417,ENSG00000095585,ENSG00000227805
chr10	96306626	96306880	10:96306626-96306880	ENSG00000197430,ENSG00000107447,ENSG00000229418,ENSG00000229417,ENSG00000227805
chr10	96375355	96375577	10:96375355-96375577	ENSG00000235677,ENSG00000095587,ENSG00000197430
chr10	96380877	96381197	10:96380877-96381197	ENSG00000235677,ENSG00000095587,ENSG00000197430
chr10	96441128	96441257	10:96441128-96441257	ENSG00000197430
chr10	96513670	96514108	10:96513670-96514108	ENSG00000232875,ENSG00000202047,ENSG00000235677,ENSG00000077147,ENSG00000095587,ENSG00000197430
chr10	96586244	96587456	10:96586244-96587456	ENSG00000227032,ENSG00000202047,ENSG00000235677,ENSG00000077147
chr10	96643118	96643242	10:96643118-96643242	ENSG00000227032,ENSG00000202047
chr10	96645110	96645699	10:96645110-96645699	ENSG00000187122,ENSG00000232875,ENSG00000227032,ENSG00000202047,ENSG00000235677
chr10	96652001	96652238	10:96652001-96652238	ENSG00000227032,ENSG00000202047,ENSG00000235677
chr10	96656855	96657110	10:96656855-96657110	ENSG00000232875,ENSG00000227032,ENSG00000202047,ENSG00000155629,ENSG00000235677
chr10	96660463	96660568	10:96660463-96660568	ENSG00000227032,ENSG00000202047,ENSG00000155629
chr10	96673386	96673725	10:96673386-96673725	ENSG00000232875,ENSG00000227032,ENSG00000202047,ENSG00000155629
chr10	96673808	96674076	10:96673808-96674076	ENSG00000232875,ENSG00000227032,ENSG00000202047,ENSG00000155629
chr10	96687659	96687845	10:96687659-96687845	ENSG00000232875,ENSG00000227032,ENSG00000202047
chr10	96700675	96700927	10:96700675-96700927	ENSG00000227032,ENSG00000202047,ENSG00000155629
chr10	96708537	96708864	10:96708537-96708864	ENSG00000232875,ENSG00000227032,ENSG00000202047,ENSG00000155629,ENSG00000235677
chr10	96716499	96716776	10:96716499-96716776	ENSG00000227032,ENSG00000202047,ENSG00000155629,ENSG00000235677
chr10	96718682	96718840	10:96718682-96718840	ENSG00000155629
chr10	96719617	96719784	10:96719617-96719784	ENSG00000155629
chr10	96719838	96720126	10:96719838-96720126	ENSG00000227032,ENSG00000202047,ENSG00000155629,ENSG00000235677
chr10	96720319	96721036	10:96720319-96721036	ENSG00000232875,ENSG00000227032,ENSG00000202047,ENSG00000155629
chr10	96726885	96727255	10:96726885-96727255	ENSG00000155629,ENSG00000235677
chr10	96740668	96741282	10:96740668-96741282	ENSG00000187122,ENSG00000232875,ENSG00000236552,ENSG00000207287,ENSG00000227032,ENSG00000202047,ENSG00000235677
chr10	96741716	96741820	10:96741716-96741820	ENSG00000236552,ENSG00000207287
chr10	96758514	96758770	10:96758514-96758770	ENSG00000187122,ENSG00000232875,ENSG00000236552,ENSG00000227032
chr10	96825770	96825947	10:96825770-96825947	ENSG00000196233,ENSG00000207976
chr10	96831793	96833154	10:96831793-96833154	ENSG00000232875,ENSG00000196233,ENSG00000207976
chr10	96833194	96833332	10:96833194-96833332	ENSG00000232875,ENSG00000196233,ENSG00000207976
chr10	96833545	96833734	10:96833545-96833734	ENSG00000232875,ENSG00000196233,ENSG00000207976
chr10	97037436	97037663	10:97037436-97037663	ENSG00000286683,ENSG00000234855,ENSG00000187122,ENSG00000232875
chr10	97037721	97038132	10:97037721-97038132	ENSG00000286683,ENSG00000234855,ENSG00000187122,ENSG00000232875
chr10	97218129	97218231	10:97218129-97218231	ENSG00000286683,ENSG00000234855,ENSG00000187122
chr10	97278621	97278961	10:97278621-97278961	ENSG00000225850,ENSG00000181274,ENSG00000231398,ENSG00000213390,ENSG00000269891
chr10	97292154	97293021	10:97292154-97293021	ENSG00000237169,ENSG00000277308,ENSG00000231398,ENSG00000213390,ENSG00000269891
chr10	97314735	97314863	10:97314735-97314863	ENSG00000165879,ENSG00000237169,ENSG00000277308
chr10	97318005	97318446	10:97318005-97318446	ENSG00000225850,ENSG00000181274,ENSG00000165879,ENSG00000237169,ENSG00000277308,ENSG00000213390,ENSG00000269891
chr10	97318837	97319951	10:97318837-97319951	ENSG00000225850,ENSG00000181274,ENSG00000165879,ENSG00000237169,ENSG00000277308,ENSG00000213390,ENSG00000269891
chr10	97320090	97320347	10:97320090-97320347	ENSG00000225850,ENSG00000181274,ENSG00000165879
chr10	97320838	97321106	10:97320838-97321106	ENSG00000225850,ENSG00000181274,ENSG00000165879
chr10	97321151	97321746	10:97321151-97321746	ENSG00000225850,ENSG00000181274,ENSG00000165879,ENSG00000237169,ENSG00000277308,ENSG00000213390,ENSG00000269891
chr10	97329427	97329552	10:97329427-97329552	ENSG00000225850,ENSG00000181274,ENSG00000165879
chr10	97333000	97333155	10:97333000-97333155	ENSG00000225850,ENSG00000181274,ENSG00000165879,ENSG00000231398
chr10	97333726	97335257	10:97333726-97335257	ENSG00000225850,ENSG00000181274,ENSG00000165879,ENSG00000237169,ENSG00000231398,ENSG00000213390,ENSG00000269891,ENSG00000234855
chr10	97354052	97354273	10:97354052-97354273	-
chr10	97356554	97356742	10:97356554-97356742	ENSG00000052749
chr10	97360825	97360933	10:97360825-97360933	ENSG00000052749
chr10	97361670	97361808	10:97361670-97361808	ENSG00000052749
chr10	97365580	97366679	10:97365580-97366679	ENSG00000052749
chr10	97372502	97372652	10:97372502-97372652	ENSG00000052749
chr10	97376478	97376594	10:97376478-97376594	ENSG00000231508,ENSG00000052749
chr10	97388283	97388449	10:97388283-97388449	ENSG00000231508,ENSG00000052749
chr10	97401079	97401616	10:97401079-97401616	ENSG00000171307,ENSG00000171311,ENSG00000171314,ENSG00000200737,ENSG00000231970,ENSG00000231508,ENSG00000052749
chr10	97406051	97406440	10:97406051-97406440	ENSG00000171307,ENSG00000171311,ENSG00000171314,ENSG00000200737,ENSG00000231970,ENSG00000052749
chr10	97407267	97407689	10:97407267-97407689	ENSG00000171311,ENSG00000171314,ENSG00000200737,ENSG00000231970,ENSG00000052749
chr10	97408664	97408773	10:97408664-97408773	ENSG00000171314,ENSG00000200737,ENSG00000231970,ENSG00000052749
chr10	97419066	97419213	10:97419066-97419213	ENSG00000171314,ENSG00000200737
chr10	97425543	97426733	10:97425543-97426733	ENSG00000171307,ENSG00000171311,ENSG00000171314,ENSG00000200737,ENSG00000052749
chr10	97445912	97446525	10:97445912-97446525	ENSG00000171307,ENSG00000171311,ENSG00000171314
chr10	97497753	97497982	10:97497753-97497982	ENSG00000165886,ENSG00000155229
chr10	97498160	97499407	10:97498160-97499407	ENSG00000203942,ENSG00000241935,ENSG00000165886,ENSG00000155229,ENSG00000171307,ENSG00000171311
chr10	97499539	97499661	10:97499539-97499661	ENSG00000165886,ENSG00000155229
chr10	97542173	97542666	10:97542173-97542666	ENSG00000203942,ENSG00000249967,ENSG00000241935
chr10	97543117	97543454	10:97543117-97543454	ENSG00000203942,ENSG00000249967,ENSG00000241935,ENSG00000165887
chr10	97553612	97553751	10:97553612-97553751	ENSG00000203942,ENSG00000249967,ENSG00000241935
chr10	97572388	97572521	10:97572388-97572521	ENSG00000203942,ENSG00000249967,ENSG00000241935,ENSG00000165887
chr10	97633315	97633658	10:97633315-97633658	ENSG00000155252,ENSG00000171160,ENSG00000203942,ENSG00000249967,ENSG00000241935
chr10	97640258	97641165	10:97640258-97641165	ENSG00000120057,ENSG00000155252,ENSG00000171160,ENSG00000203942,ENSG00000249967,ENSG00000241935,ENSG00000165887
chr10	97641341	97641574	10:97641341-97641574	ENSG00000155252,ENSG00000171160,ENSG00000203942,ENSG00000241935
chr10	97648985	97649414	10:97648985-97649414	ENSG00000155252,ENSG00000171160,ENSG00000203942,ENSG00000249967,ENSG00000241935
chr10	97650745	97650970	10:97650745-97650970	ENSG00000155252,ENSG00000203942,ENSG00000249967,ENSG00000241935
chr10	97651037	97651153	10:97651037-97651153	-
chr10	97683656	97683871	10:97683656-97683871	ENSG00000120057,ENSG00000119986,ENSG00000203942
chr10	97686813	97687798	10:97686813-97687798	ENSG00000278752,ENSG00000095713,ENSG00000227356,ENSG00000120057,ENSG00000155256,ENSG00000155254,ENSG00000119986,ENSG00000203942,ENSG00000249967,ENSG00000241935
chr10	97688286	97688869	10:97688286-97688869	ENSG00000119986
chr10	97689560	97690042	10:97689560-97690042	ENSG00000227356,ENSG00000120057,ENSG00000155256,ENSG00000119986
chr10	97701517	97701652	10:97701517-97701652	ENSG00000120057,ENSG00000155254
chr10	97712225	97712513	10:97712225-97712513	ENSG00000120057,ENSG00000155256,ENSG00000155254
chr10	97713402	97713854	10:97713402-97713854	ENSG00000120057,ENSG00000155256,ENSG00000155254
chr10	97713961	97715023	10:97713961-97715023	ENSG00000120057,ENSG00000155254
chr10	97718214	97718331	10:97718214-97718331	ENSG00000155254
chr10	97731871	97732032	10:97731871-97732032	ENSG00000120057,ENSG00000155256,ENSG00000155254
chr10	97736891	97737493	10:97736891-97737493	ENSG00000227356,ENSG00000120057,ENSG00000155256
chr10	97737682	97737811	10:97737682-97737811	ENSG00000120057,ENSG00000155256
chr10	97869540	97869654	10:97869540-97869654	ENSG00000278752,ENSG00000095713,ENSG00000155265,ENSG00000227356,ENSG00000120057
chr10	98134334	98135294	10:98134334-98135294	ENSG00000230928,ENSG00000166024,ENSG00000278752,ENSG00000095713,ENSG00000120057
chr10	98295501	98295681	10:98295501-98295681	ENSG00000236818,ENSG00000284415,ENSG00000230928,ENSG00000138131,ENSG00000278752,ENSG00000095713
chr10	98314641	98314923	10:98314641-98314923	ENSG00000119946,ENSG00000234109,ENSG00000236818,ENSG00000284415,ENSG00000230928,ENSG00000138131,ENSG00000278752,ENSG00000095713
chr10	98316268	98316434	10:98316268-98316434	ENSG00000284415,ENSG00000230928,ENSG00000138131,ENSG00000278752,ENSG00000095713
chr10	98316832	98316971	10:98316832-98316971	ENSG00000284415,ENSG00000230928,ENSG00000138131,ENSG00000278752,ENSG00000095713
chr10	98323196	98323562	10:98323196-98323562	ENSG00000119946,ENSG00000236818,ENSG00000264610,ENSG00000284415,ENSG00000230928,ENSG00000138131,ENSG00000278752,ENSG00000095713
chr10	98344507	98345079	10:98344507-98345079	ENSG00000119946,ENSG00000234109,ENSG00000264610,ENSG00000284415,ENSG00000230928,ENSG00000138131,ENSG00000278752,ENSG00000095713
chr10	98349684	98349883	10:98349684-98349883	ENSG00000284415,ENSG00000230928,ENSG00000138131,ENSG00000278752
chr10	98353250	98353464	10:98353250-98353464	ENSG00000119946,ENSG00000284415,ENSG00000230928,ENSG00000138131,ENSG00000278752
chr10	98373448	98373548	10:98373448-98373548	ENSG00000284415
chr10	98374865	98374965	10:98374865-98374965	ENSG00000284415
chr10	98415058	98415378	10:98415058-98415378	ENSG00000119946,ENSG00000234109,ENSG00000264610,ENSG00000107521,ENSG00000284415,ENSG00000119943,ENSG00000230928,ENSG00000138131
chr10	98446253	98446380	10:98446253-98446380	ENSG00000287261,ENSG00000264610,ENSG00000107521
chr10	98446455	98446560	10:98446455-98446560	ENSG00000287261,ENSG00000264610,ENSG00000107521
chr10	98446612	98447118	10:98446612-98447118	ENSG00000119946,ENSG00000287261,ENSG00000264610,ENSG00000107521
chr10	98467546	98467746	10:98467546-98467746	ENSG00000119946,ENSG00000234109,ENSG00000236818,ENSG00000264610
chr10	98886760	98887033	10:98886760-98887033	ENSG00000119946,ENSG00000234109,ENSG00000236818,ENSG00000274056
chr10	98887412	98887554	10:98887412-98887554	ENSG00000119946,ENSG00000234109,ENSG00000236818,ENSG00000274056
chr10	99234089	99234290	10:99234089-99234290	ENSG00000119946,ENSG00000234109,ENSG00000236818,ENSG00000172987
chr10	99430327	99430431	10:99430327-99430431	ENSG00000119919,ENSG00000228778,ENSG00000257582,ENSG00000224934,ENSG00000120053,ENSG00000119946
chr10	99430466	99431573	10:99430466-99431573	ENSG00000119919,ENSG00000228778,ENSG00000257582,ENSG00000224934,ENSG00000120053,ENSG00000119946
chr10	99619940	99621751	10:99619940-99621751	ENSG00000227351,ENSG00000233690,ENSG00000198018,ENSG00000229278,ENSG00000260475,ENSG00000155287,ENSG00000119919,ENSG00000228778,ENSG00000257582,ENSG00000224934,ENSG00000120053,ENSG00000119946,ENSG00000236818
chr10	99659169	99659681	10:99659169-99659681	ENSG00000232230,ENSG00000227351,ENSG00000233690,ENSG00000198018,ENSG00000229278,ENSG00000260475,ENSG00000155287,ENSG00000119919,ENSG00000228778,ENSG00000257582,ENSG00000119946
chr10	99685728	99685940	10:99685728-99685940	ENSG00000227351,ENSG00000119929,ENSG00000233690,ENSG00000198018,ENSG00000119919,ENSG00000228778,ENSG00000257582,ENSG00000119946
chr10	99731897	99732580	10:99731897-99732580	ENSG00000227351,ENSG00000014919,ENSG00000119929,ENSG00000233690,ENSG00000285932,ENSG00000119919,ENSG00000228778,ENSG00000257582
chr10	99732612	99732740	10:99732612-99732740	ENSG00000227351,ENSG00000014919,ENSG00000119929,ENSG00000285932
chr10	99779417	99779525	10:99779417-99779525	ENSG00000227351,ENSG00000023839
chr10	99845924	99846070	10:99845924-99846070	ENSG00000270623,ENSG00000232230,ENSG00000283232,ENSG00000120054,ENSG00000227351,ENSG00000023839
chr10	99927095	99927238	10:99927095-99927238	ENSG00000227695,ENSG00000107554
chr10	99927738	99928010	10:99927738-99928010	ENSG00000232230,ENSG00000120054,ENSG00000227695,ENSG00000107554
chr10	99981782	99982352	10:99981782-99982352	ENSG00000232230,ENSG00000120054
chr10	99983354	99983892	10:99983354-99983892	ENSG00000232230,ENSG00000120054
chr10	99994257	99994713	10:99994257-99994713	ENSG00000270623,ENSG00000232230,ENSG00000283232,ENSG00000120054,ENSG00000107554,ENSG00000227351
chr10	100006343	100006788	10:100006343-100006788	ENSG00000232230,ENSG00000120054,ENSG00000107554
chr10	100009449	100010369	10:100009449-100010369	ENSG00000270623,ENSG00000232230,ENSG00000283232,ENSG00000120054,ENSG00000107554
chr10	100046147	100046283	10:100046147-100046283	ENSG00000270623,ENSG00000232230,ENSG00000283232,ENSG00000120054,ENSG00000023839
chr10	100183550	100183762	10:100183550-100183762	ENSG00000107566,ENSG00000270623,ENSG00000232230,ENSG00000283232
chr10	100185628	100186465	10:100185628-100186465	ENSG00000212464,ENSG00000227492,ENSG00000236308,ENSG00000213341,ENSG00000107566,ENSG00000270623,ENSG00000232230,ENSG00000283232,ENSG00000120054
chr10	100192464	100192647	10:100192464-100192647	ENSG00000212464,ENSG00000236308,ENSG00000213341,ENSG00000107566,ENSG00000270623,ENSG00000232230,ENSG00000283232,ENSG00000120054
chr10	100229359	100229823	10:100229359-100229823	ENSG00000230224,ENSG00000212464,ENSG00000227492,ENSG00000213341,ENSG00000270623,ENSG00000232230,ENSG00000283232
chr10	100254271	100254386	10:100254271-100254386	ENSG00000207362,ENSG00000230224,ENSG00000212464,ENSG00000095485
chr10	100256909	100257361	10:100256909-100257361	ENSG00000207362,ENSG00000230224,ENSG00000212464,ENSG00000095485,ENSG00000270623,ENSG00000232230,ENSG00000283232
chr10	100267448	100267898	10:100267448-100267898	ENSG00000207362,ENSG00000212464,ENSG00000095485
chr10	100286100	100287020	10:100286100-100287020	ENSG00000196072,ENSG00000095485
chr10	100291369	100291710	10:100291369-100291710	ENSG00000212325,ENSG00000107593,ENSG00000196072
chr10	100292341	100292562	10:100292341-100292562	ENSG00000212325,ENSG00000107593,ENSG00000196072
chr10	100338579	100338688	10:100338579-100338688	ENSG00000075826,ENSG00000212325,ENSG00000107593
chr10	100341246	100341524	10:100341246-100341524	ENSG00000075826,ENSG00000075290,ENSG00000212325,ENSG00000235823,ENSG00000099194,ENSG00000231188,ENSG00000107593
chr10	100342473	100342603	10:100342473-100342603	ENSG00000212325,ENSG00000099194,ENSG00000231188,ENSG00000107593
chr10	100346894	100347361	10:100346894-100347361	ENSG00000212325,ENSG00000235823,ENSG00000099194,ENSG00000231188,ENSG00000107593
chr10	100364956	100365124	10:100364956-100365124	ENSG00000235823
chr10	100370616	100371567	10:100370616-100371567	ENSG00000212325,ENSG00000235823
chr10	100373125	100374179	10:100373125-100374179	ENSG00000212325,ENSG00000235823,ENSG00000099194,ENSG00000231188
chr10	100433888	100434060	10:100433888-100434060	ENSG00000075826,ENSG00000075290,ENSG00000212325,ENSG00000107593
chr10	100449016	100449289	10:100449016-100449289	ENSG00000274660,ENSG00000075826,ENSG00000075290,ENSG00000212325,ENSG00000107593
chr10	100481554	100481814	10:100481554-100481814	ENSG00000274660,ENSG00000075826,ENSG00000075290,ENSG00000212325
chr10	100482627	100482753	10:100482627-100482753	ENSG00000075826,ENSG00000075290
chr10	100529743	100530083	10:100529743-100530083	ENSG00000166135,ENSG00000166136,ENSG00000255339,ENSG00000075826
chr10	100535663	100536196	10:100535663-100536196	ENSG00000274660,ENSG00000166135,ENSG00000166136,ENSG00000255339,ENSG00000075826
chr10	100562117	100562250	10:100562117-100562250	ENSG00000075891,ENSG00000274660
chr10	100731236	100731375	10:100731236-100731375	ENSG00000075891,ENSG00000274660
chr10	100912487	100913487	10:100912487-100913487	ENSG00000207551,ENSG00000095539,ENSG00000273476,ENSG00000119906,ENSG00000272572,ENSG00000222072,ENSG00000274660
chr10	100987440	100987603	10:100987440-100987603	ENSG00000107815,ENSG00000236662,ENSG00000207551,ENSG00000095539,ENSG00000055950,ENSG00000273476
chr10	100996490	100996608	10:100996490-100996608	ENSG00000107816,ENSG00000107815,ENSG00000236662,ENSG00000207551,ENSG00000095539,ENSG00000055950,ENSG00000273476
chr10	100997299	100998641	10:100997299-100998641	ENSG00000107816,ENSG00000107815,ENSG00000236662,ENSG00000207551,ENSG00000095539,ENSG00000055950,ENSG00000273476
chr10	100998756	100998963	10:100998756-100998963	ENSG00000107816,ENSG00000107815,ENSG00000236662,ENSG00000207551,ENSG00000095539,ENSG00000055950,ENSG00000273476
chr10	100999096	101000026	10:100999096-101000026	ENSG00000107816,ENSG00000107815,ENSG00000236662,ENSG00000207551,ENSG00000095539,ENSG00000055950,ENSG00000273476
chr10	101001431	101001780	10:101001431-101001780	ENSG00000107816,ENSG00000107815,ENSG00000236662,ENSG00000207551,ENSG00000095539,ENSG00000055950,ENSG00000273476
chr10	101012779	101013150	10:101012779-101013150	ENSG00000107816,ENSG00000107815,ENSG00000236662,ENSG00000207551,ENSG00000095539,ENSG00000055950,ENSG00000273476
chr10	101014408	101014509	10:101014408-101014509	ENSG00000107816,ENSG00000107815,ENSG00000236662,ENSG00000207551,ENSG00000095539,ENSG00000055950,ENSG00000273476
chr10	101019033	101019233	10:101019033-101019233	ENSG00000186862,ENSG00000107815,ENSG00000236662,ENSG00000207551,ENSG00000095539,ENSG00000055950,ENSG00000273476
chr10	101030771	101030883	10:101030771-101030883	ENSG00000107819,ENSG00000186862
chr10	101030921	101031729	10:101030921-101031729	ENSG00000107807,ENSG00000236311,ENSG00000107819,ENSG00000186862
chr10	101032091	101033140	10:101032091-101033140	ENSG00000107807,ENSG00000236311,ENSG00000107819,ENSG00000186862
chr10	101041234	101041535	10:101041234-101041535	ENSG00000107807,ENSG00000236311,ENSG00000107821,ENSG00000273162,ENSG00000107819,ENSG00000186862
chr10	101042601	101043294	10:101042601-101043294	ENSG00000229649,ENSG00000227128,ENSG00000270973,ENSG00000237579,ENSG00000107807,ENSG00000236311,ENSG00000107821,ENSG00000273162,ENSG00000107819,ENSG00000186862,ENSG00000273476
chr10	101060612	101061536	10:101060612-101061536	ENSG00000270973,ENSG00000237579,ENSG00000107807,ENSG00000236311,ENSG00000107821,ENSG00000273162
chr10	101062699	101062865	10:101062699-101062865	ENSG00000107807,ENSG00000236311,ENSG00000107821,ENSG00000273162
chr10	101066162	101066479	10:101066162-101066479	ENSG00000107807,ENSG00000236311,ENSG00000107821,ENSG00000273162
chr10	101071321	101071618	10:101071321-101071618	ENSG00000229649,ENSG00000227128,ENSG00000138136,ENSG00000270973,ENSG00000237579,ENSG00000107807,ENSG00000236311,ENSG00000107821,ENSG00000273162
chr10	101353610	101354587	10:101353610-101354587	ENSG00000222414,ENSG00000222051,ENSG00000166167,ENSG00000230967,ENSG00000225208,ENSG00000222238,ENSG00000229649,ENSG00000227128,ENSG00000138136,ENSG00000270973,ENSG00000237579,ENSG00000107807,ENSG00000236311
chr10	101570774	101570903	10:101570774-101570903	ENSG00000166171,ENSG00000166169,ENSG00000283558,ENSG00000263436,ENSG00000222051,ENSG00000230967,ENSG00000225208,ENSG00000222238,ENSG00000229649,ENSG00000227128,ENSG00000138136,ENSG00000270973,ENSG00000237579
chr10	101587993	101588529	10:101587993-101588529	ENSG00000166171,ENSG00000166169,ENSG00000283558,ENSG00000263436,ENSG00000222051,ENSG00000222238,ENSG00000229649,ENSG00000227128,ENSG00000138136,ENSG00000270973,ENSG00000237579
chr10	101593436	101593646	10:101593436-101593646	ENSG00000166171,ENSG00000166169,ENSG00000283558,ENSG00000263436,ENSG00000222051,ENSG00000229649,ENSG00000227128,ENSG00000138136,ENSG00000270973
chr10	101694212	101694635	10:101694212-101694635	ENSG00000283558,ENSG00000263436,ENSG00000107829,ENSG00000222051,ENSG00000286489,ENSG00000224817
chr10	101694846	101695054	10:101694846-101695054	ENSG00000283558,ENSG00000263436,ENSG00000107829,ENSG00000222051,ENSG00000286489,ENSG00000224817
chr10	101695095	101695233	10:101695095-101695233	ENSG00000107829,ENSG00000222051,ENSG00000286489,ENSG00000224817
chr10	101779944	101780122	10:101779944-101780122	ENSG00000283558,ENSG00000263436,ENSG00000222051,ENSG00000224817,ENSG00000107831,ENSG00000107833,ENSG00000198408
chr10	101783320	101783534	10:101783320-101783534	ENSG00000283558,ENSG00000263436,ENSG00000222051,ENSG00000107831,ENSG00000107833,ENSG00000198408
chr10	101817500	101817748	10:101817500-101817748	ENSG00000198408,ENSG00000226009
chr10	101817828	101819080	10:101817828-101819080	ENSG00000222051,ENSG00000107831,ENSG00000107833,ENSG00000198408,ENSG00000226009,ENSG00000120049,ENSG00000274742
chr10	101819122	101819249	10:101819122-101819249	ENSG00000198408,ENSG00000226009
chr10	101830430	101831133	10:101830430-101831133	ENSG00000198408,ENSG00000226009,ENSG00000120049,ENSG00000274742
chr10	101834448	101834730	10:101834448-101834730	ENSG00000120049
chr10	101839838	101839956	10:101839838-101839956	ENSG00000120049,ENSG00000274742
chr10	101840751	101840972	10:101840751-101840972	ENSG00000120049,ENSG00000274742,ENSG00000222430
chr10	101841291	101841392	10:101841291-101841392	ENSG00000120049,ENSG00000274742
chr10	101848410	101848652	10:101848410-101848652	ENSG00000120049,ENSG00000274742
chr10	101848988	101849169	10:101848988-101849169	ENSG00000120049,ENSG00000274742
chr10	101973472	101973795	10:101973472-101973795	ENSG00000274742,ENSG00000222430
chr10	101974167	101974326	10:101974167-101974326	ENSG00000274742,ENSG00000222430
chr10	101986658	101986789	10:101986658-101986789	ENSG00000274742,ENSG00000222430
chr10	102001560	102001660	10:102001560-102001660	ENSG00000120029,ENSG00000274742,ENSG00000222430
chr10	102024916	102025065	10:102024916-102025065	ENSG00000274742,ENSG00000224302,ENSG00000229629
chr10	102055360	102056415	10:102055360-102056415	ENSG00000120029,ENSG00000274742,ENSG00000166189,ENSG00000224302,ENSG00000229629
chr10	102064905	102065920	10:102064905-102065920	ENSG00000120029,ENSG00000274742,ENSG00000166189,ENSG00000224302,ENSG00000229629
chr10	102114742	102115411	10:102114742-102115411	ENSG00000224302,ENSG00000229629,ENSG00000198728,ENSG00000148840
chr10	102117537	102117678	10:102117537-102117678	ENSG00000224302,ENSG00000229629,ENSG00000198728
chr10	102117839	102118010	10:102117839-102118010	ENSG00000224302,ENSG00000229629,ENSG00000198728
chr10	102118878	102119085	10:102118878-102119085	ENSG00000224302,ENSG00000229629,ENSG00000198728
chr10	102119691	102119865	10:102119691-102119865	ENSG00000224302,ENSG00000229629,ENSG00000198728
chr10	102119962	102120881	10:102119962-102120881	ENSG00000224302,ENSG00000229629,ENSG00000198728,ENSG00000148840,ENSG00000166197
chr10	102132495	102133387	10:102132495-102133387	ENSG00000224302,ENSG00000229629,ENSG00000198728,ENSG00000148840,ENSG00000166197
chr10	102133424	102133904	10:102133424-102133904	ENSG00000148840,ENSG00000166197
chr10	102151966	102152781	10:102151966-102152781	ENSG00000148840,ENSG00000166197
chr10	102169560	102169723	10:102169560-102169723	ENSG00000166197
chr10	102226092	102226406	10:102226092-102226406	ENSG00000119915,ENSG00000107859,ENSG00000107862
chr10	102227205	102227310	10:102227205-102227310	ENSG00000119915,ENSG00000107859
chr10	102241360	102241854	10:102241360-102241854	ENSG00000107859,ENSG00000107862
chr10	102245130	102245813	10:102245130-102245813	ENSG00000107859,ENSG00000107862
chr10	102385279	102385379	10:102385279-102385379	ENSG00000107862,ENSG00000077150
chr10	102393985	102394758	10:102393985-102394758	ENSG00000107862,ENSG00000077150,ENSG00000059915
chr10	102395447	102395800	10:102395447-102395800	ENSG00000077150,ENSG00000059915
chr10	102395923	102396038	10:102395923-102396038	ENSG00000077150
chr10	102399304	102399819	10:102399304-102399819	ENSG00000077150,ENSG00000059915
chr10	102419668	102419789	10:102419668-102419789	ENSG00000059915,ENSG00000107872
chr10	102420724	102421487	10:102420724-102421487	ENSG00000077150,ENSG00000059915,ENSG00000107872,ENSG00000107874
chr10	102422707	102423017	10:102422707-102423017	ENSG00000059915,ENSG00000107872,ENSG00000107874
chr10	102432222	102432870	10:102432222-102432870	ENSG00000059915,ENSG00000107872,ENSG00000107874,ENSG00000202569,ENSG00000269609
chr10	102433747	102433952	10:102433747-102433952	ENSG00000107872,ENSG00000107874,ENSG00000202569
chr10	102434622	102434832	10:102434622-102434832	ENSG00000107874,ENSG00000202569
chr10	102450107	102450216	10:102450107-102450216	ENSG00000269609,ENSG00000120055
chr10	102450353	102450854	10:102450353-102450854	ENSG00000269609,ENSG00000120055,ENSG00000138111
chr10	102452667	102453262	10:102452667-102453262	ENSG00000269609,ENSG00000120055,ENSG00000138111
chr10	102454016	102454350	10:102454016-102454350	ENSG00000269609,ENSG00000120055,ENSG00000138111
chr10	102454809	102454925	10:102454809-102454925	ENSG00000269609,ENSG00000120055
chr10	102456011	102456140	10:102456011-102456140	ENSG00000269609,ENSG00000120055,ENSG00000138111
chr10	102461208	102461504	10:102461208-102461504	ENSG00000269609,ENSG00000120055,ENSG00000138111,ENSG00000273262
chr10	102468005	102468205	10:102468005-102468205	ENSG00000138111
chr10	102468247	102468456	10:102468247-102468456	ENSG00000138111
chr10	102478999	102479367	10:102478999-102479367	ENSG00000138111,ENSG00000138107,ENSG00000273262
chr10	102501900	102503187	10:102501900-102503187	ENSG00000138107,ENSG00000273262,ENSG00000107882,ENSG00000207029
chr10	102503671	102504231	10:102503671-102504231	ENSG00000138107,ENSG00000273262,ENSG00000107882,ENSG00000207029
chr10	102504633	102505176	10:102504633-102505176	ENSG00000138107,ENSG00000107882
chr10	102509556	102509662	10:102509556-102509662	ENSG00000138107,ENSG00000107882
chr10	102512027	102512164	10:102512027-102512164	-
chr10	102579491	102579637	10:102579491-102579637	ENSG00000228657,ENSG00000207029
chr10	102583923	102584048	10:102583923-102584048	ENSG00000228657,ENSG00000207029
chr10	102596604	102596704	10:102596604-102596704	ENSG00000107882,ENSG00000207029
chr10	102633286	102633540	10:102633286-102633540	ENSG00000272933
chr10	102641967	102642893	10:102641967-102642893	ENSG00000272933,ENSG00000171206
chr10	102642959	102644680	10:102642959-102644680	ENSG00000272933,ENSG00000171206
chr10	102644785	102647053	10:102644785-102647053	ENSG00000272933,ENSG00000171206,ENSG00000138175
chr10	102647092	102647388	10:102647092-102647388	ENSG00000272933,ENSG00000171206
chr10	102651116	102651224	10:102651116-102651224	ENSG00000171206
chr10	102652699	102652851	10:102652699-102652851	ENSG00000171206
chr10	102660891	102661619	10:102660891-102661619	ENSG00000171206
chr10	102669565	102669758	10:102669565-102669758	-
chr10	102673883	102674563	10:102673883-102674563	ENSG00000171206,ENSG00000138175,ENSG00000156398
chr10	102674687	102674823	10:102674687-102674823	-
chr10	102676293	102676589	10:102676293-102676589	ENSG00000138175,ENSG00000156398
chr10	102676653	102676765	10:102676653-102676765	-
chr10	102678863	102679216	10:102678863-102679216	-
chr10	102701392	102701500	10:102701392-102701500	ENSG00000138175,ENSG00000156398
chr10	102713661	102714855	10:102713661-102714855	ENSG00000138175,ENSG00000156398
chr10	102726359	102726533	10:102726359-102726533	ENSG00000156398,ENSG00000148795,ENSG00000283337,ENSG00000214435,ENSG00000235266
chr10	102727536	102727678	10:102727536-102727678	ENSG00000156398,ENSG00000235266
chr10	102729287	102729516	10:102729287-102729516	ENSG00000156398,ENSG00000283337,ENSG00000214435,ENSG00000235266
chr10	102738848	102739144	10:102738848-102739144	ENSG00000166272,ENSG00000235266
chr10	102743427	102744244	10:102743427-102744244	ENSG00000138175,ENSG00000156398,ENSG00000166272,ENSG00000283337,ENSG00000214435,ENSG00000235266,ENSG00000278498
chr10	102753239	102753399	10:102753239-102753399	ENSG00000283337,ENSG00000214435
chr10	102758736	102759157	10:102758736-102759157	ENSG00000235266
chr10	102774026	102774358	10:102774026-102774358	ENSG00000166272
chr10	102775220	102775386	10:102775220-102775386	ENSG00000166272
chr10	102775876	102776548	10:102775876-102776548	ENSG00000166272
chr10	102776661	102777420	10:102776661-102777420	ENSG00000166272
chr10	102782762	102782883	10:102782762-102782883	ENSG00000166272
chr10	102783141	102783266	10:102783141-102783266	ENSG00000166272
chr10	102783441	102783718	10:102783441-102783718	ENSG00000166272
chr10	102785830	102786248	10:102785830-102786248	-
chr10	102796143	102796850	10:102796143-102796850	ENSG00000252994,ENSG00000283337,ENSG00000214435,ENSG00000235266
chr10	102803096	102803519	10:102803096-102803519	ENSG00000252994
chr10	102808465	102808565	10:102808465-102808565	ENSG00000252994
chr10	102812522	102812841	10:102812522-102812841	ENSG00000252994,ENSG00000235266
chr10	102815460	102815640	10:102815460-102815640	-
chr10	102815703	102816693	10:102815703-102816693	ENSG00000252994,ENSG00000148795,ENSG00000283337,ENSG00000214435,ENSG00000235266,ENSG00000278498,ENSG00000148798,ENSG00000212413
chr10	102818653	102818753	10:102818653-102818753	-
chr10	102818838	102819546	10:102818838-102819546	ENSG00000252994,ENSG00000148795,ENSG00000283337,ENSG00000214435,ENSG00000235266,ENSG00000278498,ENSG00000148798,ENSG00000212413
chr10	102834276	102834456	10:102834276-102834456	ENSG00000166272,ENSG00000148795,ENSG00000235266
chr10	102835020	102835190	10:102835020-102835190	ENSG00000148795,ENSG00000213061,ENSG00000236937,ENSG00000283337,ENSG00000214435,ENSG00000235266
chr10	102854125	102854708	10:102854125-102854708	ENSG00000148795,ENSG00000213061,ENSG00000236937,ENSG00000282772,ENSG00000166275,ENSG00000270316,ENSG00000283337,ENSG00000214435,ENSG00000235266,ENSG00000148798
chr10	102917544	102918702	10:102917544-102918702	ENSG00000283337,ENSG00000214435,ENSG00000235266,ENSG00000286575,ENSG00000272912,ENSG00000148842,ENSG00000278498,ENSG00000237827,ENSG00000235376,ENSG00000148798,ENSG00000212413
chr10	103053970	103054133	10:103053970-103054133	ENSG00000148842,ENSG00000278498,ENSG00000237827,ENSG00000148798,ENSG00000212413
chr10	103111134	103111393	10:103111134-103111393	ENSG00000076685,ENSG00000237827,ENSG00000148798
chr10	103181227	103181588	10:103181227-103181588	ENSG00000076685,ENSG00000237827,ENSG00000213277,ENSG00000229256,ENSG00000148798,ENSG00000212413
chr10	103192520	103193595	10:103192520-103193595	ENSG00000076685,ENSG00000237827,ENSG00000213277,ENSG00000229256,ENSG00000148798
chr10	103197169	103197496	10:103197169-103197496	ENSG00000076685,ENSG00000237827,ENSG00000213277,ENSG00000229256,ENSG00000148798,ENSG00000212413
chr10	103202403	103202549	10:103202403-103202549	ENSG00000076685,ENSG00000237827,ENSG00000229256,ENSG00000148798
chr10	103241787	103242007	10:103241787-103242007	ENSG00000286575,ENSG00000148842,ENSG00000278498,ENSG00000237827,ENSG00000229256,ENSG00000235376,ENSG00000148798,ENSG00000212413
chr10	103244799	103244913	10:103244799-103244913	ENSG00000286575,ENSG00000148842,ENSG00000237827,ENSG00000229256,ENSG00000235376,ENSG00000148798,ENSG00000212413
chr10	103351057	103351216	10:103351057-103351216	ENSG00000148798,ENSG00000156374,ENSG00000212413,ENSG00000148835
chr10	103367772	103368812	10:103367772-103368812	ENSG00000148798,ENSG00000156374,ENSG00000212413,ENSG00000148835,ENSG00000173915,ENSG00000283867
chr10	103396389	103396877	10:103396389-103396877	ENSG00000148798,ENSG00000212413,ENSG00000148835,ENSG00000173915,ENSG00000283867,ENSG00000148843,ENSG00000235470
chr10	103433926	103434149	10:103433926-103434149	ENSG00000212413,ENSG00000148843,ENSG00000235470
chr10	103442051	103442391	10:103442051-103442391	ENSG00000148843,ENSG00000138172,ENSG00000273485,ENSG00000234699,ENSG00000235470
chr10	103446268	103446456	10:103446268-103446456	ENSG00000148843,ENSG00000138172,ENSG00000273485,ENSG00000234699
chr10	103448777	103449035	10:103448777-103449035	ENSG00000148843,ENSG00000138172,ENSG00000273485,ENSG00000234699,ENSG00000185933,ENSG00000235470
chr10	103451094	103451792	10:103451094-103451792	ENSG00000138172,ENSG00000273485,ENSG00000234699,ENSG00000185933
chr10	103451945	103452125	10:103451945-103452125	ENSG00000138172,ENSG00000273485,ENSG00000234699,ENSG00000185933
chr10	103452178	103452557	10:103452178-103452557	ENSG00000138172,ENSG00000273485,ENSG00000234699,ENSG00000185933,ENSG00000235470
chr10	103465554	103465705	10:103465554-103465705	ENSG00000185933,ENSG00000183128,ENSG00000235470
chr10	103470179	103470282	10:103470179-103470282	ENSG00000183128,ENSG00000235470
chr10	103471015	103471298	10:103471015-103471298	ENSG00000185933,ENSG00000183128,ENSG00000235470
chr10	103471386	103471673	10:103471386-103471673	ENSG00000185933,ENSG00000183128,ENSG00000235470
chr10	103551637	103551959	10:103551637-103551959	ENSG00000235470,ENSG00000107954,ENSG00000226431,ENSG00000287419
chr10	103645147	103645541	10:103645147-103645541	ENSG00000235470,ENSG00000287419,ENSG00000273108
chr10	103659967	103660270	10:103659967-103660270	ENSG00000235470,ENSG00000287419,ENSG00000273108,ENSG00000222503
chr10	103660786	103660954	10:103660786-103660954	ENSG00000287419,ENSG00000273108,ENSG00000222503
chr10	103661602	103661829	10:103661602-103661829	ENSG00000287419,ENSG00000273108,ENSG00000222503
chr10	103668736	103668880	10:103668736-103668880	ENSG00000287419,ENSG00000273108,ENSG00000222503
chr10	103678209	103678487	10:103678209-103678487	ENSG00000235470,ENSG00000287419,ENSG00000273108,ENSG00000222503
chr10	103686221	103686398	10:103686221-103686398	ENSG00000287419,ENSG00000107957,ENSG00000273108
chr10	103757762	103758198	10:103757762-103758198	ENSG00000287419,ENSG00000280693,ENSG00000260461
chr10	103758992	103759485	10:103758992-103759485	ENSG00000280693,ENSG00000260461
chr10	103763855	103764142	10:103763855-103764142	ENSG00000280693,ENSG00000260461
chr10	103769274	103769409	10:103769274-103769409	ENSG00000280693
chr10	103772222	103772853	10:103772222-103772853	ENSG00000280693,ENSG00000260461
chr10	103779512	103779739	10:103779512-103779739	-
chr10	103789957	103790202	10:103789957-103790202	ENSG00000107957,ENSG00000260461
chr10	103820322	103820491	10:103820322-103820491	ENSG00000260461
chr10	103833699	103834125	10:103833699-103834125	ENSG00000260461,ENSG00000226387
chr10	103846039	103846312	10:103846039-103846312	ENSG00000287419,ENSG00000107957,ENSG00000280693,ENSG00000260461,ENSG00000226387
chr10	103849967	103850198	10:103849967-103850198	ENSG00000107957,ENSG00000260461
chr10	103850316	103850842	10:103850316-103850842	ENSG00000107957,ENSG00000260461
chr10	103852835	103853210	10:103852835-103853210	ENSG00000107957,ENSG00000260461
chr10	103854737	103854850	10:103854737-103854850	ENSG00000107957,ENSG00000260461
chr10	103855442	103855636	10:103855442-103855636	ENSG00000107957,ENSG00000260461
chr10	103888423	103888546	10:103888423-103888546	ENSG00000260461,ENSG00000283788,ENSG00000208033
chr10	103908131	103908773	10:103908131-103908773	ENSG00000260461,ENSG00000107960,ENSG00000283788
chr10	103917595	103918759	10:103917595-103918759	ENSG00000260461,ENSG00000107960,ENSG00000065613,ENSG00000283788
chr10	103966842	103967693	10:103966842-103967693	ENSG00000065613,ENSG00000266754
chr10	103967848	103967953	10:103967848-103967953	ENSG00000065613,ENSG00000266754
chr10	104076894	104077016	10:104076894-104077016	ENSG00000065618,ENSG00000283788
chr10	104120926	104121307	10:104120926-104121307	ENSG00000065618,ENSG00000283788,ENSG00000156384,ENSG00000208033
chr10	104121515	104122326	10:104121515-104122326	ENSG00000287419,ENSG00000260461,ENSG00000065613,ENSG00000065618,ENSG00000283788,ENSG00000156384,ENSG00000208033,ENSG00000225768,ENSG00000237761,ENSG00000156395
chr10	104145074	104145203	10:104145074-104145203	ENSG00000283788,ENSG00000197748,ENSG00000208033
chr10	104232184	104232662	10:104232184-104232662	ENSG00000283788,ENSG00000197748,ENSG00000208033,ENSG00000148834
chr10	104246847	104247225	10:104246847-104247225	ENSG00000197748,ENSG00000208033,ENSG00000148834
chr10	104254501	104255274	10:104254501-104255274	ENSG00000208033,ENSG00000148834
chr10	104255730	104255984	10:104255730-104255984	ENSG00000208033,ENSG00000148834,ENSG00000266852,ENSG00000065621
chr10	104260795	104260895	10:104260795-104260895	ENSG00000148834,ENSG00000266852,ENSG00000065621
chr10	104268722	104269569	10:104268722-104269569	ENSG00000197748,ENSG00000208033,ENSG00000148834,ENSG00000266852,ENSG00000065621,ENSG00000225768,ENSG00000237761,ENSG00000226387
chr10	104291329	104291720	10:104291329-104291720	ENSG00000065621,ENSG00000231233,ENSG00000120051,ENSG00000225768,ENSG00000237761,ENSG00000226387
chr10	104303300	104303400	10:104303300-104303400	ENSG00000065621,ENSG00000270075,ENSG00000287779,ENSG00000231233,ENSG00000120051,ENSG00000225768
chr10	104305657	104305871	10:104305657-104305871	ENSG00000270075,ENSG00000287779,ENSG00000231233,ENSG00000120051
chr10	104322545	104322718	10:104322545-104322718	ENSG00000148841,ENSG00000270075,ENSG00000287779,ENSG00000228261
chr10	104324033	104324689	10:104324033-104324689	ENSG00000148841,ENSG00000270075,ENSG00000287779,ENSG00000228261,ENSG00000237761
chr10	104325340	104326486	10:104325340-104326486	ENSG00000148841,ENSG00000270075,ENSG00000287779,ENSG00000228261,ENSG00000225768
chr10	104328046	104328775	10:104328046-104328775	ENSG00000148841,ENSG00000270075,ENSG00000287779,ENSG00000228261
chr10	104328889	104329098	10:104328889-104329098	ENSG00000148841,ENSG00000270075,ENSG00000287779,ENSG00000228261
chr10	104329141	104329620	10:104329141-104329620	ENSG00000148841,ENSG00000270075,ENSG00000287779,ENSG00000228261
chr10	104330342	104330551	10:104330342-104330551	ENSG00000148841
chr10	104337554	104338942	10:104337554-104338942	ENSG00000148841,ENSG00000270075,ENSG00000287779
chr10	104349653	104349867	10:104349653-104349867	ENSG00000270075,ENSG00000287779,ENSG00000231233,ENSG00000120051,ENSG00000225768
chr10	104351355	104351630	10:104351355-104351630	ENSG00000231233,ENSG00000120051,ENSG00000225768,ENSG00000237761,ENSG00000226387
chr10	104353383	104353937	10:104353383-104353937	ENSG00000065621,ENSG00000270075,ENSG00000287779,ENSG00000231233,ENSG00000120051,ENSG00000225768,ENSG00000237761,ENSG00000156395,ENSG00000226387
chr10	104417782	104417885	10:104417782-104417885	ENSG00000225768,ENSG00000237761,ENSG00000156395,ENSG00000226387
chr10	106795758	106795937	10:106795758-106795937	ENSG00000156395,ENSG00000226387,ENSG00000207068,ENSG00000233477,ENSG00000213260,ENSG00000229466,ENSG00000287732,ENSG00000286609,ENSG00000229775,ENSG00000215002,ENSG00000287047,ENSG00000200079,ENSG00000229981,ENSG00000234544,ENSG00000203434,ENSG00000223381,ENSG00000224498,ENSG00000222436,ENSG00000200217
chr10	106799632	106799769	10:106799632-106799769	ENSG00000156395,ENSG00000207068,ENSG00000233477,ENSG00000213260,ENSG00000229466,ENSG00000287732,ENSG00000286609,ENSG00000229775,ENSG00000215002,ENSG00000287047,ENSG00000200079,ENSG00000229981,ENSG00000234544,ENSG00000203434,ENSG00000223381,ENSG00000224498,ENSG00000222436,ENSG00000200217
chr10	106799872	106800050	10:106799872-106800050	ENSG00000156395,ENSG00000207068,ENSG00000233477,ENSG00000213260,ENSG00000229466,ENSG00000287732,ENSG00000286609,ENSG00000229775,ENSG00000215002,ENSG00000287047,ENSG00000200079,ENSG00000229981,ENSG00000234544,ENSG00000203434,ENSG00000223381,ENSG00000224498,ENSG00000222436,ENSG00000200217
chr10	106836875	106837322	10:106836875-106837322	ENSG00000237761,ENSG00000156395,ENSG00000226387,ENSG00000207068,ENSG00000233477,ENSG00000213260,ENSG00000229466,ENSG00000287732,ENSG00000286609,ENSG00000229775,ENSG00000215002,ENSG00000287047,ENSG00000200079,ENSG00000229981,ENSG00000234544,ENSG00000203434,ENSG00000223381,ENSG00000224498,ENSG00000222436,ENSG00000252574,ENSG00000200217
chr10	106900116	106900246	10:106900116-106900246	ENSG00000156395,ENSG00000207068,ENSG00000233477,ENSG00000213260,ENSG00000229466,ENSG00000287732,ENSG00000286609,ENSG00000229775,ENSG00000215002,ENSG00000287047,ENSG00000229981,ENSG00000223381,ENSG00000222436,ENSG00000200217
chr10	106930841	106931080	10:106930841-106931080	ENSG00000207068,ENSG00000233477,ENSG00000213260,ENSG00000229466,ENSG00000286609,ENSG00000229775,ENSG00000215002,ENSG00000287047,ENSG00000200626,ENSG00000234544,ENSG00000203434,ENSG00000222436
chr10	106931323	106931601	10:106931323-106931601	ENSG00000207068,ENSG00000233477,ENSG00000213260,ENSG00000229466,ENSG00000287732,ENSG00000286609,ENSG00000229775,ENSG00000215002,ENSG00000287047,ENSG00000200626,ENSG00000229981,ENSG00000234544,ENSG00000203434,ENSG00000223381,ENSG00000224498,ENSG00000222436,ENSG00000252574,ENSG00000200217
chr10	106936005	106936409	10:106936005-106936409	ENSG00000156395,ENSG00000226387,ENSG00000207068,ENSG00000233477,ENSG00000213260,ENSG00000229466,ENSG00000287732,ENSG00000286609,ENSG00000229775,ENSG00000215002,ENSG00000108018,ENSG00000287047,ENSG00000200626,ENSG00000229981,ENSG00000234544,ENSG00000203434,ENSG00000223381,ENSG00000224498,ENSG00000222436,ENSG00000252574,ENSG00000200217
chr10	106938406	106938915	10:106938406-106938915	ENSG00000156395,ENSG00000226387,ENSG00000207068,ENSG00000233477,ENSG00000213260,ENSG00000229466,ENSG00000287732,ENSG00000286609,ENSG00000229775,ENSG00000215002,ENSG00000287047,ENSG00000200626,ENSG00000229981,ENSG00000223381,ENSG00000224498,ENSG00000222436,ENSG00000252574
chr10	106942363	106942563	10:106942363-106942563	ENSG00000207068,ENSG00000233477,ENSG00000213260,ENSG00000229466,ENSG00000287732,ENSG00000286609,ENSG00000229775,ENSG00000215002,ENSG00000108018,ENSG00000287047,ENSG00000200626,ENSG00000234544,ENSG00000223381,ENSG00000224498,ENSG00000252574,ENSG00000200217
chr10	106957851	106958538	10:106957851-106958538	ENSG00000229466,ENSG00000287732,ENSG00000229775,ENSG00000108018,ENSG00000200626
chr10	106959029	106959249	10:106959029-106959249	ENSG00000108018,ENSG00000200626
chr10	106960191	106960466	10:106960191-106960466	ENSG00000108018,ENSG00000200626
chr10	106980622	106980752	10:106980622-106980752	ENSG00000156395,ENSG00000226387,ENSG00000229466,ENSG00000287732,ENSG00000286609,ENSG00000229775,ENSG00000287047,ENSG00000200626,ENSG00000234544,ENSG00000224498,ENSG00000200217
chr10	106992164	106992348	10:106992164-106992348	ENSG00000207068,ENSG00000233477,ENSG00000213260,ENSG00000229466,ENSG00000287732,ENSG00000286609,ENSG00000229775,ENSG00000215002,ENSG00000287047,ENSG00000200626,ENSG00000234544,ENSG00000203434,ENSG00000222436,ENSG00000200217
chr10	106997703	106998088	10:106997703-106998088	ENSG00000237761,ENSG00000156395,ENSG00000226387,ENSG00000207068,ENSG00000233477,ENSG00000213260,ENSG00000229466,ENSG00000287732,ENSG00000286609,ENSG00000229775,ENSG00000215002,ENSG00000287047,ENSG00000200626,ENSG00000200079,ENSG00000229981,ENSG00000234544,ENSG00000203434,ENSG00000223381,ENSG00000224498,ENSG00000222436,ENSG00000252574,ENSG00000200217
chr10	107122156	107122408	10:107122156-107122408	ENSG00000156395,ENSG00000207068,ENSG00000233477,ENSG00000213260,ENSG00000229466,ENSG00000287732,ENSG00000286609,ENSG00000229775,ENSG00000215002,ENSG00000287047,ENSG00000200079,ENSG00000229981,ENSG00000234544,ENSG00000203434,ENSG00000223381,ENSG00000224498,ENSG00000222436,ENSG00000252574,ENSG00000200217,ENSG00000232728,ENSG00000237242
chr10	107133858	107134015	10:107133858-107134015	ENSG00000156395,ENSG00000207068,ENSG00000233477,ENSG00000213260,ENSG00000229466,ENSG00000287732,ENSG00000286609,ENSG00000229775,ENSG00000215002,ENSG00000287047,ENSG00000229981,ENSG00000234544,ENSG00000203434,ENSG00000223381,ENSG00000224498,ENSG00000222436,ENSG00000252574,ENSG00000200217,ENSG00000232728,ENSG00000237242
chr10	107141738	107141899	10:107141738-107141899	ENSG00000229466,ENSG00000286609,ENSG00000229775,ENSG00000287047,ENSG00000229981,ENSG00000203434,ENSG00000252574,ENSG00000232728
chr10	107415625	107415750	10:107415625-107415750	ENSG00000207068,ENSG00000286609,ENSG00000229775,ENSG00000215002,ENSG00000287047,ENSG00000200079,ENSG00000229981,ENSG00000234544,ENSG00000203434,ENSG00000223381,ENSG00000224498,ENSG00000222436,ENSG00000252574,ENSG00000200217,ENSG00000232728,ENSG00000237242,ENSG00000270333,ENSG00000270294,ENSG00000224907
chr10	107616818	107617251	10:107616818-107617251	ENSG00000200079,ENSG00000229981,ENSG00000234544,ENSG00000203434,ENSG00000223381,ENSG00000224498,ENSG00000222436,ENSG00000252574,ENSG00000200217,ENSG00000232728,ENSG00000237242,ENSG00000270333,ENSG00000270294,ENSG00000224907
chr10	107654050	107654244	10:107654050-107654244	ENSG00000229466,ENSG00000287732,ENSG00000286609,ENSG00000229775,ENSG00000215002,ENSG00000200079,ENSG00000229981,ENSG00000234544,ENSG00000203434,ENSG00000223381,ENSG00000224498,ENSG00000222436,ENSG00000252574,ENSG00000200217,ENSG00000232728,ENSG00000237242,ENSG00000270333,ENSG00000270294,ENSG00000224907
chr10	107686172	107686410	10:107686172-107686410	ENSG00000207068,ENSG00000233477,ENSG00000213260,ENSG00000229466,ENSG00000287732,ENSG00000286609,ENSG00000229775,ENSG00000215002,ENSG00000287047,ENSG00000200079,ENSG00000229981,ENSG00000234544,ENSG00000203434,ENSG00000223381,ENSG00000224498,ENSG00000222436,ENSG00000252574,ENSG00000200217,ENSG00000232728,ENSG00000237242,ENSG00000270333,ENSG00000270294,ENSG00000224907
chr10	107687769	107687955	10:107687769-107687955	ENSG00000207068,ENSG00000229775,ENSG00000215002,ENSG00000287047,ENSG00000200079,ENSG00000229981,ENSG00000234544,ENSG00000203434,ENSG00000223381,ENSG00000224498,ENSG00000222436,ENSG00000252574,ENSG00000200217,ENSG00000232728,ENSG00000237242,ENSG00000270333,ENSG00000270294,ENSG00000224907
chr10	107689409	107689609	10:107689409-107689609	ENSG00000207068,ENSG00000229775,ENSG00000215002,ENSG00000287047,ENSG00000200079,ENSG00000229981,ENSG00000234544,ENSG00000203434,ENSG00000223381,ENSG00000224498,ENSG00000222436,ENSG00000252574,ENSG00000200217,ENSG00000232728,ENSG00000237242,ENSG00000270333,ENSG00000270294,ENSG00000224907
chr10	109884274	109884493	10:109884274-109884493	ENSG00000224907,ENSG00000108039,ENSG00000272160
chr10	109894634	109894751	10:109894634-109894751	ENSG00000108039,ENSG00000272160
chr10	109923021	109923829	10:109923021-109923829	ENSG00000108039,ENSG00000272160,ENSG00000203876
chr10	109965596	109965719	10:109965596-109965719	ENSG00000224907,ENSG00000272160,ENSG00000203876
chr10	109991569	109991690	10:109991569-109991690	ENSG00000272160,ENSG00000203876,ENSG00000148700
chr10	109996481	109996588	10:109996481-109996588	ENSG00000203876,ENSG00000148700
chr10	110007207	110008501	10:110007207-110008501	ENSG00000272160,ENSG00000203876,ENSG00000148700
chr10	110068057	110068192	10:110068057-110068192	-
chr10	110068223	110068334	10:110068223-110068334	-
chr10	110069857	110069968	10:110069857-110069968	-
chr10	110074416	110074570	10:110074416-110074570	ENSG00000148700
chr10	110076558	110077283	10:110076558-110077283	ENSG00000270333,ENSG00000224907,ENSG00000272160,ENSG00000203876,ENSG00000148700
chr10	110077947	110078088	10:110077947-110078088	ENSG00000203876,ENSG00000148700
chr10	110081778	110082353	10:110081778-110082353	ENSG00000224907,ENSG00000272160,ENSG00000203876,ENSG00000148700
chr10	110118985	110119145	10:110118985-110119145	ENSG00000272160,ENSG00000148700
chr10	110137194	110137400	10:110137194-110137400	ENSG00000226734,ENSG00000214067
chr10	110141236	110141411	10:110141236-110141411	ENSG00000226734,ENSG00000214067
chr10	110156930	110157183	10:110156930-110157183	ENSG00000272160,ENSG00000226734,ENSG00000214067
chr10	110207388	110207683	10:110207388-110207683	ENSG00000226734,ENSG00000119950,ENSG00000228417,ENSG00000214067
chr10	110208229	110208532	10:110208229-110208532	ENSG00000119950,ENSG00000228417
chr10	110208583	110208880	10:110208583-110208880	ENSG00000119950,ENSG00000228417
chr10	110209088	110209318	10:110209088-110209318	ENSG00000119950,ENSG00000228417
chr10	110209469	110209714	10:110209469-110209714	ENSG00000119950,ENSG00000228417
chr10	110209754	110210007	10:110209754-110210007	ENSG00000119950,ENSG00000228417
chr10	110210064	110210364	10:110210064-110210364	ENSG00000119950,ENSG00000228417
chr10	110210746	110211674	10:110210746-110211674	ENSG00000226734,ENSG00000119950,ENSG00000228417,ENSG00000214067
chr10	110212093	110212606	10:110212093-110212606	ENSG00000119950,ENSG00000228417,ENSG00000214067
chr10	110218747	110218985	10:110218747-110218985	ENSG00000119950
chr10	110221715	110222153	10:110221715-110222153	ENSG00000119950
chr10	110225602	110227570	10:110225602-110227570	ENSG00000119950,ENSG00000214067
chr10	110269630	110269825	10:110269630-110269825	ENSG00000214067
chr10	110273572	110273722	10:110273572-110273722	ENSG00000226734,ENSG00000119950,ENSG00000214067
chr10	110279492	110279640	10:110279492-110279640	ENSG00000226734,ENSG00000119950,ENSG00000214067
chr10	110304395	110305390	10:110304395-110305390	ENSG00000119953,ENSG00000233518
chr10	110306265	110306414	10:110306265-110306414	ENSG00000119953,ENSG00000233518
chr10	110376382	110376482	10:110376382-110376482	ENSG00000224907,ENSG00000237642,ENSG00000233518
chr10	110392952	110393055	10:110392952-110393055	ENSG00000224907,ENSG00000237642,ENSG00000233518
chr10	110420493	110420738	10:110420493-110420738	ENSG00000237242,ENSG00000237642
chr10	110423784	110424054	10:110423784-110424054	ENSG00000232728,ENSG00000237242,ENSG00000270333,ENSG00000270294,ENSG00000224907,ENSG00000237642,ENSG00000233518,ENSG00000150594,ENSG00000237618,ENSG00000227851,ENSG00000230809
chr10	110496290	110496474	10:110496290-110496474	ENSG00000273143,ENSG00000237642,ENSG00000138166
chr10	110497358	110498667	10:110497358-110498667	ENSG00000270294,ENSG00000273143,ENSG00000237642,ENSG00000138166,ENSG00000233518
chr10	110499470	110499627	10:110499470-110499627	ENSG00000273143,ENSG00000237642,ENSG00000138166
chr10	110501177	110501540	10:110501177-110501540	ENSG00000273143,ENSG00000237642,ENSG00000138166,ENSG00000233518
chr10	110502926	110503220	10:110502926-110503220	ENSG00000273143,ENSG00000237642,ENSG00000138166,ENSG00000233518
chr10	110504068	110504649	10:110504068-110504649	ENSG00000273143,ENSG00000237642,ENSG00000138166,ENSG00000233518
chr10	110567252	110568143	10:110567252-110568143	ENSG00000233518,ENSG00000108055,ENSG00000223302
chr10	110672165	110672604	10:110672165-110672604	ENSG00000232728,ENSG00000270294,ENSG00000223302,ENSG00000252036,ENSG00000199364,ENSG00000150594,ENSG00000237618,ENSG00000227851,ENSG00000230809
chr10	110717839	110718229	10:110717839-110718229	ENSG00000200217,ENSG00000232728,ENSG00000237242,ENSG00000270333,ENSG00000270294,ENSG00000224907,ENSG00000223302,ENSG00000252036,ENSG00000199364,ENSG00000284482,ENSG00000278601,ENSG00000234118,ENSG00000221214,ENSG00000150594,ENSG00000213247,ENSG00000237618,ENSG00000227851,ENSG00000230809,ENSG00000287231
chr10	110802663	110802951	10:110802663-110802951	ENSG00000270294,ENSG00000203867,ENSG00000252036,ENSG00000199364,ENSG00000150593,ENSG00000284482,ENSG00000278601,ENSG00000234118,ENSG00000221214,ENSG00000150594,ENSG00000237618,ENSG00000227851
chr10	110803959	110804112	10:110803959-110804112	ENSG00000252036,ENSG00000199364,ENSG00000284482,ENSG00000278601
chr10	110842402	110842611	10:110842402-110842611	ENSG00000203867,ENSG00000252036,ENSG00000199364,ENSG00000284482
chr10	110843009	110843240	10:110843009-110843240	ENSG00000203867,ENSG00000252036,ENSG00000199364,ENSG00000284482
chr10	110859675	110860529	10:110859675-110860529	ENSG00000203867,ENSG00000252036,ENSG00000199364,ENSG00000232470,ENSG00000203497,ENSG00000150593,ENSG00000284482,ENSG00000278601,ENSG00000234118,ENSG00000221214
chr10	110860856	110860964	10:110860856-110860964	ENSG00000232470,ENSG00000284482
chr10	110862307	110862712	10:110862307-110862712	ENSG00000203867,ENSG00000252036,ENSG00000199364,ENSG00000232470,ENSG00000203497,ENSG00000150593,ENSG00000284482
chr10	110863539	110863642	10:110863539-110863642	ENSG00000232470
chr10	110864653	110865056	10:110864653-110865056	ENSG00000203867,ENSG00000252036,ENSG00000199364,ENSG00000232470,ENSG00000203497,ENSG00000150593,ENSG00000284482,ENSG00000221214
chr10	110865288	110866022	10:110865288-110866022	ENSG00000252036,ENSG00000199364,ENSG00000232470,ENSG00000203497,ENSG00000150593,ENSG00000284482
chr10	110867538	110867894	10:110867538-110867894	ENSG00000252036,ENSG00000199364,ENSG00000232470,ENSG00000203497,ENSG00000150593,ENSG00000284482
chr10	110868181	110868331	10:110868181-110868331	ENSG00000232470,ENSG00000203497,ENSG00000150593
chr10	110871483	110872987	10:110871483-110872987	ENSG00000203867,ENSG00000252036,ENSG00000199364,ENSG00000232470,ENSG00000203497,ENSG00000150593,ENSG00000284482,ENSG00000278601,ENSG00000234118,ENSG00000221214,ENSG00000150594
chr10	110918328	110920116	10:110918328-110920116	ENSG00000252036,ENSG00000199364,ENSG00000284482,ENSG00000214413,ENSG00000278601,ENSG00000270589,ENSG00000108061,ENSG00000234118,ENSG00000221214,ENSG00000150594,ENSG00000237618,ENSG00000227851
chr10	110920679	110920821	10:110920679-110920821	ENSG00000214413,ENSG00000278601,ENSG00000108061,ENSG00000234118,ENSG00000221214,ENSG00000150594
chr10	111017286	111017387	10:111017286-111017387	ENSG00000234118,ENSG00000221214,ENSG00000150594,ENSG00000213247,ENSG00000237618,ENSG00000227851,ENSG00000230809
chr10	111128839	111129008	10:111128839-111129008	ENSG00000150594,ENSG00000213247,ENSG00000237618,ENSG00000227851,ENSG00000230809,ENSG00000287231
chr10	112140310	112140478	10:112140310-112140478	ENSG00000287231,ENSG00000119913,ENSG00000283688,ENSG00000276857
chr10	112183514	112184143	10:112183514-112184143	ENSG00000237618,ENSG00000227851,ENSG00000230809,ENSG00000287231,ENSG00000119927,ENSG00000119913,ENSG00000283688,ENSG00000276857,ENSG00000243316,ENSG00000232934,ENSG00000023041
chr10	112375167	112375362	10:112375167-112375362	ENSG00000243316,ENSG00000197142,ENSG00000232934
chr10	112375929	112376388	10:112375929-112376388	ENSG00000119913,ENSG00000283688,ENSG00000276857,ENSG00000243316,ENSG00000197142,ENSG00000232934,ENSG00000023041
chr10	112389355	112389744	10:112389355-112389744	ENSG00000230809,ENSG00000287231,ENSG00000119913,ENSG00000283688,ENSG00000276857,ENSG00000243316,ENSG00000197142,ENSG00000232934,ENSG00000023041,ENSG00000151532
chr10	112446335	112446435	10:112446335-112446435	ENSG00000023041,ENSG00000151532
chr10	112446663	112447420	10:112446663-112447420	ENSG00000232934,ENSG00000023041,ENSG00000151532
chr10	112532400	112532535	10:112532400-112532535	ENSG00000234017,ENSG00000264763,ENSG00000233340
chr10	112534042	112534183	10:112534042-112534183	ENSG00000234017,ENSG00000264763,ENSG00000233340
chr10	112782286	112782386	10:112782286-112782386	ENSG00000264763,ENSG00000233340,ENSG00000285676,ENSG00000260917,ENSG00000225292
chr10	112836078	112836499	10:112836078-112836499	ENSG00000287231,ENSG00000264763,ENSG00000233340,ENSG00000285676,ENSG00000260917,ENSG00000279315,ENSG00000225292,ENSG00000227560
chr10	112844822	112845035	10:112844822-112845035	ENSG00000285676,ENSG00000260917,ENSG00000279315,ENSG00000225292
chr10	112852266	112852657	10:112852266-112852657	ENSG00000287231,ENSG00000119913,ENSG00000234017,ENSG00000264763,ENSG00000233340,ENSG00000285676,ENSG00000260917,ENSG00000279315,ENSG00000225292,ENSG00000227560
chr10	112945880	112946005	10:112945880-112946005	ENSG00000148737,ENSG00000233547,ENSG00000227560
chr10	112949843	112950379	10:112949843-112950379	ENSG00000225292,ENSG00000148737,ENSG00000233547,ENSG00000227560
chr10	112951880	112952135	10:112951880-112952135	ENSG00000148737,ENSG00000233547,ENSG00000227560
chr10	112952380	112952560	10:112952380-112952560	ENSG00000148737,ENSG00000233547,ENSG00000227560
chr10	113060586	113060715	10:113060586-113060715	ENSG00000227560
chr10	113087480	113087702	10:113087480-113087702	ENSG00000264763,ENSG00000233340,ENSG00000227560
chr10	113094116	113094544	10:113094116-113094544	ENSG00000264763,ENSG00000233340,ENSG00000227560
chr10	113126659	113126937	10:113126659-113126937	ENSG00000233340,ENSG00000148737,ENSG00000227560
chr10	113151147	113151924	10:113151147-113151924	ENSG00000148737
chr10	113153605	113154123	10:113153605-113154123	ENSG00000264763,ENSG00000233340,ENSG00000148737
chr10	113179192	113179605	10:113179192-113179605	ENSG00000287231,ENSG00000264763,ENSG00000233340,ENSG00000227560,ENSG00000238380
chr10	113235596	113235849	10:113235596-113235849	ENSG00000287231,ENSG00000264763,ENSG00000233340,ENSG00000238380
chr10	113239647	113239821	10:113239647-113239821	ENSG00000264763,ENSG00000233340,ENSG00000238380
chr10	113273176	113273856	10:113273176-113273856	ENSG00000264763,ENSG00000233340,ENSG00000238380
chr10	113310345	113310739	10:113310345-113310739	ENSG00000264763,ENSG00000238380
chr10	113313253	113313480	10:113313253-113313480	ENSG00000264763,ENSG00000238380
chr10	113320280	113320382	10:113320280-113320382	ENSG00000264763,ENSG00000233340,ENSG00000238380
chr10	113321069	113321341	10:113321069-113321341	ENSG00000287231,ENSG00000264763,ENSG00000233340,ENSG00000238380
chr10	113322906	113323191	10:113322906-113323191	ENSG00000287231,ENSG00000119913,ENSG00000264763,ENSG00000233340,ENSG00000238380
chr10	113385168	113385430	10:113385168-113385430	ENSG00000264763,ENSG00000233340,ENSG00000227560,ENSG00000238380
chr10	113427320	113427490	10:113427320-113427490	-
chr10	113442467	113442567	10:113442467-113442567	ENSG00000230018
chr10	113496457	113496643	10:113496457-113496643	ENSG00000286289,ENSG00000230018,ENSG00000285582
chr10	113499079	113499237	10:113499079-113499237	ENSG00000286289,ENSG00000230018
chr10	113503972	113504200	10:113503972-113504200	ENSG00000264763,ENSG00000286289,ENSG00000230018
chr10	113563530	113563710	10:113563530-113563710	ENSG00000148702
chr10	113679042	113679535	10:113679042-113679535	ENSG00000197893,ENSG00000165806,ENSG00000234393,ENSG00000148735
chr10	113679582	113680561	10:113679582-113680561	ENSG00000197893,ENSG00000165806,ENSG00000234393,ENSG00000148735
chr10	113680741	113681176	10:113680741-113681176	ENSG00000197893,ENSG00000165806,ENSG00000234393
chr10	113788866	113788976	10:113788866-113788976	ENSG00000234393,ENSG00000148735,ENSG00000283656,ENSG00000212589,ENSG00000285540,ENSG00000253066,ENSG00000226582
chr10	113854155	113855341	10:113854155-113855341	ENSG00000234393,ENSG00000148735,ENSG00000212589,ENSG00000198924,ENSG00000196865,ENSG00000285540,ENSG00000226582
chr10	113860445	113860597	10:113860445-113860597	ENSG00000212589,ENSG00000198924,ENSG00000196865,ENSG00000287857,ENSG00000285540,ENSG00000226582
chr10	113866030	113866152	10:113866030-113866152	ENSG00000234393,ENSG00000212589,ENSG00000198924,ENSG00000196865,ENSG00000287857,ENSG00000285540,ENSG00000253066,ENSG00000226582
chr10	113929445	113929586	10:113929445-113929586	ENSG00000234393,ENSG00000148735,ENSG00000212589,ENSG00000285540,ENSG00000253066,ENSG00000226582
chr10	113965711	113966023	10:113965711-113966023	ENSG00000234393,ENSG00000148735,ENSG00000212589,ENSG00000285540,ENSG00000253066,ENSG00000226582,ENSG00000230165,ENSG00000285582
chr10	113982723	113982882	10:113982723-113982882	ENSG00000212589,ENSG00000285540,ENSG00000253066,ENSG00000226582
chr10	113987911	113988076	10:113987911-113988076	ENSG00000234393,ENSG00000148735,ENSG00000212589,ENSG00000285540,ENSG00000253066,ENSG00000226582,ENSG00000165816,ENSG00000230165,ENSG00000285582
chr10	113993448	113993571	10:113993448-113993571	ENSG00000212589,ENSG00000253066
chr10	113993718	113994061	10:113993718-113994061	ENSG00000212589
chr10	113997568	113997794	10:113997568-113997794	ENSG00000197893,ENSG00000234393,ENSG00000148735,ENSG00000283656,ENSG00000212589,ENSG00000285540,ENSG00000253066,ENSG00000226582,ENSG00000230165,ENSG00000107518,ENSG00000285582
chr10	113999575	113999948	10:113999575-113999948	ENSG00000197893,ENSG00000234393,ENSG00000148735,ENSG00000283656,ENSG00000212589,ENSG00000285540,ENSG00000253066,ENSG00000226582,ENSG00000165816,ENSG00000230165,ENSG00000236799,ENSG00000107518,ENSG00000285582,ENSG00000270965,ENSG00000151892,ENSG00000285587,ENSG00000182645
chr10	114000573	114000794	10:114000573-114000794	ENSG00000234393,ENSG00000148735,ENSG00000212589,ENSG00000285540,ENSG00000253066,ENSG00000226582,ENSG00000230165,ENSG00000270965
chr10	114021209	114021399	10:114021209-114021399	ENSG00000148735,ENSG00000212589,ENSG00000285540,ENSG00000253066,ENSG00000226582
chr10	114024820	114025669	10:114024820-114025669	ENSG00000234393,ENSG00000212589,ENSG00000285540,ENSG00000253066,ENSG00000226582
chr10	114042984	114043453	10:114042984-114043453	ENSG00000212589,ENSG00000043591,ENSG00000285540,ENSG00000253066,ENSG00000226582
chr10	114043496	114044140	10:114043496-114044140	ENSG00000197893,ENSG00000234393,ENSG00000148735,ENSG00000212589,ENSG00000043591,ENSG00000285540,ENSG00000253066,ENSG00000226582,ENSG00000230165
chr10	114044193	114044534	10:114044193-114044534	ENSG00000043591
chr10	114044583	114044753	10:114044583-114044753	ENSG00000212589,ENSG00000043591,ENSG00000285540,ENSG00000253066,ENSG00000226582
chr10	114045046	114045609	10:114045046-114045609	ENSG00000234393,ENSG00000212589,ENSG00000043591,ENSG00000285540,ENSG00000253066,ENSG00000226582
chr10	114057956	114058143	10:114057956-114058143	ENSG00000234393,ENSG00000148735,ENSG00000212589,ENSG00000285540,ENSG00000253066,ENSG00000226582,ENSG00000230165
chr10	114061905	114062051	10:114061905-114062051	ENSG00000197893,ENSG00000234393,ENSG00000148735,ENSG00000212589,ENSG00000285540,ENSG00000253066,ENSG00000226582,ENSG00000230165,ENSG00000285582
chr10	114173856	114175068	10:114173856-114175068	ENSG00000285540,ENSG00000253066,ENSG00000226582,ENSG00000165813,ENSG00000273904,ENSG00000284442,ENSG00000095627,ENSG00000165816,ENSG00000230165,ENSG00000275024
chr10	114199364	114199576	10:114199364-114199576	ENSG00000285540,ENSG00000226582,ENSG00000165813,ENSG00000095627,ENSG00000165816,ENSG00000230165,ENSG00000275024
chr10	114203074	114203263	10:114203074-114203263	ENSG00000095627,ENSG00000165816,ENSG00000230165,ENSG00000275024
chr10	114304086	114304315	10:114304086-114304315	ENSG00000165816,ENSG00000230165,ENSG00000275024,ENSG00000169129,ENSG00000242912,ENSG00000279796,ENSG00000228169,ENSG00000228484
chr10	114304615	114304783	10:114304615-114304783	ENSG00000165816,ENSG00000230165,ENSG00000275024,ENSG00000169129,ENSG00000242912,ENSG00000279796,ENSG00000228169,ENSG00000228484
chr10	114413134	114413323	10:114413134-114413323	ENSG00000230165,ENSG00000275024,ENSG00000169129,ENSG00000242912,ENSG00000279796,ENSG00000228484
chr10	114459055	114459180	10:114459055-114459180	ENSG00000165816,ENSG00000230165,ENSG00000275024,ENSG00000242912,ENSG00000279796,ENSG00000099204,ENSG00000229668,ENSG00000228169,ENSG00000228484,ENSG00000285582
chr10	114471455	114471597	10:114471455-114471597	ENSG00000279796,ENSG00000099204,ENSG00000229668,ENSG00000228169,ENSG00000228484
chr10	114526814	114527018	10:114526814-114527018	ENSG00000099204,ENSG00000229668,ENSG00000228169,ENSG00000228484
chr10	114541498	114541746	10:114541498-114541746	ENSG00000099204,ENSG00000229668,ENSG00000228169,ENSG00000228484,ENSG00000215760
chr10	114821476	114822492	10:114821476-114822492	ENSG00000229668,ENSG00000228169,ENSG00000228484,ENSG00000215760,ENSG00000151553,ENSG00000226428,ENSG00000252611,ENSG00000236799,ENSG00000107518,ENSG00000285582,ENSG00000270965,ENSG00000151892,ENSG00000285587
chr10	114822530	114822655	10:114822530-114822655	ENSG00000228169,ENSG00000228484,ENSG00000215760,ENSG00000151553,ENSG00000226428,ENSG00000252611,ENSG00000107518
chr10	114822807	114822929	10:114822807-114822929	ENSG00000228169,ENSG00000228484,ENSG00000215760,ENSG00000151553,ENSG00000226428,ENSG00000252611,ENSG00000107518
chr10	114937914	114938667	10:114937914-114938667	ENSG00000228169,ENSG00000228484,ENSG00000226428,ENSG00000165832,ENSG00000252611,ENSG00000236799,ENSG00000107518,ENSG00000285582,ENSG00000270965,ENSG00000151892,ENSG00000285587,ENSG00000182645
chr10	116450974	116451079	10:116450974-116451079	ENSG00000107518,ENSG00000285582,ENSG00000270965,ENSG00000151892,ENSG00000285587,ENSG00000182645,ENSG00000205433,ENSG00000203837,ENSG00000227096,ENSG00000200935,ENSG00000175535,ENSG00000232091,ENSG00000187021,ENSG00000266200,ENSG00000165863,ENSG00000232767
chr10	116742360	116743126	10:116742360-116743126	ENSG00000200935,ENSG00000187021,ENSG00000266200,ENSG00000165863,ENSG00000232767,ENSG00000165868,ENSG00000228195
chr10	116849542	116849761	10:116849542-116849761	ENSG00000165868,ENSG00000188316
chr10	116947185	116947463	10:116947185-116947463	ENSG00000270965,ENSG00000151892,ENSG00000285587,ENSG00000182645,ENSG00000200935,ENSG00000175535,ENSG00000232091,ENSG00000187021,ENSG00000266200,ENSG00000165863,ENSG00000232767,ENSG00000188316,ENSG00000187164,ENSG00000235742,ENSG00000236171,ENSG00000186795,ENSG00000234952
chr10	116947907	116948590	10:116947907-116948590	ENSG00000270965,ENSG00000151892,ENSG00000285587,ENSG00000182645,ENSG00000200935,ENSG00000175535,ENSG00000232091,ENSG00000187021,ENSG00000266200,ENSG00000165863,ENSG00000232767,ENSG00000188316,ENSG00000187164,ENSG00000235742,ENSG00000236171,ENSG00000186795,ENSG00000234952
chr10	116948642	116948747	10:116948642-116948747	ENSG00000151892,ENSG00000285587,ENSG00000182645,ENSG00000200935,ENSG00000175535,ENSG00000232091,ENSG00000187021,ENSG00000266200,ENSG00000165863,ENSG00000232767,ENSG00000235742
chr10	116952877	116953111	10:116952877-116953111	ENSG00000270965,ENSG00000151892,ENSG00000285587,ENSG00000182645,ENSG00000200935,ENSG00000175535,ENSG00000232091,ENSG00000187021,ENSG00000266200,ENSG00000165863,ENSG00000232767,ENSG00000187164,ENSG00000235742
chr10	116960193	116960298	10:116960193-116960298	ENSG00000270965,ENSG00000182645,ENSG00000200935,ENSG00000175535,ENSG00000232091,ENSG00000187021,ENSG00000266200,ENSG00000165863,ENSG00000232767,ENSG00000187164,ENSG00000235742
chr10	117004277	117005454	10:117004277-117005454	ENSG00000151892,ENSG00000285587,ENSG00000200935,ENSG00000175535,ENSG00000232091,ENSG00000187021,ENSG00000266200,ENSG00000165863,ENSG00000232767,ENSG00000187164,ENSG00000287655,ENSG00000235742
chr10	117134886	117135054	10:117134886-117135054	ENSG00000232091,ENSG00000266200,ENSG00000232767,ENSG00000187164,ENSG00000148704
chr10	117165873	117166060	10:117165873-117166060	ENSG00000187021,ENSG00000266200,ENSG00000165863,ENSG00000232767,ENSG00000234474,ENSG00000266782,ENSG00000236171,ENSG00000186795
chr10	117168184	117168366	10:117168184-117168366	ENSG00000187021,ENSG00000266200,ENSG00000165863,ENSG00000232767,ENSG00000234474,ENSG00000266782,ENSG00000236171,ENSG00000186795
chr10	117174966	117175190	10:117174966-117175190	ENSG00000200935,ENSG00000175535,ENSG00000232091,ENSG00000187021,ENSG00000266200,ENSG00000165863,ENSG00000232767,ENSG00000234474,ENSG00000266782,ENSG00000236171,ENSG00000186795,ENSG00000277879
chr10	117176051	117176179	10:117176051-117176179	ENSG00000200935,ENSG00000232091,ENSG00000187021,ENSG00000266200,ENSG00000165863,ENSG00000232767,ENSG00000234474,ENSG00000266782,ENSG00000236171,ENSG00000186795
chr10	117216722	117216833	10:117216722-117216833	ENSG00000232091,ENSG00000187021,ENSG00000266200,ENSG00000236171,ENSG00000186795,ENSG00000277879,ENSG00000258114,ENSG00000238276
chr10	117237474	117237652	10:117237474-117237652	ENSG00000236171,ENSG00000186795,ENSG00000225936,ENSG00000165646,ENSG00000277879
chr10	117351011	117351177	10:117351011-117351177	ENSG00000270965,ENSG00000232091,ENSG00000236171,ENSG00000186795,ENSG00000277879,ENSG00000258114,ENSG00000170370,ENSG00000235198,ENSG00000234952,ENSG00000263041
chr10	117373911	117374073	10:117373911-117374073	ENSG00000277879,ENSG00000165650,ENSG00000258114,ENSG00000170370
chr10	117375078	117376093	10:117375078-117376093	ENSG00000270965,ENSG00000151892,ENSG00000285587,ENSG00000182645,ENSG00000200935,ENSG00000175535,ENSG00000232091,ENSG00000187021,ENSG00000266200,ENSG00000165863,ENSG00000232767,ENSG00000236171,ENSG00000186795,ENSG00000277879,ENSG00000165650,ENSG00000258114,ENSG00000170370,ENSG00000235198,ENSG00000288172,ENSG00000234952,ENSG00000263041
chr10	117443019	117443203	10:117443019-117443203	ENSG00000277879,ENSG00000258114,ENSG00000229847,ENSG00000170370,ENSG00000235198,ENSG00000288172,ENSG00000234952,ENSG00000263041,ENSG00000238276
chr10	117456517	117456644	10:117456517-117456644	ENSG00000277879,ENSG00000258114,ENSG00000229847,ENSG00000170370,ENSG00000235198,ENSG00000288172,ENSG00000234952,ENSG00000263041
chr10	117496580	117496788	10:117496580-117496788	ENSG00000229847,ENSG00000170370,ENSG00000235198,ENSG00000288172,ENSG00000234952,ENSG00000263041,ENSG00000238276
chr10	118035487	118036005	10:118035487-118036005	ENSG00000170370,ENSG00000235198,ENSG00000288172,ENSG00000234952,ENSG00000263041,ENSG00000107560,ENSG00000231104,ENSG00000177640
chr10	118046102	118047248	10:118046102-118047248	ENSG00000170370,ENSG00000288172,ENSG00000234952,ENSG00000263041,ENSG00000107560,ENSG00000231104,ENSG00000177640
chr10	118340593	118340749	10:118340593-118340749	ENSG00000170370,ENSG00000165669,ENSG00000232139
chr10	118341898	118342579	10:118341898-118342579	ENSG00000170370,ENSG00000234952,ENSG00000165669,ENSG00000232139
chr10	118423939	118424105	10:118423939-118424105	ENSG00000170370,ENSG00000235198,ENSG00000288172,ENSG00000234952,ENSG00000263041,ENSG00000238276,ENSG00000232139
chr10	118447580	118447753	10:118447580-118447753	ENSG00000170370,ENSG00000235198,ENSG00000288172,ENSG00000234952,ENSG00000263041
chr10	118504542	118504857	10:118504542-118504857	ENSG00000235198,ENSG00000288172,ENSG00000234952,ENSG00000263041
chr10	118511721	118512013	10:118511721-118512013	ENSG00000235198,ENSG00000288172,ENSG00000234952,ENSG00000225155
chr10	118516760	118517012	10:118516760-118517012	ENSG00000235198,ENSG00000288172,ENSG00000234952,ENSG00000263041,ENSG00000225155
chr10	118531188	118531934	10:118531188-118531934	ENSG00000235198,ENSG00000288172,ENSG00000234952,ENSG00000263041,ENSG00000119973,ENSG00000225155
chr10	118534266	118534421	10:118534266-118534421	ENSG00000235198,ENSG00000234952,ENSG00000263041,ENSG00000119973,ENSG00000225155
chr10	118542805	118543012	10:118542805-118543012	ENSG00000235198,ENSG00000288172,ENSG00000263041,ENSG00000119973,ENSG00000225155,ENSG00000277687
chr10	118544180	118544306	10:118544180-118544306	ENSG00000235198,ENSG00000119973,ENSG00000225155
chr10	118551753	118551953	10:118551753-118551953	ENSG00000235198,ENSG00000119973,ENSG00000225155
chr10	118562691	118563163	10:118562691-118563163	ENSG00000234952,ENSG00000263041,ENSG00000234309,ENSG00000119973,ENSG00000225155,ENSG00000277687,ENSG00000236058
chr10	118564654	118564938	10:118564654-118564938	ENSG00000234309,ENSG00000119973,ENSG00000225155,ENSG00000277687
chr10	118568404	118568504	10:118568404-118568504	ENSG00000234309,ENSG00000119973,ENSG00000225155,ENSG00000277687
chr10	118729665	118730012	10:118729665-118730012	ENSG00000234309,ENSG00000119973,ENSG00000225155,ENSG00000151893,ENSG00000277687,ENSG00000236058,ENSG00000213574
chr10	118732328	118732691	10:118732328-118732691	ENSG00000119973,ENSG00000225155,ENSG00000151893,ENSG00000277687
chr10	118744423	118744598	10:118744423-118744598	ENSG00000225155,ENSG00000151893,ENSG00000277687
chr10	118754429	118755805	10:118754429-118755805	ENSG00000235198,ENSG00000288172,ENSG00000119973,ENSG00000225155,ENSG00000151893,ENSG00000277687,ENSG00000236058,ENSG00000213574
chr10	118787854	118788084	10:118787854-118788084	ENSG00000225155,ENSG00000277687,ENSG00000236058,ENSG00000213574
chr10	118790110	118790338	10:118790110-118790338	ENSG00000235198,ENSG00000234952,ENSG00000119973,ENSG00000225155,ENSG00000277687,ENSG00000236058,ENSG00000213574,ENSG00000207468,ENSG00000222588
chr10	118792399	118792989	10:118792399-118792989	ENSG00000235198,ENSG00000288172,ENSG00000234952,ENSG00000263041,ENSG00000119973,ENSG00000225155,ENSG00000277687,ENSG00000236058,ENSG00000213574,ENSG00000207468,ENSG00000222588,ENSG00000180230
chr10	118793597	118793907	10:118793597-118793907	ENSG00000119973,ENSG00000225155,ENSG00000277687,ENSG00000236058,ENSG00000213574
chr10	118801097	118801199	10:118801097-118801199	ENSG00000119973,ENSG00000225155,ENSG00000236058,ENSG00000213574
chr10	118809409	118809600	10:118809409-118809600	ENSG00000119973,ENSG00000225155,ENSG00000277687,ENSG00000236058,ENSG00000213574,ENSG00000223455
chr10	118832138	118832502	10:118832138-118832502	ENSG00000119973,ENSG00000225155,ENSG00000277687,ENSG00000236058,ENSG00000213574,ENSG00000223455
chr10	118959225	118959356	10:118959225-118959356	ENSG00000236058,ENSG00000213574
chr10	119029265	119029744	10:119029265-119029744	ENSG00000229272,ENSG00000236058,ENSG00000213574,ENSG00000188613,ENSG00000207468,ENSG00000222588
chr10	119080041	119081242	10:119080041-119081242	ENSG00000107581,ENSG00000207468,ENSG00000222588,ENSG00000271343,ENSG00000119979
chr10	119103905	119104627	10:119103905-119104627	ENSG00000107581,ENSG00000207468,ENSG00000222588,ENSG00000271343,ENSG00000119979
chr10	119107924	119108024	10:119107924-119108024	ENSG00000207468,ENSG00000222588,ENSG00000271343,ENSG00000119979
chr10	119130654	119130912	10:119130654-119130912	ENSG00000207468,ENSG00000222588,ENSG00000271343,ENSG00000119979
chr10	119131784	119131999	10:119131784-119131999	ENSG00000207468,ENSG00000222588,ENSG00000119979
chr10	119132048	119132163	10:119132048-119132163	ENSG00000207468,ENSG00000222588,ENSG00000119979
chr10	119134073	119134177	10:119134073-119134177	ENSG00000207468,ENSG00000222588,ENSG00000119979
chr10	119135557	119135778	10:119135557-119135778	ENSG00000207468,ENSG00000222588,ENSG00000119979,ENSG00000183605
chr10	119165199	119166074	10:119165199-119166074	ENSG00000207468,ENSG00000222588,ENSG00000183605,ENSG00000165672
chr10	119178409	119179068	10:119178409-119179068	ENSG00000183605,ENSG00000165672
chr10	119206281	119207985	10:119206281-119207985	ENSG00000198873,ENSG00000228485,ENSG00000242853,ENSG00000236426
chr10	119209472	119209745	10:119209472-119209745	ENSG00000198873,ENSG00000228485,ENSG00000242853
chr10	119253605	119253778	10:119253605-119253778	ENSG00000236426
chr10	119271580	119271870	10:119271580-119271870	ENSG00000236426
chr10	119280898	119281136	10:119280898-119281136	ENSG00000236426
chr10	119281596	119281787	10:119281596-119281787	ENSG00000236426
chr10	119289252	119289489	10:119289252-119289489	ENSG00000236426
chr10	119290393	119290646	10:119290393-119290646	ENSG00000236426
chr10	119290769	119290870	10:119290769-119290870	ENSG00000236426
chr10	119370172	119370374	10:119370172-119370374	ENSG00000236426,ENSG00000265719
chr10	119370474	119370613	10:119370474-119370613	ENSG00000236426,ENSG00000265719
chr10	119371025	119371391	10:119371025-119371391	ENSG00000236426,ENSG00000265719
chr10	119373684	119373989	10:119373684-119373989	ENSG00000236426,ENSG00000265719
chr10	119383199	119383358	10:119383199-119383358	ENSG00000236426,ENSG00000265719
chr10	119395284	119395621	10:119395284-119395621	ENSG00000236426
chr10	119401683	119402142	10:119401683-119402142	ENSG00000236426
chr10	119405186	119405684	10:119405186-119405684	ENSG00000198873,ENSG00000236426
chr10	119406532	119406999	10:119406532-119406999	ENSG00000198873,ENSG00000236426
chr10	119407050	119407650	10:119407050-119407650	ENSG00000236426
chr10	119409883	119410138	10:119409883-119410138	ENSG00000198873,ENSG00000228485,ENSG00000236426
chr10	119412271	119412540	10:119412271-119412540	ENSG00000198873,ENSG00000228485,ENSG00000236426
chr10	119417032	119417149	10:119417032-119417149	ENSG00000198873,ENSG00000228485,ENSG00000236426
chr10	119516474	119516836	10:119516474-119516836	ENSG00000271353,ENSG00000148908
chr10	119517397	119517596	10:119517397-119517596	ENSG00000148908
chr10	119517690	119518149	10:119517690-119518149	ENSG00000148908
chr10	119532888	119533308	10:119532888-119533308	ENSG00000271353,ENSG00000148908
chr10	119536481	119536703	10:119536481-119536703	ENSG00000271353,ENSG00000148908
chr10	119537695	119537887	10:119537695-119537887	ENSG00000271353,ENSG00000148908
chr10	119542017	119543680	10:119542017-119543680	ENSG00000271353,ENSG00000148908
chr10	119550915	119551177	10:119550915-119551177	ENSG00000271353
chr10	119596051	119596199	10:119596051-119596199	ENSG00000151923
chr10	119596317	119597488	10:119596317-119597488	ENSG00000265370,ENSG00000227437,ENSG00000234569,ENSG00000151923,ENSG00000271353
chr10	119618523	119618623	10:119618523-119618623	ENSG00000227437,ENSG00000234569
chr10	119650902	119652395	10:119650902-119652395	ENSG00000151929,ENSG00000227437
chr10	119652500	119652700	10:119652500-119652700	ENSG00000151929,ENSG00000227437
chr10	119658402	119658526	10:119658402-119658526	ENSG00000151929,ENSG00000227437
chr10	119682180	119682444	10:119682180-119682444	ENSG00000265370,ENSG00000282413,ENSG00000270300,ENSG00000232823,ENSG00000227437
chr10	119686568	119686802	10:119686568-119686802	ENSG00000282413,ENSG00000270300,ENSG00000242818,ENSG00000232823,ENSG00000227437
chr10	119700525	119700625	10:119700525-119700625	-
chr10	119704557	119704793	10:119704557-119704793	ENSG00000282413,ENSG00000270300
chr10	119724647	119725182	10:119724647-119725182	ENSG00000198825
chr10	119725378	119726643	10:119725378-119726643	ENSG00000265370,ENSG00000282413,ENSG00000270300,ENSG00000242818,ENSG00000198825
chr10	119750717	119750864	10:119750717-119750864	ENSG00000265370,ENSG00000282413,ENSG00000270300,ENSG00000242818,ENSG00000198825
chr10	119783720	119783820	10:119783720-119783820	ENSG00000265370,ENSG00000282413,ENSG00000270300,ENSG00000242818
chr10	119784777	119784886	10:119784777-119784886	ENSG00000265370,ENSG00000282413,ENSG00000270300,ENSG00000242818
chr10	119786172	119786364	10:119786172-119786364	ENSG00000265370,ENSG00000282413,ENSG00000270300,ENSG00000242818
chr10	119845805	119845935	10:119845805-119845935	ENSG00000180230,ENSG00000265370,ENSG00000282413,ENSG00000270300,ENSG00000242818
chr10	119850688	119850833	10:119850688-119850833	ENSG00000265370,ENSG00000197771,ENSG00000282413,ENSG00000270300,ENSG00000242818
chr10	119872034	119873643	10:119872034-119873643	ENSG00000180230,ENSG00000265370,ENSG00000107651,ENSG00000197771,ENSG00000282413,ENSG00000270300,ENSG00000242818
chr10	119888758	119888906	10:119888758-119888906	ENSG00000265370,ENSG00000107651,ENSG00000197771
chr10	119892272	119893040	10:119892272-119893040	ENSG00000220842,ENSG00000223455,ENSG00000180230,ENSG00000265370,ENSG00000107651,ENSG00000197771,ENSG00000282413,ENSG00000270300
chr10	120667416	120667522	10:120667416-120667522	ENSG00000222979,ENSG00000227307,ENSG00000177234,ENSG00000203805,ENSG00000234522,ENSG00000220842,ENSG00000223455
chr10	120715211	120715502	10:120715211-120715502	ENSG00000222979,ENSG00000271670,ENSG00000177234,ENSG00000203805,ENSG00000234522,ENSG00000220842,ENSG00000223455,ENSG00000180230
chr10	120746169	120746305	10:120746169-120746305	ENSG00000201884,ENSG00000227307,ENSG00000271670,ENSG00000177234,ENSG00000203805,ENSG00000234522,ENSG00000220842
chr10	120750014	120750145	10:120750014-120750145	ENSG00000278484,ENSG00000227307,ENSG00000271670,ENSG00000177234,ENSG00000203805,ENSG00000234522,ENSG00000220842,ENSG00000223455
chr10	120750180	120750583	10:120750180-120750583	ENSG00000201884,ENSG00000222979,ENSG00000278484,ENSG00000227307,ENSG00000271670,ENSG00000287936,ENSG00000177234,ENSG00000203805,ENSG00000234522,ENSG00000220842,ENSG00000223455,ENSG00000180230,ENSG00000265370
chr10	120760349	120760608	10:120760349-120760608	ENSG00000222979,ENSG00000227307,ENSG00000271670,ENSG00000287936,ENSG00000177234,ENSG00000203805,ENSG00000234522,ENSG00000220842,ENSG00000223455
chr10	120789682	120790085	10:120789682-120790085	ENSG00000227307,ENSG00000271670,ENSG00000287936,ENSG00000227165,ENSG00000177234,ENSG00000203805,ENSG00000234522,ENSG00000220842,ENSG00000223455
chr10	120826048	120826303	10:120826048-120826303	ENSG00000201884,ENSG00000271670,ENSG00000287936,ENSG00000227165,ENSG00000274461,ENSG00000177234,ENSG00000203805,ENSG00000234522,ENSG00000220842
chr10	120851077	120851619	10:120851077-120851619	ENSG00000271670,ENSG00000120008,ENSG00000287936,ENSG00000227165
chr10	120942918	120943082	10:120942918-120943082	ENSG00000201884,ENSG00000224250,ENSG00000223432,ENSG00000222979,ENSG00000278484,ENSG00000227307,ENSG00000271670
chr10	121158019	121158422	10:121158019-121158422	ENSG00000201884,ENSG00000224250,ENSG00000223432,ENSG00000222979,ENSG00000227143,ENSG00000236762,ENSG00000278484,ENSG00000227307,ENSG00000220842,ENSG00000223455
chr10	121598430	121598666	10:121598430-121598666	ENSG00000223432,ENSG00000066468,ENSG00000222979
chr10	121709772	121709872	10:121709772-121709872	ENSG00000201884,ENSG00000224250,ENSG00000223540,ENSG00000223432,ENSG00000222979,ENSG00000278484,ENSG00000227307
chr10	121927393	121928561	10:121927393-121928561	ENSG00000285973,ENSG00000285715,ENSG00000138162,ENSG00000273891,ENSG00000107672,ENSG00000276742,ENSG00000273767,ENSG00000226864,ENSG00000201884,ENSG00000107669,ENSG00000223432
chr10	121942913	121943056	10:121942913-121943056	ENSG00000285715,ENSG00000273891,ENSG00000107672,ENSG00000276742,ENSG00000273767,ENSG00000226864,ENSG00000201884,ENSG00000107669
chr10	121974552	121975389	10:121974552-121975389	ENSG00000285715,ENSG00000138162,ENSG00000273891,ENSG00000107672,ENSG00000276742,ENSG00000273767,ENSG00000201884
chr10	122063309	122063447	10:122063309-122063447	ENSG00000285973,ENSG00000285715,ENSG00000138162
chr10	122112669	122112930	10:122112669-122112930	ENSG00000285973,ENSG00000285715,ENSG00000138162,ENSG00000201884
chr10	122141218	122141336	10:122141218-122141336	ENSG00000285973,ENSG00000285715,ENSG00000138162
chr10	122298901	122299034	10:122298901-122299034	ENSG00000183559,ENSG00000286135,ENSG00000286114,ENSG00000187908,ENSG00000202245,ENSG00000138152
chr10	122328653	122329034	10:122328653-122329034	ENSG00000176584,ENSG00000183559,ENSG00000286135,ENSG00000286114,ENSG00000187908,ENSG00000202245,ENSG00000138152
chr10	122338346	122338506	10:122338346-122338506	ENSG00000183559,ENSG00000286135,ENSG00000286114,ENSG00000187908,ENSG00000254636,ENSG00000202245,ENSG00000138152
chr10	122374238	122375372	10:122374238-122375372	ENSG00000183559,ENSG00000286135,ENSG00000286114,ENSG00000187908,ENSG00000254636,ENSG00000265442,ENSG00000107679,ENSG00000202245
chr10	122404782	122404910	10:122404782-122404910	ENSG00000265442,ENSG00000107679,ENSG00000202245
chr10	122407909	122408077	10:122407909-122408077	ENSG00000265442,ENSG00000107679,ENSG00000202245
chr10	122417201	122417400	10:122417201-122417400	ENSG00000183559,ENSG00000286135,ENSG00000286114,ENSG00000187908,ENSG00000254636,ENSG00000265442,ENSG00000107679,ENSG00000202245
chr10	122461318	122461714	10:122461318-122461714	ENSG00000183559,ENSG00000286135,ENSG00000286114,ENSG00000187908,ENSG00000166033,ENSG00000254636,ENSG00000285955
chr10	122461911	122462082	10:122461911-122462082	ENSG00000187908,ENSG00000166033,ENSG00000254636,ENSG00000285955
chr10	122469056	122469546	10:122469056-122469546	ENSG00000183559,ENSG00000286114,ENSG00000187908,ENSG00000166033,ENSG00000254636,ENSG00000285955
chr10	122485742	122486016	10:122485742-122486016	ENSG00000183559,ENSG00000286135,ENSG00000286114,ENSG00000187908,ENSG00000254636
chr10	122494915	122495233	10:122494915-122495233	ENSG00000183559,ENSG00000286135,ENSG00000286114,ENSG00000187908,ENSG00000166033,ENSG00000254636
chr10	122495413	122495664	10:122495413-122495664	ENSG00000183559,ENSG00000286135,ENSG00000286114,ENSG00000187908,ENSG00000166033,ENSG00000254636
chr10	122498651	122498825	10:122498651-122498825	ENSG00000183559,ENSG00000286135,ENSG00000187908,ENSG00000254636
chr10	122499130	122499253	10:122499130-122499253	ENSG00000183559,ENSG00000286135,ENSG00000187908,ENSG00000254636
chr10	122499402	122499904	10:122499402-122499904	ENSG00000176584,ENSG00000183559,ENSG00000286135,ENSG00000286114,ENSG00000187908,ENSG00000166033,ENSG00000254636
chr10	122504694	122504809	10:122504694-122504809	ENSG00000183559,ENSG00000286135,ENSG00000286114,ENSG00000187908,ENSG00000166033,ENSG00000254636
chr10	122530288	122530455	10:122530288-122530455	ENSG00000183559,ENSG00000286135,ENSG00000286114,ENSG00000187908
chr10	122878954	122879054	10:122878954-122879054	ENSG00000203795,ENSG00000255624,ENSG00000213185,ENSG00000286088,ENSG00000138161,ENSG00000176584
chr10	122879379	122879865	10:122879379-122879865	ENSG00000203795,ENSG00000255624,ENSG00000213185,ENSG00000286088,ENSG00000138161,ENSG00000176584
chr10	122954002	122954627	10:122954002-122954627	ENSG00000286344,ENSG00000230131,ENSG00000196177,ENSG00000095574,ENSG00000179988,ENSG00000119965,ENSG00000203795,ENSG00000138161,ENSG00000176584,ENSG00000183559,ENSG00000286135,ENSG00000286114
chr10	122980264	122980880	10:122980264-122980880	ENSG00000286344,ENSG00000225152,ENSG00000227586,ENSG00000196177,ENSG00000095574,ENSG00000179988,ENSG00000119965,ENSG00000203795,ENSG00000138161,ENSG00000176584,ENSG00000183559
chr10	123008306	123009222	10:123008306-123009222	ENSG00000286344,ENSG00000270902,ENSG00000196177,ENSG00000095574,ENSG00000179988,ENSG00000203795,ENSG00000138161,ENSG00000176584
chr10	123153933	123154935	10:123153933-123154935	ENSG00000234542,ENSG00000286344,ENSG00000225152,ENSG00000230131,ENSG00000270902,ENSG00000227586,ENSG00000154473,ENSG00000188816,ENSG00000188620,ENSG00000138161,ENSG00000176584
chr10	123994640	123994956	10:123994640-123994956	ENSG00000213438,ENSG00000287768,ENSG00000234677,ENSG00000231138,ENSG00000121898,ENSG00000154478,ENSG00000234542
chr10	123995629	123995883	10:123995629-123995883	ENSG00000232334,ENSG00000213438
chr10	123995936	123996156	10:123995936-123996156	ENSG00000232334,ENSG00000213438
chr10	123997411	123998250	10:123997411-123998250	ENSG00000232334,ENSG00000213438,ENSG00000287768,ENSG00000234677,ENSG00000231138,ENSG00000121898,ENSG00000154478,ENSG00000234542,ENSG00000286344,ENSG00000225152
chr10	124000127	124000227	10:124000127-124000227	ENSG00000232334
chr10	124035919	124036263	10:124035919-124036263	ENSG00000182022
chr10	124037917	124038148	10:124037917-124038148	ENSG00000182022
chr10	124040549	124040650	10:124040549-124040650	ENSG00000182022
chr10	124043206	124043409	10:124043206-124043409	ENSG00000182022
chr10	124063725	124063991	10:124063725-124063991	-
chr10	124067434	124067709	10:124067434-124067709	ENSG00000287768,ENSG00000234677,ENSG00000121898,ENSG00000225152,ENSG00000230131
chr10	124074572	124074812	10:124074572-124074812	-
chr10	124091718	124091971	10:124091718-124091971	ENSG00000182022
chr10	124092328	124093071	10:124092328-124093071	ENSG00000182022
chr10	124093126	124093741	10:124093126-124093741	ENSG00000182022
chr10	124094024	124094760	10:124094024-124094760	ENSG00000182022
chr10	124119983	124120116	10:124119983-124120116	-
chr10	124142990	124143374	10:124142990-124143374	-
chr10	124144805	124145680	10:124144805-124145680	ENSG00000287768,ENSG00000234677,ENSG00000231138,ENSG00000121898,ENSG00000154478,ENSG00000234542,ENSG00000286344,ENSG00000225152,ENSG00000230131,ENSG00000270902,ENSG00000286114
chr10	124152204	124152738	10:124152204-124152738	ENSG00000287768,ENSG00000121898,ENSG00000154478
chr10	124152884	124152984	10:124152884-124152984	-
chr10	124153064	124153595	10:124153064-124153595	ENSG00000287768
chr10	124194297	124194503	10:124194297-124194503	ENSG00000287768,ENSG00000234677,ENSG00000231138,ENSG00000121898,ENSG00000154478
chr10	124263061	124263279	10:124263061-124263279	ENSG00000287768,ENSG00000234677,ENSG00000231138,ENSG00000121898,ENSG00000154478
chr10	124280073	124280184	10:124280073-124280184	-
chr10	124285536	124285727	10:124285536-124285727	ENSG00000287768,ENSG00000231138,ENSG00000121898,ENSG00000154478,ENSG00000225152,ENSG00000230131
chr10	124285783	124286009	10:124285783-124286009	-
chr10	124290275	124290793	10:124290275-124290793	ENSG00000287768,ENSG00000231138,ENSG00000121898,ENSG00000154478,ENSG00000234542,ENSG00000286344,ENSG00000225152,ENSG00000230131
chr10	124291051	124291838	10:124291051-124291838	ENSG00000287768,ENSG00000234677,ENSG00000231138,ENSG00000121898,ENSG00000154478,ENSG00000234542,ENSG00000286344,ENSG00000225152,ENSG00000230131,ENSG00000270902
chr10	124306831	124307453	10:124306831-124307453	ENSG00000287768,ENSG00000234677,ENSG00000231138,ENSG00000121898,ENSG00000154478,ENSG00000234542,ENSG00000286344,ENSG00000225152,ENSG00000230131,ENSG00000270902
chr10	124332665	124332830	10:124332665-124332830	ENSG00000287768,ENSG00000234677,ENSG00000231138,ENSG00000121898,ENSG00000154478,ENSG00000234542,ENSG00000225152,ENSG00000230131,ENSG00000270902
chr10	124341097	124341295	10:124341097-124341295	ENSG00000287768,ENSG00000234677,ENSG00000121898,ENSG00000154478
chr10	124341378	124341478	10:124341378-124341478	-
chr10	124355107	124355284	10:124355107-124355284	ENSG00000287768,ENSG00000234677,ENSG00000231138,ENSG00000121898,ENSG00000154478,ENSG00000234542,ENSG00000286344
chr10	124388965	124389537	10:124388965-124389537	ENSG00000271434,ENSG00000065154,ENSG00000213438,ENSG00000287768,ENSG00000234677,ENSG00000231138,ENSG00000121898,ENSG00000154478,ENSG00000234542,ENSG00000286344
chr10	124403625	124403730	10:124403625-124403730	ENSG00000065154
chr10	124418244	124419329	10:124418244-124419329	ENSG00000271434,ENSG00000229544,ENSG00000065154
chr10	124461541	124462238	10:124461541-124462238	ENSG00000229455,ENSG00000107902,ENSG00000271434,ENSG00000229544,ENSG00000065154
chr10	124523337	124523999	10:124523337-124523999	ENSG00000214807,ENSG00000207494,ENSG00000199466,ENSG00000229455,ENSG00000271434
chr10	124530153	124530455	10:124530153-124530455	ENSG00000207494,ENSG00000199466,ENSG00000229455
chr10	124534332	124534683	10:124534332-124534683	ENSG00000207494,ENSG00000199466,ENSG00000229455
chr10	124535995	124536200	10:124535995-124536200	ENSG00000207494,ENSG00000199466,ENSG00000229455
chr10	124536275	124536600	10:124536275-124536600	ENSG00000207494,ENSG00000199466,ENSG00000229455
chr10	124540255	124540395	10:124540255-124540395	ENSG00000107902
chr10	124544819	124545112	10:124544819-124545112	ENSG00000199466,ENSG00000107902
chr10	124547689	124547886	10:124547689-124547886	ENSG00000107902
chr10	124557971	124558238	10:124557971-124558238	ENSG00000107902
chr10	124560427	124560691	10:124560427-124560691	-
chr10	124611735	124611931	10:124611735-124611931	ENSG00000278831,ENSG00000107902
chr10	124611976	124612111	10:124611976-124612111	ENSG00000278831,ENSG00000107902
chr10	124628403	124628601	10:124628403-124628601	ENSG00000278831
chr10	124638358	124638624	10:124638358-124638624	ENSG00000278831
chr10	124640817	124641222	10:124640817-124641222	ENSG00000199466,ENSG00000278831
chr10	124641297	124641719	10:124641297-124641719	ENSG00000278831
chr10	124646432	124646911	10:124646432-124646911	-
chr10	124647677	124648466	10:124647677-124648466	ENSG00000278831
chr10	124648646	124649111	10:124648646-124649111	ENSG00000278831
chr10	124649294	124649640	10:124649294-124649640	-
chr10	124654294	124654434	10:124654294-124654434	-
chr10	124671006	124671292	10:124671006-124671292	-
chr10	124671520	124671743	10:124671520-124671743	-
chr10	124678187	124678287	10:124678187-124678287	-
chr10	124678398	124678498	10:124678398-124678498	-
chr10	124680595	124680950	10:124680595-124680950	-
chr10	124683917	124684052	10:124683917-124684052	-
chr10	124685227	124685758	10:124685227-124685758	-
chr10	124686990	124687399	10:124686990-124687399	-
chr10	124700217	124700549	10:124700217-124700549	ENSG00000233334
chr10	124701333	124701938	10:124701333-124701938	ENSG00000233334
chr10	124702175	124702724	10:124702175-124702724	ENSG00000233334
chr10	124702792	124702892	10:124702792-124702892	ENSG00000233334
chr10	124703915	124704050	10:124703915-124704050	ENSG00000233334
chr10	124709788	124710179	10:124709788-124710179	ENSG00000233334
chr10	124718146	124718503	10:124718146-124718503	-
chr10	124718885	124719074	10:124718885-124719074	-
chr10	124719196	124719788	10:124719196-124719788	ENSG00000233334
chr10	124721417	124722148	10:124721417-124722148	ENSG00000199466,ENSG00000189319
chr10	124722753	124723057	10:124722753-124723057	ENSG00000189319
chr10	124723460	124723811	10:124723460-124723811	ENSG00000199466,ENSG00000189319
chr10	124728199	124728922	10:124728199-124728922	ENSG00000199466,ENSG00000189319
chr10	124729211	124729525	10:124729211-124729525	-
chr10	124736501	124737000	10:124736501-124737000	ENSG00000189319
chr10	124740666	124741697	10:124740666-124741697	ENSG00000199466,ENSG00000189319
chr10	124742755	124742978	10:124742755-124742978	ENSG00000189319
chr10	124743198	124743382	10:124743198-124743382	ENSG00000189319
chr10	124743414	124743831	10:124743414-124743831	ENSG00000189319
chr10	124743942	124744913	10:124743942-124744913	ENSG00000199466,ENSG00000203791,ENSG00000189319
chr10	124791652	124792225	10:124791652-124792225	ENSG00000207494,ENSG00000165660,ENSG00000199466,ENSG00000203791,ENSG00000258539
chr10	124801513	124802027	10:124801513-124802027	ENSG00000214807,ENSG00000207494,ENSG00000165660,ENSG00000199466,ENSG00000203791,ENSG00000258539
chr10	124802477	124802577	10:124802477-124802577	ENSG00000214807,ENSG00000207494,ENSG00000165660,ENSG00000199466,ENSG00000203791,ENSG00000258539
chr10	124916488	124917244	10:124916488-124917244	ENSG00000154485,ENSG00000236991,ENSG00000280561,ENSG00000237675,ENSG00000233135,ENSG00000264572,ENSG00000273599,ENSG00000226899,ENSG00000019995,ENSG00000249456,ENSG00000214807,ENSG00000207494
chr10	124917305	124917652	10:124917305-124917652	ENSG00000226899,ENSG00000019995,ENSG00000249456,ENSG00000214807
chr10	124957664	124957866	10:124957664-124957866	ENSG00000226899,ENSG00000019995,ENSG00000214807
chr10	124970835	124971096	10:124970835-124971096	ENSG00000280561,ENSG00000264572,ENSG00000273599,ENSG00000226899,ENSG00000019995,ENSG00000214807
chr10	124999757	124999906	10:124999757-124999906	ENSG00000264572,ENSG00000273599,ENSG00000175029,ENSG00000019995
chr10	125045846	125046039	10:125045846-125046039	ENSG00000237675,ENSG00000233135,ENSG00000264572,ENSG00000273599
chr10	125048190	125048310	10:125048190-125048310	ENSG00000233135,ENSG00000264572
chr10	125057059	125057818	10:125057059-125057818	ENSG00000237675,ENSG00000233135,ENSG00000264572,ENSG00000273599
chr10	125060940	125061106	10:125060940-125061106	ENSG00000264572
chr10	125061151	125061577	10:125061151-125061577	ENSG00000237675,ENSG00000233135,ENSG00000264572,ENSG00000273599
chr10	125061886	125062159	10:125061886-125062159	ENSG00000264572
chr10	125064711	125064873	10:125064711-125064873	ENSG00000264572
chr10	125147098	125147224	10:125147098-125147224	ENSG00000175029
chr10	125158675	125159651	10:125158675-125159651	ENSG00000282787,ENSG00000175029
chr10	125159787	125159993	10:125159787-125159993	ENSG00000282787,ENSG00000175029
chr10	125160098	125160275	10:125160098-125160275	ENSG00000214298,ENSG00000282787,ENSG00000175029
chr10	125160401	125160873	10:125160401-125160873	ENSG00000214298,ENSG00000282787,ENSG00000175029
chr10	125161083	125161902	10:125161083-125161902	ENSG00000214298,ENSG00000282787,ENSG00000175029
chr10	125684684	125684849	10:125684684-125684849	ENSG00000228021,ENSG00000214297,ENSG00000175018,ENSG00000237675
chr10	125719075	125719972	10:125719075-125719972	ENSG00000107949,ENSG00000154485,ENSG00000236991,ENSG00000107938,ENSG00000234134,ENSG00000280561,ENSG00000224023,ENSG00000228021,ENSG00000214297,ENSG00000237675,ENSG00000233135
chr10	125822851	125823725	10:125822851-125823725	ENSG00000277371,ENSG00000107949,ENSG00000265092,ENSG00000188690,ENSG00000154485,ENSG00000236991,ENSG00000280561
chr10	125895726	125896131	10:125895726-125896131	ENSG00000233409,ENSG00000234016,ENSG00000203780,ENSG00000222629,ENSG00000277371,ENSG00000089876
chr10	125896178	125896803	10:125896178-125896803	ENSG00000154493,ENSG00000287609,ENSG00000233409,ENSG00000234016,ENSG00000203780,ENSG00000222629,ENSG00000277371,ENSG00000089876,ENSG00000154485,ENSG00000236991,ENSG00000280561
chr10	126041729	126042377	10:126041729-126042377	ENSG00000154493,ENSG00000287326,ENSG00000199321,ENSG00000223528,ENSG00000232935,ENSG00000188916,ENSG00000235180,ENSG00000287609,ENSG00000213170,ENSG00000222740,ENSG00000148848,ENSG00000233409,ENSG00000234016,ENSG00000203780,ENSG00000277371,ENSG00000154485,ENSG00000236991,ENSG00000214297,ENSG00000237675
chr10	126049803	126050115	10:126049803-126050115	ENSG00000154493,ENSG00000287326,ENSG00000199321,ENSG00000235180,ENSG00000287609,ENSG00000213170,ENSG00000233409,ENSG00000234016,ENSG00000203780
chr10	126062593	126062729	10:126062593-126062729	ENSG00000287326,ENSG00000235180,ENSG00000287609,ENSG00000213170,ENSG00000148848,ENSG00000233409,ENSG00000234016
chr10	126101827	126101994	10:126101827-126101994	ENSG00000154493,ENSG00000287326,ENSG00000235180,ENSG00000287609,ENSG00000213170,ENSG00000222740,ENSG00000148848,ENSG00000233409,ENSG00000234016
chr10	126104817	126105074	10:126104817-126105074	ENSG00000154493,ENSG00000287326,ENSG00000235180,ENSG00000287609,ENSG00000213170,ENSG00000222740,ENSG00000148848,ENSG00000233409,ENSG00000234016
chr10	126110517	126110728	10:126110517-126110728	ENSG00000154493,ENSG00000287326,ENSG00000199321,ENSG00000235180,ENSG00000287609,ENSG00000213170,ENSG00000222740,ENSG00000148848,ENSG00000233409,ENSG00000234016
chr10	126111698	126111856	10:126111698-126111856	ENSG00000154493,ENSG00000287326,ENSG00000199321,ENSG00000235180,ENSG00000287609,ENSG00000213170,ENSG00000222740,ENSG00000148848,ENSG00000233409,ENSG00000234016
chr10	126136070	126136243	10:126136070-126136243	ENSG00000154493,ENSG00000287326,ENSG00000199321,ENSG00000235180,ENSG00000287609,ENSG00000213170,ENSG00000222740,ENSG00000233409,ENSG00000234016
chr10	126179821	126179927	10:126179821-126179927	ENSG00000154493,ENSG00000287326,ENSG00000235180,ENSG00000287609,ENSG00000213170,ENSG00000222740,ENSG00000233409,ENSG00000234016
chr10	126905285	126905666	10:126905285-126905666	ENSG00000199321,ENSG00000150760,ENSG00000223528,ENSG00000232935,ENSG00000188916
chr10	127081975	127082106	10:127081975-127082106	ENSG00000199321,ENSG00000223528,ENSG00000232935,ENSG00000188916
chr10	127534236	127534398	10:127534236-127534398	ENSG00000199321,ENSG00000223528,ENSG00000232935,ENSG00000188916,ENSG00000214285
chr10	127755814	127756032	10:127755814-127756032	ENSG00000199321,ENSG00000188916,ENSG00000279725,ENSG00000186766,ENSG00000234640
chr10	127854045	127854252	10:127854045-127854252	ENSG00000199321,ENSG00000223528,ENSG00000232935,ENSG00000188916,ENSG00000279725,ENSG00000186766,ENSG00000270778,ENSG00000233409,ENSG00000277371
chr10	127878566	127878957	10:127878566-127878957	ENSG00000199321,ENSG00000223528,ENSG00000232935,ENSG00000188916,ENSG00000279725,ENSG00000186766,ENSG00000270778,ENSG00000180745,ENSG00000287427,ENSG00000234640
chr10	127880516	127881153	10:127880516-127881153	ENSG00000287326,ENSG00000199321,ENSG00000223528,ENSG00000188916,ENSG00000279725,ENSG00000186766,ENSG00000270778,ENSG00000180745,ENSG00000234640,ENSG00000235180
chr10	127882852	127883190	10:127882852-127883190	ENSG00000188916,ENSG00000270778,ENSG00000180745
chr10	127889489	127889604	10:127889489-127889604	ENSG00000270778,ENSG00000180745
chr10	127889697	127889917	10:127889697-127889917	ENSG00000279725,ENSG00000186766,ENSG00000270778,ENSG00000180745
chr10	127890296	127890447	10:127890296-127890447	ENSG00000180745
chr10	127899952	127900346	10:127899952-127900346	ENSG00000180745,ENSG00000132334,ENSG00000287427
chr10	127906789	127907982	10:127906789-127907982	ENSG00000132334
chr10	127918585	127918999	10:127918585-127918999	ENSG00000232259,ENSG00000227076
chr10	127920057	127920158	10:127920057-127920158	ENSG00000232259,ENSG00000227076
chr10	127921859	127922113	10:127921859-127922113	ENSG00000232259,ENSG00000227076
chr10	127926568	127926869	10:127926568-127926869	ENSG00000188916,ENSG00000232259,ENSG00000227076,ENSG00000287427
chr10	127945549	127945681	10:127945549-127945681	-
chr10	127973783	127973952	10:127973783-127973952	-
chr10	127977686	127977981	10:127977686-127977981	ENSG00000188916
chr10	127979111	127979366	10:127979111-127979366	ENSG00000188916
chr10	128011384	128011591	10:128011384-128011591	ENSG00000287427
chr10	128035662	128035786	10:128035662-128035786	ENSG00000287427
chr10	128046939	128047089	10:128046939-128047089	ENSG00000132334,ENSG00000287427
chr10	128047191	128047839	10:128047191-128047839	ENSG00000132334,ENSG00000287427
chr10	128048104	128048754	10:128048104-128048754	ENSG00000132334,ENSG00000287427
chr10	128049692	128049914	10:128049692-128049914	ENSG00000132334,ENSG00000287427
chr10	128050753	128051326	10:128050753-128051326	ENSG00000132334,ENSG00000287427
chr10	128051514	128051860	10:128051514-128051860	ENSG00000132334,ENSG00000287427
chr10	128054051	128054386	10:128054051-128054386	ENSG00000132334,ENSG00000287427
chr10	128062450	128062691	10:128062450-128062691	ENSG00000132334
chr10	128062820	128063381	10:128062820-128063381	ENSG00000132334,ENSG00000287427
chr10	128063815	128064126	10:128063815-128064126	ENSG00000132334
chr10	128064193	128065368	10:128064193-128065368	ENSG00000132334,ENSG00000287427
chr10	128069407	128069565	10:128069407-128069565	ENSG00000132334,ENSG00000287427
chr10	128126320	128126688	10:128126320-128126688	ENSG00000148773,ENSG00000280953
chr10	128150054	128150307	10:128150054-128150307	ENSG00000148773,ENSG00000280953,ENSG00000234640
chr10	128210263	128210750	10:128210263-128210750	ENSG00000280953,ENSG00000234640,ENSG00000287361
chr10	128210865	128211006	10:128210865-128211006	ENSG00000280953,ENSG00000234640
chr10	128212001	128212192	10:128212001-128212192	ENSG00000280953,ENSG00000234640,ENSG00000287361
chr10	128908250	128908356	10:128908250-128908356	ENSG00000224190,ENSG00000232985,ENSG00000287361
chr10	129079745	129080009	10:129079745-129080009	ENSG00000234640,ENSG00000232985,ENSG00000287361,ENSG00000225424,ENSG00000285615,ENSG00000287466,ENSG00000237224,ENSG00000227374,ENSG00000283141,ENSG00000275327,ENSG00000266676,ENSG00000275005,ENSG00000287997,ENSG00000230098
chr10	129090707	129090870	10:129090707-129090870	ENSG00000234640,ENSG00000232985,ENSG00000287361,ENSG00000225424,ENSG00000285615,ENSG00000287466,ENSG00000237224,ENSG00000227374,ENSG00000283141,ENSG00000275327,ENSG00000266676,ENSG00000275005,ENSG00000287997,ENSG00000230098
chr10	129096529	129096649	10:129096529-129096649	ENSG00000232985,ENSG00000287361,ENSG00000225424,ENSG00000285615,ENSG00000287466,ENSG00000237224,ENSG00000227374,ENSG00000283141,ENSG00000275327,ENSG00000266676,ENSG00000275005,ENSG00000287997
chr10	129140818	129141192	10:129140818-129141192	ENSG00000234640,ENSG00000232985,ENSG00000287361,ENSG00000225424,ENSG00000285615,ENSG00000287466,ENSG00000237224,ENSG00000227374,ENSG00000283141,ENSG00000275327,ENSG00000266676,ENSG00000275005,ENSG00000287997,ENSG00000222997,ENSG00000264803
chr10	129466555	129467575	10:129466555-129467575	ENSG00000287361,ENSG00000225424,ENSG00000285615,ENSG00000170430,ENSG00000287466,ENSG00000237224,ENSG00000227374,ENSG00000283141,ENSG00000275327,ENSG00000266676,ENSG00000275005,ENSG00000287997
chr10	129532916	129533181	10:129532916-129533181	ENSG00000287361,ENSG00000225424,ENSG00000285615,ENSG00000287466,ENSG00000237224,ENSG00000227374,ENSG00000283141,ENSG00000275327,ENSG00000266676,ENSG00000275005,ENSG00000287997
chr10	129964039	129964530	10:129964039-129964530	ENSG00000285615,ENSG00000287466,ENSG00000237224,ENSG00000227374,ENSG00000283141,ENSG00000108001,ENSG00000275327,ENSG00000266676,ENSG00000275005,ENSG00000287997
chr10	129971750	129971912	10:129971750-129971912	ENSG00000232985,ENSG00000287361,ENSG00000225424,ENSG00000285615,ENSG00000287466,ENSG00000237224,ENSG00000227374,ENSG00000283141,ENSG00000108001,ENSG00000275327,ENSG00000266676,ENSG00000275005,ENSG00000287997
chr10	130109792	130110027	10:130109792-130110027	ENSG00000237489,ENSG00000277218,ENSG00000233122
chr10	130110140	130110240	10:130110140-130110240	ENSG00000237489,ENSG00000277218,ENSG00000233122,ENSG00000233319,ENSG00000108010
chr10	130110277	130111787	10:130110277-130111787	ENSG00000287466,ENSG00000237224,ENSG00000227374,ENSG00000283141,ENSG00000275327,ENSG00000266676,ENSG00000275005,ENSG00000287997,ENSG00000237489,ENSG00000277218,ENSG00000233122,ENSG00000233319,ENSG00000108010,ENSG00000264803,ENSG00000230098
chr10	130136213	130136857	10:130136213-130136857	ENSG00000237489,ENSG00000277218,ENSG00000233122,ENSG00000233319,ENSG00000108010
chr10	130190197	130190523	10:130190197-130190523	ENSG00000227374,ENSG00000283141,ENSG00000275327,ENSG00000266676,ENSG00000275005,ENSG00000287997,ENSG00000108010,ENSG00000236303,ENSG00000222997,ENSG00000285529,ENSG00000264803,ENSG00000176769,ENSG00000230098,ENSG00000189275,ENSG00000286295,ENSG00000280446
chr10	130300783	130300899	10:130300783-130300899	ENSG00000236303,ENSG00000276375,ENSG00000222997,ENSG00000285529,ENSG00000264803,ENSG00000176769,ENSG00000230098,ENSG00000189275,ENSG00000286295,ENSG00000280446
chr10	130301001	130301928	10:130301001-130301928	ENSG00000237224,ENSG00000283141,ENSG00000275005,ENSG00000236303,ENSG00000276375,ENSG00000222997,ENSG00000285529,ENSG00000264803,ENSG00000176769,ENSG00000230098,ENSG00000189275,ENSG00000286295,ENSG00000280446
chr10	130631299	130631472	10:130631299-130631472	ENSG00000236303,ENSG00000222997,ENSG00000285529,ENSG00000264803,ENSG00000176769,ENSG00000230098,ENSG00000189275,ENSG00000286295,ENSG00000280446
chr10	130631529	130631773	10:130631529-130631773	ENSG00000275327,ENSG00000236303,ENSG00000222997,ENSG00000285529,ENSG00000264803,ENSG00000176769,ENSG00000230098,ENSG00000189275,ENSG00000286295,ENSG00000280446
chr10	130636645	130636786	10:130636645-130636786	ENSG00000236303,ENSG00000222997,ENSG00000285529,ENSG00000264803,ENSG00000176769,ENSG00000230098,ENSG00000189275,ENSG00000286295,ENSG00000280446
chr10	130715772	130715874	10:130715772-130715874	ENSG00000236303,ENSG00000222997,ENSG00000285529,ENSG00000264803,ENSG00000176769,ENSG00000230098,ENSG00000189275,ENSG00000286295,ENSG00000280446
chr10	130715909	130716139	10:130715909-130716139	ENSG00000283141,ENSG00000236303,ENSG00000222997,ENSG00000285529,ENSG00000264803,ENSG00000176769,ENSG00000230098,ENSG00000189275,ENSG00000286295,ENSG00000280446
chr10	131885469	131885580	10:131885469-131885580	ENSG00000189275,ENSG00000286295,ENSG00000280446,ENSG00000283095,ENSG00000175470,ENSG00000277959,ENSG00000188385
chr10	131900268	131901741	10:131900268-131901741	ENSG00000189275,ENSG00000286295,ENSG00000283095,ENSG00000175470,ENSG00000277959,ENSG00000188385
chr10	131981377	131981526	10:131981377-131981526	ENSG00000176171,ENSG00000277959,ENSG00000273521,ENSG00000279982,ENSG00000282875,ENSG00000213147
chr10	131981561	131982388	10:131981561-131982388	ENSG00000286295,ENSG00000280446,ENSG00000175470,ENSG00000176171,ENSG00000277959,ENSG00000273521,ENSG00000279982,ENSG00000188385,ENSG00000282875,ENSG00000213147
chr10	131997705	131997836	10:131997705-131997836	ENSG00000277959,ENSG00000279982,ENSG00000188385
chr10	132023176	132023297	10:132023176-132023297	ENSG00000189275,ENSG00000286295,ENSG00000280446,ENSG00000277959,ENSG00000188385
chr10	132223211	132223423	10:132223211-132223423	ENSG00000188385,ENSG00000235010,ENSG00000151640,ENSG00000233685
chr10	132229927	132230036	10:132229927-132230036	ENSG00000235010,ENSG00000151640
chr10	132230136	132230512	10:132230136-132230512	ENSG00000235010,ENSG00000151640
chr10	132232428	132232930	10:132232428-132232930	ENSG00000188385,ENSG00000235010,ENSG00000151640,ENSG00000225899
chr10	132307772	132308733	10:132307772-132308733	ENSG00000188385,ENSG00000235010,ENSG00000151640,ENSG00000165752,ENSG00000148814
chr10	132320257	132320412	10:132320257-132320412	ENSG00000165752
chr10	132329945	132330090	10:132329945-132330090	ENSG00000165752,ENSG00000148814
chr10	132331484	132332681	10:132331484-132332681	ENSG00000235010,ENSG00000151640,ENSG00000165752,ENSG00000148814
chr10	132335119	132335928	10:132335119-132335928	ENSG00000235010,ENSG00000151640,ENSG00000165752,ENSG00000148814
chr10	132335964	132336073	10:132335964-132336073	ENSG00000165752,ENSG00000148814
chr10	132336186	132336286	10:132336186-132336286	ENSG00000165752,ENSG00000148814
chr10	132387733	132388167	10:132387733-132388167	ENSG00000148826
chr10	132388953	132389068	10:132388953-132389068	-
chr10	132389168	132389309	10:132389168-132389309	-
chr10	132394947	132395206	10:132394947-132395206	ENSG00000171813
chr10	132395721	132396266	10:132395721-132396266	ENSG00000171813
chr10	132396338	132397015	10:132396338-132397015	ENSG00000171813
chr10	132397053	132397435	10:132397053-132397435	ENSG00000171813
chr10	132397749	132398153	10:132397749-132398153	ENSG00000171813
chr10	132401880	132402064	10:132401880-132402064	ENSG00000171813,ENSG00000225899
chr10	132407875	132408266	10:132407875-132408266	ENSG00000171813,ENSG00000225899,ENSG00000213543
chr10	132408309	132408694	10:132408309-132408694	ENSG00000171813,ENSG00000225899,ENSG00000213543
chr10	132411637	132411834	10:132411637-132411834	ENSG00000231705
chr10	132411966	132412130	10:132411966-132412130	ENSG00000231705
chr10	132412935	132413160	10:132412935-132413160	ENSG00000231705
chr10	132417227	132417370	10:132417227-132417370	ENSG00000231705,ENSG00000225899
chr10	132417610	132417812	10:132417610-132417812	ENSG00000231705,ENSG00000225899
chr10	132417949	132418348	10:132417949-132418348	ENSG00000231705,ENSG00000225899
chr10	132418474	132418816	10:132418474-132418816	ENSG00000231705,ENSG00000225899
chr10	132418848	132419184	10:132418848-132419184	ENSG00000231705,ENSG00000225899
chr10	132420481	132420939	10:132420481-132420939	ENSG00000231705
chr10	132420982	132421939	10:132420982-132421939	ENSG00000235010,ENSG00000151640,ENSG00000171813,ENSG00000231705,ENSG00000234311,ENSG00000180066,ENSG00000148826,ENSG00000233685,ENSG00000213543,ENSG00000280337,ENSG00000274599,ENSG00000278641,ENSG00000276904,ENSG00000276046,ENSG00000278790,ENSG00000278761,ENSG00000278664,ENSG00000237635,ENSG00000276164,ENSG00000275610,ENSG00000277274,ENSG00000276964
chr10	132421999	132422566	10:132421999-132422566	ENSG00000231705
chr10	132422866	132423307	10:132422866-132423307	ENSG00000231705
chr10	132434509	132434639	10:132434509-132434639	ENSG00000234311
chr10	132443729	132443842	10:132443729-132443842	ENSG00000234311,ENSG00000180066
chr10	132446758	132447070	10:132446758-132447070	ENSG00000234311,ENSG00000180066,ENSG00000282875,ENSG00000213147
chr10	132447621	132447735	10:132447621-132447735	ENSG00000234311,ENSG00000180066,ENSG00000282875,ENSG00000213147
chr10	132447996	132448096	10:132447996-132448096	ENSG00000234311,ENSG00000180066,ENSG00000282875,ENSG00000213147
chr10	132448368	132448758	10:132448368-132448758	ENSG00000235010,ENSG00000234311,ENSG00000180066,ENSG00000148826,ENSG00000282875,ENSG00000213147
chr10	132449283	132449728	10:132449283-132449728	ENSG00000234311,ENSG00000180066,ENSG00000282875,ENSG00000213147
chr10	132452443	132452543	10:132452443-132452543	ENSG00000180066
chr10	132453094	132453389	10:132453094-132453389	ENSG00000188385,ENSG00000235010,ENSG00000151640,ENSG00000180066,ENSG00000148826,ENSG00000213543,ENSG00000280337,ENSG00000274599,ENSG00000278641,ENSG00000276904,ENSG00000276046,ENSG00000278790,ENSG00000278761,ENSG00000278664,ENSG00000237635,ENSG00000276164,ENSG00000275610,ENSG00000277274,ENSG00000276964,ENSG00000273327
chr10	132517115	132517624	10:132517115-132517624	ENSG00000226900,ENSG00000229081,ENSG00000230468,ENSG00000279626
chr10	132536848	132538228	10:132536848-132538228	ENSG00000235010,ENSG00000151640,ENSG00000226900,ENSG00000229081,ENSG00000068383,ENSG00000148826,ENSG00000171772,ENSG00000288107,ENSG00000230468,ENSG00000279626,ENSG00000280337,ENSG00000274599,ENSG00000278641,ENSG00000276904,ENSG00000276046,ENSG00000278790,ENSG00000278761,ENSG00000278664,ENSG00000237635,ENSG00000276164,ENSG00000275610,ENSG00000277274,ENSG00000276964,ENSG00000171811
chr10	132551563	132551687	10:132551563-132551687	ENSG00000230468,ENSG00000279626
chr10	132560279	132560416	10:132560279-132560416	ENSG00000148826,ENSG00000213543
chr10	132571270	132571486	10:132571270-132571486	ENSG00000148826,ENSG00000233435,ENSG00000280337,ENSG00000274599,ENSG00000278641,ENSG00000276904,ENSG00000276046,ENSG00000278790,ENSG00000278761,ENSG00000278664,ENSG00000237635,ENSG00000276164,ENSG00000275610,ENSG00000277274,ENSG00000276964
chr10	132575335	132575773	10:132575335-132575773	ENSG00000233435
chr10	132586364	132586624	10:132586364-132586624	ENSG00000148826,ENSG00000233435,ENSG00000280337,ENSG00000274599,ENSG00000278641,ENSG00000276904,ENSG00000276046,ENSG00000278790,ENSG00000278761,ENSG00000278664,ENSG00000237635,ENSG00000276164,ENSG00000275610,ENSG00000277274,ENSG00000276964
chr10	132588333	132588906	10:132588333-132588906	ENSG00000148826,ENSG00000233435,ENSG00000280337,ENSG00000274599,ENSG00000278641,ENSG00000276904,ENSG00000276046,ENSG00000278790,ENSG00000278761,ENSG00000278664,ENSG00000237635,ENSG00000276164,ENSG00000275610,ENSG00000277274,ENSG00000276964
chr10	132631109	132631322	10:132631109-132631322	ENSG00000148826
chr10	133009121	133009895	10:133009121-133009895	ENSG00000148826,ENSG00000214279,ENSG00000273336,ENSG00000286789,ENSG00000171772,ENSG00000288107,ENSG00000233685,ENSG00000287327,ENSG00000213543,ENSG00000233435,ENSG00000230468,ENSG00000279626,ENSG00000280337,ENSG00000274599,ENSG00000278641,ENSG00000276904,ENSG00000276046,ENSG00000278790,ENSG00000278761,ENSG00000278664,ENSG00000237635,ENSG00000276164,ENSG00000275610,ENSG00000277274,ENSG00000276964,ENSG00000273327,ENSG00000171798,ENSG00000197177,ENSG00000256925,ENSG00000240707,ENSG00000224758,ENSG00000232903,ENSG00000171811
chr10	133012619	133012920	10:133012619-133012920	ENSG00000148826,ENSG00000214279,ENSG00000171772,ENSG00000288107,ENSG00000287327,ENSG00000213543,ENSG00000280337,ENSG00000274599,ENSG00000278641,ENSG00000276904,ENSG00000276046,ENSG00000278790,ENSG00000278761,ENSG00000278664,ENSG00000237635,ENSG00000276164,ENSG00000275610,ENSG00000277274,ENSG00000276964,ENSG00000171798,ENSG00000197177,ENSG00000256925,ENSG00000240707,ENSG00000224758,ENSG00000232903,ENSG00000171811
chr10	133013214	133013928	10:133013214-133013928	ENSG00000148826,ENSG00000287327,ENSG00000280337,ENSG00000274599,ENSG00000278641,ENSG00000276904,ENSG00000276046,ENSG00000278790,ENSG00000278761,ENSG00000278664,ENSG00000237635,ENSG00000276164,ENSG00000275610,ENSG00000277274,ENSG00000276964,ENSG00000171798,ENSG00000197177,ENSG00000256925,ENSG00000240707,ENSG00000224758,ENSG00000232903,ENSG00000171811
chr10	133144043	133144152	10:133144043-133144152	ENSG00000171798,ENSG00000235264,ENSG00000197177,ENSG00000256925,ENSG00000171811
chr10	133235331	133235688	10:133235331-133235688	ENSG00000233685,ENSG00000225899,ENSG00000233435,ENSG00000273327,ENSG00000284219,ENSG00000166917,ENSG00000151650,ENSG00000171794,ENSG00000171798
chr10	133235936	133236278	10:133235936-133236278	ENSG00000233685,ENSG00000225899,ENSG00000233435,ENSG00000273327,ENSG00000284219,ENSG00000166917,ENSG00000151650,ENSG00000171794,ENSG00000171798
chr10	133236488	133236732	10:133236488-133236732	ENSG00000233685,ENSG00000225899,ENSG00000233435,ENSG00000273327,ENSG00000284219,ENSG00000166917,ENSG00000151650,ENSG00000171794,ENSG00000171798
chr10	133257514	133258136	10:133257514-133258136	ENSG00000273336,ENSG00000171772,ENSG00000288107,ENSG00000287327,ENSG00000273327,ENSG00000151651,ENSG00000273980,ENSG00000284219,ENSG00000166917,ENSG00000171798
chr10	133258346	133259977	10:133258346-133259977	ENSG00000214279,ENSG00000273336,ENSG00000171772,ENSG00000288107,ENSG00000287327,ENSG00000273327,ENSG00000283496,ENSG00000198546,ENSG00000151651,ENSG00000273980,ENSG00000284219,ENSG00000166917,ENSG00000171798
chr10	133261239	133262368	10:133261239-133262368	ENSG00000225899,ENSG00000283496,ENSG00000198546,ENSG00000151651,ENSG00000273980,ENSG00000284219,ENSG00000166917,ENSG00000171798
chr10	133264558	133264726	10:133264558-133264726	ENSG00000225899,ENSG00000151651,ENSG00000273980,ENSG00000284219,ENSG00000166917,ENSG00000171798
chr10	133276833	133276935	10:133276833-133276935	ENSG00000130640,ENSG00000151651
chr10	133278613	133278835	10:133278613-133278835	ENSG00000225899,ENSG00000130640,ENSG00000151651
chr10	133278948	133279240	10:133278948-133279240	ENSG00000225899,ENSG00000130640,ENSG00000151651
chr10	133293172	133293567	10:133293172-133293567	ENSG00000130640
chr10	133294215	133294653	10:133294215-133294653	ENSG00000171772,ENSG00000288107,ENSG00000230468,ENSG00000279626,ENSG00000283496,ENSG00000198546,ENSG00000130640
chr10	133305782	133306128	10:133305782-133306128	ENSG00000130643,ENSG00000283496,ENSG00000198546,ENSG00000130640
chr10	133308421	133309547	10:133308421-133309547	ENSG00000130643,ENSG00000283496,ENSG00000198546,ENSG00000130640
chr10	133329853	133329953	10:133329853-133329953	ENSG00000214279,ENSG00000273336,ENSG00000286789,ENSG00000171772,ENSG00000288107,ENSG00000287327,ENSG00000213543,ENSG00000273327,ENSG00000203772,ENSG00000165828,ENSG00000230306,ENSG00000130643
chr10	133357359	133358080	10:133357359-133358080	ENSG00000214279,ENSG00000273336,ENSG00000233685,ENSG00000213543,ENSG00000230468,ENSG00000279626,ENSG00000273327,ENSG00000203772,ENSG00000148803,ENSG00000165828,ENSG00000226699,ENSG00000230306,ENSG00000130643
chr10	133358338	133358488	10:133358338-133358488	ENSG00000273327,ENSG00000203772,ENSG00000148803,ENSG00000165828,ENSG00000226699,ENSG00000230306,ENSG00000130643
chr10	133373153	133373820	10:133373153-133373820	ENSG00000214279,ENSG00000273336,ENSG00000286789,ENSG00000171772,ENSG00000288107,ENSG00000287327,ENSG00000213543,ENSG00000230468,ENSG00000279626,ENSG00000273327,ENSG00000203772,ENSG00000148824,ENSG00000254536,ENSG00000148832,ENSG00000274685,ENSG00000265395,ENSG00000127884,ENSG00000148803,ENSG00000165828,ENSG00000226699,ENSG00000230306,ENSG00000130643
chr10	133378312	133378496	10:133378312-133378496	ENSG00000203772,ENSG00000254536,ENSG00000148832,ENSG00000274685,ENSG00000265395,ENSG00000127884
chr10	133378606	133379091	10:133378606-133379091	ENSG00000214279,ENSG00000273336,ENSG00000230468,ENSG00000279626,ENSG00000203772,ENSG00000148824,ENSG00000254536,ENSG00000148832,ENSG00000274685,ENSG00000265395,ENSG00000127884,ENSG00000165828,ENSG00000230306,ENSG00000130643
chr10	133379196	133379729	10:133379196-133379729	ENSG00000230468,ENSG00000279626,ENSG00000203772,ENSG00000254536,ENSG00000148832,ENSG00000274685,ENSG00000265395,ENSG00000127884,ENSG00000165828,ENSG00000230306
chr10	133379976	133380077	10:133379976-133380077	ENSG00000233435,ENSG00000273327,ENSG00000203772,ENSG00000254536,ENSG00000148832
chr10	133389075	133389318	10:133389075-133389318	ENSG00000214279,ENSG00000233435,ENSG00000203772,ENSG00000148824,ENSG00000254536,ENSG00000148832
chr10	133393912	133394618	10:133393912-133394618	ENSG00000214279,ENSG00000273336,ENSG00000286789,ENSG00000171772,ENSG00000288107,ENSG00000287327,ENSG00000225899,ENSG00000213543,ENSG00000233435,ENSG00000230468,ENSG00000279626,ENSG00000278641,ENSG00000276904,ENSG00000276046,ENSG00000278790,ENSG00000278761,ENSG00000278664,ENSG00000237635,ENSG00000273327,ENSG00000203772,ENSG00000148824,ENSG00000254536,ENSG00000148832,ENSG00000274685,ENSG00000265395,ENSG00000127884,ENSG00000148803,ENSG00000165828,ENSG00000230306,ENSG00000130643
chr10	133520249	133520448	10:133520249-133520448	ENSG00000214279,ENSG00000273336,ENSG00000130649,ENSG00000278518,ENSG00000286789,ENSG00000171772,ENSG00000288107,ENSG00000233685,ENSG00000287327,ENSG00000213543,ENSG00000233435,ENSG00000230468,ENSG00000279626,ENSG00000273327,ENSG00000203772
chr10	133689356	133689495	10:133689356-133689495	-
chr11	206953	208324	11:206953-208324	ENSG00000177951,ENSG00000188076,ENSG00000177947,ENSG00000254559,ENSG00000177963,ENSG00000283920,ENSG00000142082,ENSG00000185627,ENSG00000182272
chr11	208564	208911	11:208564-208911	ENSG00000177951,ENSG00000188076,ENSG00000177947,ENSG00000254559,ENSG00000177963,ENSG00000283920,ENSG00000142082,ENSG00000185627,ENSG00000182272
chr11	236114	236675	11:236114-236675	ENSG00000177951,ENSG00000188076,ENSG00000177947,ENSG00000177963,ENSG00000283920,ENSG00000142082,ENSG00000185627,ENSG00000277290
chr11	236731	237247	11:236731-237247	ENSG00000177951,ENSG00000188076,ENSG00000177947,ENSG00000177963,ENSG00000283920,ENSG00000142082,ENSG00000185627,ENSG00000277290
chr11	267133	267301	11:267133-267301	ENSG00000188076,ENSG00000185627,ENSG00000174885,ENSG00000206013,ENSG00000185201,ENSG00000255533,ENSG00000288681,ENSG00000182272
chr11	267562	268053	11:267562-268053	ENSG00000188076,ENSG00000185627,ENSG00000174885,ENSG00000206013,ENSG00000182272
chr11	268096	268467	11:268096-268467	ENSG00000188076,ENSG00000185627,ENSG00000174885,ENSG00000206013,ENSG00000182272
chr11	268676	269691	11:268676-269691	ENSG00000188076,ENSG00000185627,ENSG00000174885,ENSG00000206013,ENSG00000185201,ENSG00000255533,ENSG00000288681,ENSG00000182272
chr11	274949	275122	11:274949-275122	ENSG00000174885,ENSG00000255026,ENSG00000142102,ENSG00000206013,ENSG00000255533,ENSG00000182272
chr11	280109	280361	11:280109-280361	ENSG00000174885,ENSG00000255026,ENSG00000142102,ENSG00000206013,ENSG00000255533,ENSG00000182272
chr11	281321	281422	11:281321-281422	ENSG00000174885,ENSG00000255026,ENSG00000142102,ENSG00000206013,ENSG00000255533,ENSG00000182272
chr11	288863	289247	11:288863-289247	ENSG00000188076,ENSG00000174885,ENSG00000255026,ENSG00000142102,ENSG00000206013,ENSG00000185201,ENSG00000255533,ENSG00000288681,ENSG00000182272
chr11	307983	308326	11:307983-308326	ENSG00000230724,ENSG00000188076,ENSG00000206013,ENSG00000185201,ENSG00000255533,ENSG00000288681,ENSG00000185885,ENSG00000254910,ENSG00000251661,ENSG00000142089,ENSG00000255089,ENSG00000182272
chr11	316219	316333	11:316219-316333	ENSG00000185201,ENSG00000288681,ENSG00000185885,ENSG00000254910,ENSG00000251661,ENSG00000142089,ENSG00000255089
chr11	320649	321164	11:320649-321164	ENSG00000185201,ENSG00000288681,ENSG00000185885,ENSG00000254910,ENSG00000251661,ENSG00000142089,ENSG00000255089,ENSG00000255328,ENSG00000270972
chr11	326493	327502	11:326493-327502	ENSG00000270921,ENSG00000288681,ENSG00000185885,ENSG00000254910,ENSG00000251661,ENSG00000142089,ENSG00000255089,ENSG00000255328,ENSG00000270972
chr11	335817	336100	11:335817-336100	ENSG00000254468,ENSG00000255229,ENSG00000142089,ENSG00000255089,ENSG00000255328,ENSG00000270972
chr11	353447	353560	11:353447-353560	ENSG00000185201,ENSG00000288681,ENSG00000185885,ENSG00000254910,ENSG00000251661,ENSG00000142089,ENSG00000255089,ENSG00000255328,ENSG00000270972
chr11	355137	355587	11:355137-355587	ENSG00000188076,ENSG00000206013,ENSG00000185201,ENSG00000255533,ENSG00000288681,ENSG00000185885,ENSG00000254910,ENSG00000251661,ENSG00000182272
chr11	355684	356445	11:355684-356445	ENSG00000188076,ENSG00000177947,ENSG00000206013,ENSG00000185201,ENSG00000255533,ENSG00000288681,ENSG00000185885,ENSG00000254910,ENSG00000251661,ENSG00000142089,ENSG00000255089,ENSG00000255328,ENSG00000182272,ENSG00000184363
chr11	406692	407301	11:406692-407301	ENSG00000182272,ENSG00000184363,ENSG00000185187
chr11	407352	407747	11:407352-407747	ENSG00000182272,ENSG00000184363,ENSG00000185187
chr11	414911	415224	11:414911-415224	ENSG00000254468,ENSG00000270921,ENSG00000255229,ENSG00000182272,ENSG00000184363,ENSG00000185187,ENSG00000185101,ENSG00000243562
chr11	416514	417232	11:416514-417232	ENSG00000254468,ENSG00000270921,ENSG00000255229,ENSG00000182272,ENSG00000184363,ENSG00000185187,ENSG00000185101
chr11	447961	448647	11:447961-448647	ENSG00000188076,ENSG00000182272,ENSG00000184363,ENSG00000185101,ENSG00000243562,ENSG00000174915
chr11	449938	450640	11:449938-450640	ENSG00000188076,ENSG00000182272,ENSG00000184363,ENSG00000185101,ENSG00000243562,ENSG00000174915,ENSG00000255237,ENSG00000254739
chr11	469743	469922	11:469743-469922	ENSG00000174915,ENSG00000255237
chr11	502657	502818	11:502657-502818	ENSG00000023191
chr11	503196	503948	11:503196-503948	ENSG00000023191,ENSG00000254739
chr11	503996	504238	11:503996-504238	ENSG00000023191
chr11	504428	504584	11:504428-504584	ENSG00000023191
chr11	506301	507725	11:506301-507725	ENSG00000023191,ENSG00000288033,ENSG00000254739
chr11	507793	507947	11:507793-507947	ENSG00000023191,ENSG00000288033
chr11	518596	519109	11:518596-519109	-
chr11	535344	536077	11:535344-536077	ENSG00000254739,ENSG00000174775,ENSG00000161328,ENSG00000254815,ENSG00000069696,ENSG00000255158,ENSG00000269915
chr11	537266	537581	11:537266-537581	ENSG00000254739,ENSG00000174775,ENSG00000161328
chr11	560429	561105	11:560429-561105	ENSG00000254468,ENSG00000255229,ENSG00000185522,ENSG00000254815,ENSG00000099849,ENSG00000247095,ENSG00000199038,ENSG00000070047,ENSG00000269915
chr11	568309	569074	11:568309-569074	ENSG00000254739,ENSG00000185522,ENSG00000254815,ENSG00000099849,ENSG00000247095,ENSG00000199038,ENSG00000070047,ENSG00000070031,ENSG00000069696,ENSG00000255158,ENSG00000269915
chr11	575356	576703	11:575356-576703	ENSG00000254739,ENSG00000185522,ENSG00000254815,ENSG00000099849,ENSG00000247095,ENSG00000199038,ENSG00000070047,ENSG00000185507,ENSG00000070031,ENSG00000069696,ENSG00000255158,ENSG00000269915
chr11	588037	588343	11:588037-588343	ENSG00000070047,ENSG00000070031,ENSG00000069696,ENSG00000255158
chr11	614898	615024	11:614898-615024	ENSG00000185507,ENSG00000099834,ENSG00000070031,ENSG00000069696
chr11	615543	616309	11:615543-616309	ENSG00000070047,ENSG00000185507,ENSG00000099834,ENSG00000070031,ENSG00000069696,ENSG00000255158,ENSG00000269915
chr11	694611	696315	11:694611-696315	ENSG00000070031,ENSG00000069696,ENSG00000177030,ENSG00000255158,ENSG00000177106,ENSG00000177042,ENSG00000269915
chr11	697053	697154	11:697053-697154	ENSG00000177030,ENSG00000255158,ENSG00000177106,ENSG00000177042,ENSG00000269915
chr11	697203	697446	11:697203-697446	ENSG00000069696,ENSG00000177030,ENSG00000255158,ENSG00000177106,ENSG00000177042,ENSG00000269915
chr11	702949	703088	11:702949-703088	ENSG00000177030,ENSG00000255158,ENSG00000177106,ENSG00000177042,ENSG00000269915
chr11	747142	747577	11:747142-747577	ENSG00000070031,ENSG00000069696,ENSG00000255158,ENSG00000177106,ENSG00000269915,ENSG00000177156,ENSG00000177225,ENSG00000255284,ENSG00000279672
chr11	748208	748308	11:748208-748308	ENSG00000255158,ENSG00000269915,ENSG00000177156
chr11	748536	748684	11:748536-748684	ENSG00000255158,ENSG00000269915,ENSG00000177156
chr11	777269	777792	11:777269-777792	ENSG00000177225,ENSG00000255284,ENSG00000279672,ENSG00000255142,ENSG00000184524,ENSG00000177542,ENSG00000288675
chr11	796120	796443	11:796120-796443	ENSG00000177225,ENSG00000255284,ENSG00000279672,ENSG00000255142,ENSG00000184524,ENSG00000177542,ENSG00000288675,ENSG00000177595
chr11	797284	797880	11:797284-797880	ENSG00000184524,ENSG00000177542,ENSG00000288675,ENSG00000177595
chr11	797977	798555	11:797977-798555	ENSG00000177225,ENSG00000255284,ENSG00000279672,ENSG00000255142,ENSG00000184524,ENSG00000177542,ENSG00000288675,ENSG00000177595
chr11	805025	805637	11:805025-805637	ENSG00000254468,ENSG00000255229,ENSG00000177542,ENSG00000288675,ENSG00000177595,ENSG00000177600,ENSG00000199785
chr11	808825	809018	11:808825-809018	ENSG00000177542,ENSG00000288675,ENSG00000177595,ENSG00000177600,ENSG00000199785
chr11	809060	810393	11:809060-810393	ENSG00000254468,ENSG00000255229,ENSG00000184524,ENSG00000177542,ENSG00000288675,ENSG00000177595,ENSG00000177600,ENSG00000199785,ENSG00000177666
chr11	818814	818963	11:818814-818963	ENSG00000177600,ENSG00000199785,ENSG00000177666,ENSG00000255108
chr11	819002	820437	11:819002-820437	ENSG00000177595,ENSG00000177600,ENSG00000199785,ENSG00000177666,ENSG00000255108,ENSG00000177685
chr11	820489	820618	11:820489-820618	ENSG00000177666,ENSG00000255108,ENSG00000177685
chr11	820900	822353	11:820900-822353	ENSG00000177666,ENSG00000255108,ENSG00000177685,ENSG00000177697
chr11	827029	827142	11:827029-827142	ENSG00000177666,ENSG00000255108,ENSG00000177685,ENSG00000177697
chr11	829001	829921	11:829001-829921	ENSG00000177666,ENSG00000255108,ENSG00000177685,ENSG00000177697
chr11	830035	830151	11:830035-830151	ENSG00000255108,ENSG00000177685,ENSG00000177697
chr11	830260	830495	11:830260-830495	ENSG00000177666,ENSG00000255108,ENSG00000177685,ENSG00000177697,ENSG00000177700
chr11	832520	833580	11:832520-833580	ENSG00000177666,ENSG00000255108,ENSG00000177685,ENSG00000177697
chr11	834959	835122	11:834959-835122	ENSG00000255108,ENSG00000177697,ENSG00000177700,ENSG00000214063
chr11	842244	843146	11:842244-843146	ENSG00000255108,ENSG00000177697,ENSG00000177700,ENSG00000214063,ENSG00000250397
chr11	843241	843447	11:843241-843447	ENSG00000177697,ENSG00000177700,ENSG00000214063
chr11	843516	843665	11:843516-843665	ENSG00000177697,ENSG00000177700,ENSG00000214063,ENSG00000250397
chr11	843771	845190	11:843771-845190	ENSG00000255108,ENSG00000177697,ENSG00000177700,ENSG00000214063,ENSG00000250397
chr11	845907	846037	11:845907-846037	ENSG00000177700,ENSG00000214063,ENSG00000250397
chr11	866499	866882	11:866499-866882	ENSG00000214063,ENSG00000250397,ENSG00000184956
chr11	876627	876738	11:876627-876738	ENSG00000250397,ENSG00000177830,ENSG00000184956
chr11	910572	911249	11:910572-911249	ENSG00000250397,ENSG00000177830,ENSG00000222561,ENSG00000184956
chr11	911292	911651	11:911292-911651	ENSG00000250397,ENSG00000177830,ENSG00000222561,ENSG00000184956
chr11	914362	914595	11:914362-914595	ENSG00000177830
chr11	914705	915518	11:914705-915518	ENSG00000253826,ENSG00000224777,ENSG00000222225,ENSG00000250397,ENSG00000177830,ENSG00000183020,ENSG00000222561,ENSG00000184956,ENSG00000198788,ENSG00000215182
chr11	915869	916107	11:915869-916107	ENSG00000177830,ENSG00000183020,ENSG00000184956,ENSG00000198788
chr11	916851	917184	11:916851-917184	ENSG00000177830,ENSG00000183020,ENSG00000184956
chr11	919194	919509	11:919194-919509	ENSG00000177830,ENSG00000183020,ENSG00000184956
chr11	924565	924873	11:924565-924873	ENSG00000177830,ENSG00000183020,ENSG00000184956
chr11	925253	925419	11:925253-925419	ENSG00000183020,ENSG00000222561
chr11	925469	926207	11:925469-926207	ENSG00000183020,ENSG00000222561,ENSG00000184956,ENSG00000198788
chr11	926689	926851	11:926689-926851	ENSG00000183020,ENSG00000222561,ENSG00000184956
chr11	931469	931621	11:931469-931621	ENSG00000183020,ENSG00000222561,ENSG00000184956,ENSG00000198788
chr11	932504	932850	11:932504-932850	ENSG00000183020,ENSG00000222561,ENSG00000184956,ENSG00000198788
chr11	933158	933934	11:933158-933934	ENSG00000183020,ENSG00000222561,ENSG00000184956
chr11	966600	966715	11:966600-966715	ENSG00000222561,ENSG00000184956,ENSG00000198788,ENSG00000215182
chr11	1051205	1051334	11:1051205-1051334	ENSG00000250397,ENSG00000184956,ENSG00000254872,ENSG00000198788,ENSG00000215182
chr11	1262644	1262906	11:1262644-1262906	ENSG00000253826,ENSG00000224777,ENSG00000222225,ENSG00000198788,ENSG00000215182,ENSG00000286275,ENSG00000117983,ENSG00000255177,ENSG00000275669,ENSG00000285985,ENSG00000285581,ENSG00000182208,ENSG00000241598
chr11	1299236	1299371	11:1299236-1299371	ENSG00000215182,ENSG00000286275,ENSG00000255177,ENSG00000078902,ENSG00000255153,ENSG00000285581,ENSG00000182208,ENSG00000232987
chr11	1309335	1310079	11:1309335-1310079	ENSG00000215182,ENSG00000286275,ENSG00000078902,ENSG00000255153,ENSG00000285985,ENSG00000285581,ENSG00000182208
chr11	1335866	1336134	11:1335866-1336134	ENSG00000253826,ENSG00000224777,ENSG00000222225,ENSG00000198788,ENSG00000215182,ENSG00000286275,ENSG00000255177,ENSG00000078902,ENSG00000255153,ENSG00000287935,ENSG00000285985,ENSG00000285581,ENSG00000182208,ENSG00000241598
chr11	1336561	1336702	11:1336561-1336702	ENSG00000215182,ENSG00000286275,ENSG00000287935,ENSG00000285985,ENSG00000285581,ENSG00000182208
chr11	1336897	1337090	11:1336897-1337090	ENSG00000215182,ENSG00000286275,ENSG00000287935,ENSG00000285985,ENSG00000285581,ENSG00000182208
chr11	1383358	1383606	11:1383358-1383606	ENSG00000215182,ENSG00000286275,ENSG00000255177,ENSG00000285985,ENSG00000174672,ENSG00000285581,ENSG00000182208
chr11	1389418	1389995	11:1389418-1389995	ENSG00000253826,ENSG00000224777,ENSG00000222225,ENSG00000215182,ENSG00000286275,ENSG00000255177,ENSG00000285985,ENSG00000174672,ENSG00000285581,ENSG00000182208,ENSG00000196224,ENSG00000241598,ENSG00000276951
chr11	1572086	1572670	11:1572086-1572670	ENSG00000215182,ENSG00000286275,ENSG00000285581,ENSG00000182208,ENSG00000184545,ENSG00000233930,ENSG00000205869,ENSG00000205867,ENSG00000196224,ENSG00000241598,ENSG00000185940,ENSG00000231487
chr11	1589253	1589495	11:1589253-1589495	ENSG00000215182,ENSG00000286275,ENSG00000285581,ENSG00000182208,ENSG00000233930,ENSG00000205869,ENSG00000205867,ENSG00000196224,ENSG00000241598,ENSG00000185940,ENSG00000205866,ENSG00000232987
chr11	1694035	1694293	11:1694035-1694293	ENSG00000185940,ENSG00000231487,ENSG00000205866,ENSG00000205865,ENSG00000227306,ENSG00000205864,ENSG00000149043,ENSG00000229671,ENSG00000214026,ENSG00000232987,ENSG00000167244,ENSG00000284779,ENSG00000129965,ENSG00000207805,ENSG00000099869,ENSG00000254647
chr11	1746533	1747004	11:1746533-1747004	ENSG00000185940,ENSG00000231487,ENSG00000205866,ENSG00000244242,ENSG00000250644,ENSG00000117984,ENSG00000230080,ENSG00000229671,ENSG00000207805
chr11	1749009	1749117	11:1749009-1749117	ENSG00000244242,ENSG00000250644
chr11	1750660	1750890	11:1750660-1750890	ENSG00000244242,ENSG00000250644,ENSG00000117984
chr11	1758006	1758113	11:1758006-1758113	ENSG00000244242,ENSG00000250644,ENSG00000117984,ENSG00000235027,ENSG00000229512
chr11	1760163	1761196	11:1760163-1761196	ENSG00000185940,ENSG00000205866,ENSG00000244242,ENSG00000250644,ENSG00000117984,ENSG00000235027,ENSG00000229512,ENSG00000287484,ENSG00000230080,ENSG00000232987
chr11	1762466	1762670	11:1762466-1762670	ENSG00000250644,ENSG00000117984,ENSG00000235027,ENSG00000229512,ENSG00000230080
chr11	1762748	1762929	11:1762748-1762929	ENSG00000250644,ENSG00000117984,ENSG00000235027,ENSG00000229512
chr11	1763104	1763346	11:1763104-1763346	ENSG00000250644,ENSG00000117984,ENSG00000235027,ENSG00000229512
chr11	1763462	1764433	11:1763462-1764433	ENSG00000250644,ENSG00000117984,ENSG00000235027,ENSG00000229512,ENSG00000230080,ENSG00000232987
chr11	1771846	1772103	11:1771846-1772103	ENSG00000241598,ENSG00000231487,ENSG00000205866,ENSG00000250644,ENSG00000117984,ENSG00000235027,ENSG00000229512,ENSG00000287484,ENSG00000230834,ENSG00000230980,ENSG00000230080,ENSG00000167244,ENSG00000240801,ENSG00000207805
chr11	1772561	1772796	11:1772561-1772796	ENSG00000241598,ENSG00000231487,ENSG00000205866,ENSG00000250644,ENSG00000117984,ENSG00000235027,ENSG00000229512,ENSG00000287484,ENSG00000230834,ENSG00000230980,ENSG00000230080,ENSG00000207805
chr11	1777845	1778063	11:1777845-1778063	ENSG00000231487,ENSG00000205866,ENSG00000287484,ENSG00000230834,ENSG00000230980,ENSG00000230080
chr11	1781288	1781518	11:1781288-1781518	ENSG00000241598,ENSG00000185940,ENSG00000231487,ENSG00000205866,ENSG00000287484,ENSG00000230834,ENSG00000230980,ENSG00000230080,ENSG00000232987,ENSG00000240801,ENSG00000207805,ENSG00000099869
chr11	1786081	1786376	11:1786081-1786376	ENSG00000231487,ENSG00000205866,ENSG00000230834,ENSG00000230980,ENSG00000230080,ENSG00000167244,ENSG00000240801
chr11	1839741	1840446	11:1839741-1840446	ENSG00000231487,ENSG00000205866,ENSG00000205864,ENSG00000149043,ENSG00000130598,ENSG00000130592,ENSG00000283787,ENSG00000229671,ENSG00000130595,ENSG00000167244,ENSG00000284779,ENSG00000240801,ENSG00000129965,ENSG00000207805,ENSG00000099869,ENSG00000254647
chr11	1844529	1844796	11:1844529-1844796	ENSG00000231487,ENSG00000205866,ENSG00000149043,ENSG00000130598,ENSG00000283787,ENSG00000229671,ENSG00000130595,ENSG00000167244,ENSG00000284779,ENSG00000099869
chr11	1850164	1850962	11:1850164-1850962	ENSG00000185940,ENSG00000231487,ENSG00000205866,ENSG00000149043,ENSG00000130598,ENSG00000130592,ENSG00000264493,ENSG00000249086,ENSG00000283787,ENSG00000229671,ENSG00000130595,ENSG00000167244,ENSG00000284779,ENSG00000240801,ENSG00000207805,ENSG00000099869
chr11	1853036	1853158	11:1853036-1853158	ENSG00000130598,ENSG00000130592,ENSG00000264493,ENSG00000283787,ENSG00000229671,ENSG00000130595,ENSG00000099869
chr11	1858337	1858478	11:1858337-1858478	ENSG00000231487,ENSG00000205866,ENSG00000130592,ENSG00000264493,ENSG00000249086,ENSG00000283787,ENSG00000229671,ENSG00000130595,ENSG00000214026,ENSG00000226416,ENSG00000232987,ENSG00000167244,ENSG00000284779,ENSG00000240801,ENSG00000207805,ENSG00000099869
chr11	1863312	1863412	11:1863312-1863412	ENSG00000130592,ENSG00000264493,ENSG00000249086,ENSG00000229671,ENSG00000130595,ENSG00000214026,ENSG00000226416
chr11	1863473	1863983	11:1863473-1863983	ENSG00000231487,ENSG00000205866,ENSG00000130592,ENSG00000264493,ENSG00000249086,ENSG00000283787,ENSG00000229671,ENSG00000130595,ENSG00000214026,ENSG00000226416,ENSG00000167244,ENSG00000284779,ENSG00000240801,ENSG00000099869
chr11	1880527	1880686	11:1880527-1880686	ENSG00000130592,ENSG00000284594,ENSG00000283787,ENSG00000229671,ENSG00000130595,ENSG00000214026,ENSG00000232987,ENSG00000167244,ENSG00000284779,ENSG00000099869
chr11	1882397	1882687	11:1882397-1882687	ENSG00000130592,ENSG00000284594,ENSG00000283787,ENSG00000229671,ENSG00000130595,ENSG00000214026,ENSG00000232987,ENSG00000167244,ENSG00000284779,ENSG00000099869
chr11	2191220	2191458	11:2191220-2191458	ENSG00000167244,ENSG00000284779,ENSG00000240801,ENSG00000129965,ENSG00000207805,ENSG00000099869,ENSG00000254647,ENSG00000180176,ENSG00000265258,ENSG00000236264,ENSG00000070985
chr11	2265491	2265779	11:2265491-2265779	ENSG00000167244,ENSG00000284779,ENSG00000240801,ENSG00000129965,ENSG00000207805,ENSG00000099869,ENSG00000254647,ENSG00000180176,ENSG00000265258,ENSG00000183734,ENSG00000110665,ENSG00000064201,ENSG00000207308,ENSG00000236264
chr11	2268922	2269659	11:2268922-2269659	ENSG00000284779,ENSG00000240801,ENSG00000129965,ENSG00000254647,ENSG00000180176,ENSG00000265258,ENSG00000183734,ENSG00000207308,ENSG00000236264
chr11	2269999	2270162	11:2269999-2270162	ENSG00000265258,ENSG00000183734
chr11	2270957	2271288	11:2270957-2271288	ENSG00000129965,ENSG00000207805,ENSG00000099869,ENSG00000254647,ENSG00000180176,ENSG00000265258,ENSG00000183734,ENSG00000207308,ENSG00000236264
chr11	2301847	2302212	11:2301847-2302212	ENSG00000180176,ENSG00000110665,ENSG00000064201,ENSG00000207308,ENSG00000236264,ENSG00000070985
chr11	2305445	2305564	11:2305445-2305564	ENSG00000110665,ENSG00000064201,ENSG00000207308,ENSG00000236264,ENSG00000070985
chr11	2377072	2377381	11:2377072-2377381	ENSG00000226416,ENSG00000207308,ENSG00000238184,ENSG00000236264,ENSG00000199550,ENSG00000110651
chr11	2377834	2378211	11:2377834-2378211	ENSG00000226416,ENSG00000207308,ENSG00000238184,ENSG00000236264,ENSG00000199550,ENSG00000110651
chr11	2380824	2381416	11:2380824-2381416	ENSG00000232987,ENSG00000207308,ENSG00000238184,ENSG00000236264,ENSG00000199550,ENSG00000110651,ENSG00000184281,ENSG00000230483
chr11	2383034	2383260	11:2383034-2383260	ENSG00000207308,ENSG00000238184,ENSG00000236264,ENSG00000110651
chr11	2399841	2401088	11:2399841-2401088	ENSG00000232987,ENSG00000167244,ENSG00000240801,ENSG00000129965,ENSG00000207805,ENSG00000254647,ENSG00000180176,ENSG00000265258,ENSG00000110665,ENSG00000064201,ENSG00000207308,ENSG00000238184,ENSG00000236264,ENSG00000199550,ENSG00000110651,ENSG00000184281,ENSG00000230483,ENSG00000070985
chr11	2420814	2420952	11:2420814-2420952	ENSG00000214026,ENSG00000232987,ENSG00000284779,ENSG00000129965,ENSG00000254647,ENSG00000180176,ENSG00000265258,ENSG00000110665,ENSG00000064201,ENSG00000207308,ENSG00000236264,ENSG00000070985
chr11	2444773	2445216	11:2444773-2445216	ENSG00000214026,ENSG00000240801,ENSG00000129965,ENSG00000254647,ENSG00000180176,ENSG00000265258,ENSG00000236264,ENSG00000070985,ENSG00000053918
chr11	2446987	2447230	11:2446987-2447230	ENSG00000053918
chr11	2480816	2481111	11:2480816-2481111	ENSG00000167244,ENSG00000129965,ENSG00000207805,ENSG00000254647,ENSG00000207308,ENSG00000236264,ENSG00000053918
chr11	2511545	2512086	11:2511545-2512086	ENSG00000240801,ENSG00000129965,ENSG00000254647,ENSG00000180176,ENSG00000265258
chr11	2527036	2527296	11:2527036-2527296	ENSG00000180176,ENSG00000265258,ENSG00000070985,ENSG00000275666,ENSG00000232390
chr11	2531524	2531629	11:2531524-2531629	ENSG00000129757
chr11	2532891	2533062	11:2532891-2533062	ENSG00000070985,ENSG00000129757,ENSG00000254827
chr11	2533870	2534063	11:2533870-2534063	ENSG00000070985,ENSG00000129757,ENSG00000254827,ENSG00000232390
chr11	2561153	2561357	11:2561153-2561357	ENSG00000275666,ENSG00000229414
chr11	2564895	2565090	11:2564895-2565090	ENSG00000275666,ENSG00000229414
chr11	2677189	2677337	11:2677189-2677337	ENSG00000275666,ENSG00000276105,ENSG00000276494
chr11	2699856	2700456	11:2699856-2700456	ENSG00000269821,ENSG00000275666,ENSG00000276105,ENSG00000276494,ENSG00000276015,ENSG00000229414,ENSG00000237941,ENSG00000274740
chr11	2700651	2700922	11:2700651-2700922	ENSG00000269821,ENSG00000275666,ENSG00000276015
chr11	2778782	2778914	11:2778782-2778914	ENSG00000053918,ENSG00000275666,ENSG00000236041
chr11	2812489	2812605	11:2812489-2812605	ENSG00000275666,ENSG00000229414
chr11	2825228	2825584	11:2825228-2825584	ENSG00000275666,ENSG00000229414,ENSG00000237941,ENSG00000274740
chr11	2826016	2826340	11:2826016-2826340	ENSG00000275666,ENSG00000229414,ENSG00000237941,ENSG00000274740
chr11	2826408	2826870	11:2826408-2826870	ENSG00000275666,ENSG00000229414,ENSG00000237941,ENSG00000274740
chr11	2883859	2883959	11:2883859-2883959	ENSG00000229414,ENSG00000237941,ENSG00000274740,ENSG00000129757,ENSG00000232390
chr11	2884177	2884784	11:2884177-2884784	ENSG00000229414,ENSG00000237941,ENSG00000274740,ENSG00000129757,ENSG00000232390
chr11	2885033	2885232	11:2885033-2885232	ENSG00000229414,ENSG00000237941,ENSG00000274740,ENSG00000129757,ENSG00000254827
chr11	2885651	2886160	11:2885651-2886160	ENSG00000275666,ENSG00000229414,ENSG00000237941,ENSG00000274740,ENSG00000129757,ENSG00000254827
chr11	2886263	2886485	11:2886263-2886485	ENSG00000237941,ENSG00000274740,ENSG00000129757,ENSG00000254827
chr11	2888460	2888620	11:2888460-2888620	ENSG00000275666,ENSG00000229414,ENSG00000237941,ENSG00000274740,ENSG00000129757,ENSG00000254827
chr11	2892060	2892427	11:2892060-2892427	ENSG00000129757,ENSG00000254827,ENSG00000110628
chr11	2892577	2892831	11:2892577-2892831	ENSG00000129757,ENSG00000254827,ENSG00000110628
chr11	2892898	2893003	11:2892898-2893003	ENSG00000129757,ENSG00000254827,ENSG00000110628
chr11	2898563	2899254	11:2898563-2899254	ENSG00000254827,ENSG00000110628
chr11	2899367	2899749	11:2899367-2899749	ENSG00000254827,ENSG00000110628
chr11	2901817	2902825	11:2901817-2902825	ENSG00000254827,ENSG00000110628
chr11	2929361	2929784	11:2929361-2929784	ENSG00000110628,ENSG00000181649,ENSG00000207008
chr11	2929815	2929915	11:2929815-2929915	ENSG00000110628,ENSG00000181649
chr11	2930103	2930325	11:2930103-2930325	ENSG00000181649,ENSG00000207008
chr11	2930438	2930958	11:2930438-2930958	ENSG00000181649,ENSG00000207008
chr11	2933012	2933964	11:2933012-2933964	ENSG00000181649,ENSG00000207008,ENSG00000184350
chr11	2940694	2940794	11:2940694-2940794	ENSG00000207008
chr11	2945464	2945664	11:2945464-2945664	ENSG00000205531,ENSG00000207008
chr11	2991769	2992734	11:2991769-2992734	ENSG00000205531,ENSG00000207008,ENSG00000183562
chr11	3022427	3022725	11:3022427-3022725	ENSG00000207008,ENSG00000110619,ENSG00000247473,ENSG00000236710,ENSG00000182170,ENSG00000236301,ENSG00000184350,ENSG00000224513
chr11	3030787	3030887	11:3030787-3030887	ENSG00000110619,ENSG00000247473,ENSG00000236710,ENSG00000182170,ENSG00000236301,ENSG00000184350,ENSG00000224513,ENSG00000232390
chr11	3036471	3036817	11:3036471-3036817	ENSG00000226416,ENSG00000207008,ENSG00000110619,ENSG00000247473,ENSG00000201616,ENSG00000285644,ENSG00000236710,ENSG00000234791,ENSG00000182170,ENSG00000236301,ENSG00000184350,ENSG00000224513
chr11	3037157	3037305	11:3037157-3037305	ENSG00000226416,ENSG00000110619,ENSG00000247473,ENSG00000201616,ENSG00000236710,ENSG00000182170,ENSG00000236301,ENSG00000184350,ENSG00000224513
chr11	3037391	3037532	11:3037391-3037532	ENSG00000226416,ENSG00000110619,ENSG00000247473,ENSG00000201616,ENSG00000236710,ENSG00000234791,ENSG00000182170,ENSG00000236301,ENSG00000184350,ENSG00000224513
chr11	3049867	3050112	11:3049867-3050112	ENSG00000110619,ENSG00000201616,ENSG00000285644,ENSG00000236710,ENSG00000234791,ENSG00000182170,ENSG00000236301,ENSG00000184350,ENSG00000224513
chr11	3057227	3057863	11:3057227-3057863	ENSG00000110619,ENSG00000201616,ENSG00000285644,ENSG00000236710,ENSG00000234791,ENSG00000182170,ENSG00000236301,ENSG00000184350,ENSG00000224513
chr11	3124604	3124714	11:3124604-3124714	ENSG00000021762,ENSG00000234791,ENSG00000182170,ENSG00000236301,ENSG00000184350,ENSG00000224513,ENSG00000232390
chr11	3160392	3160636	11:3160392-3160636	ENSG00000021762,ENSG00000234791,ENSG00000182170,ENSG00000236301,ENSG00000184350,ENSG00000224513,ENSG00000232390
chr11	3165228	3165459	11:3165228-3165459	ENSG00000021762,ENSG00000234791,ENSG00000182170,ENSG00000236301,ENSG00000184350,ENSG00000224513,ENSG00000273813,ENSG00000254592,ENSG00000189398
chr11	3378866	3379389	11:3378866-3379389	ENSG00000184350,ENSG00000224513,ENSG00000273813,ENSG00000254592,ENSG00000005801,ENSG00000223756,ENSG00000189398
chr11	3421949	3423631	11:3421949-3423631	ENSG00000234791,ENSG00000182170,ENSG00000236301,ENSG00000184350,ENSG00000224513,ENSG00000273813,ENSG00000254592,ENSG00000005801,ENSG00000223756,ENSG00000189398,ENSG00000166492,ENSG00000284605,ENSG00000254757,ENSG00000287906,ENSG00000287312,ENSG00000255522,ENSG00000237226,ENSG00000223688
chr11	3581249	3581351	11:3581249-3581351	ENSG00000232987,ENSG00000284605,ENSG00000254757,ENSG00000287906,ENSG00000255367,ENSG00000287312,ENSG00000255522,ENSG00000237226,ENSG00000223688,ENSG00000284639,ENSG00000230851,ENSG00000238161
chr11	3614750	3614903	11:3614750-3614903	ENSG00000284605,ENSG00000254757,ENSG00000287906,ENSG00000287312,ENSG00000255522,ENSG00000237226,ENSG00000223688,ENSG00000230851,ENSG00000238161,ENSG00000182048
chr11	3626292	3626516	11:3626292-3626516	ENSG00000236987,ENSG00000284605,ENSG00000254757,ENSG00000287906,ENSG00000287312,ENSG00000255522,ENSG00000237226,ENSG00000223688,ENSG00000230851,ENSG00000238161,ENSG00000182048,ENSG00000167311,ENSG00000129744
chr11	3641998	3642242	11:3641998-3642242	ENSG00000284605,ENSG00000254757,ENSG00000287906,ENSG00000287312,ENSG00000255522,ENSG00000237226,ENSG00000223688,ENSG00000230851,ENSG00000167311,ENSG00000129744
chr11	3665816	3665993	11:3665816-3665993	ENSG00000223688,ENSG00000201279,ENSG00000200201,ENSG00000129749
chr11	3723189	3723340	11:3723189-3723340	ENSG00000255522,ENSG00000237226,ENSG00000110713,ENSG00000251934
chr11	3747835	3747951	11:3747835-3747951	ENSG00000110713,ENSG00000251934,ENSG00000238304
chr11	3787879	3788053	11:3787879-3788053	ENSG00000110713,ENSG00000238304
chr11	3796989	3798368	11:3796989-3798368	ENSG00000287312,ENSG00000223688,ENSG00000110713,ENSG00000251934,ENSG00000238304,ENSG00000148985
chr11	3807896	3808096	11:3807896-3808096	ENSG00000110713,ENSG00000148985
chr11	3808464	3808816	11:3808464-3808816	ENSG00000110713,ENSG00000148985
chr11	3824840	3825042	11:3824840-3825042	ENSG00000148985
chr11	3830816	3830996	11:3830816-3830996	ENSG00000177105
chr11	3831757	3831962	11:3831757-3831962	ENSG00000232987,ENSG00000177105,ENSG00000255232,ENSG00000255141,ENSG00000224555
chr11	3834490	3834878	11:3834490-3834878	ENSG00000177105,ENSG00000255232,ENSG00000255141,ENSG00000224555
chr11	3835209	3835325	11:3835209-3835325	ENSG00000177105
chr11	3835856	3836134	11:3835856-3836134	ENSG00000177105,ENSG00000229368,ENSG00000206976,ENSG00000255232,ENSG00000255141,ENSG00000224555
chr11	3836847	3837181	11:3836847-3837181	ENSG00000148985,ENSG00000177105,ENSG00000229368,ENSG00000206976,ENSG00000255232,ENSG00000255141,ENSG00000224555,ENSG00000240385,ENSG00000255276
chr11	3837803	3838330	11:3837803-3838330	ENSG00000148985,ENSG00000177105,ENSG00000229368,ENSG00000206976,ENSG00000255232,ENSG00000255141,ENSG00000224555,ENSG00000240385
chr11	3838562	3838785	11:3838562-3838785	ENSG00000177105,ENSG00000255141
chr11	3839215	3839420	11:3839215-3839420	ENSG00000177105,ENSG00000255141
chr11	3840144	3840253	11:3840144-3840253	ENSG00000177105,ENSG00000229368,ENSG00000224555,ENSG00000240385
chr11	3840563	3841872	11:3840563-3841872	ENSG00000110713,ENSG00000148985,ENSG00000177105,ENSG00000228661,ENSG00000167323,ENSG00000229368,ENSG00000284525,ENSG00000206976,ENSG00000255232,ENSG00000255141,ENSG00000224555,ENSG00000240385
chr11	3854406	3856332	11:3854406-3856332	ENSG00000228661,ENSG00000167323,ENSG00000229368,ENSG00000284525,ENSG00000206976,ENSG00000255232,ENSG00000255141,ENSG00000224555,ENSG00000240385
chr11	3866357	3866550	11:3866357-3866550	ENSG00000228661,ENSG00000167323,ENSG00000229368,ENSG00000284525,ENSG00000206976,ENSG00000255232,ENSG00000255141,ENSG00000224555,ENSG00000240385
chr11	3894098	3894511	11:3894098-3894511	ENSG00000167323,ENSG00000230593,ENSG00000206976,ENSG00000255232,ENSG00000255141,ENSG00000224555,ENSG00000240385
chr11	3895137	3895242	11:3895137-3895242	ENSG00000167323,ENSG00000230593,ENSG00000206976,ENSG00000255232,ENSG00000255141,ENSG00000224555,ENSG00000240385
chr11	4058118	4058430	11:4058118-4058430	ENSG00000167323,ENSG00000229368,ENSG00000206976,ENSG00000255232,ENSG00000255141,ENSG00000224555,ENSG00000240385,ENSG00000255276,ENSG00000231548
chr11	4072829	4072953	11:4072829-4072953	ENSG00000228661,ENSG00000229368,ENSG00000284525,ENSG00000206976,ENSG00000255232,ENSG00000255141,ENSG00000224555,ENSG00000240385
chr11	4094387	4094487	11:4094387-4094487	ENSG00000236987,ENSG00000167323,ENSG00000167325,ENSG00000255276
chr11	4094532	4095038	11:4094532-4095038	ENSG00000236987,ENSG00000167323,ENSG00000229368,ENSG00000206976,ENSG00000255232,ENSG00000255141,ENSG00000224555,ENSG00000240385,ENSG00000167325,ENSG00000255276,ENSG00000231548,ENSG00000273051,ENSG00000205497
chr11	4095108	4095220	11:4095108-4095220	ENSG00000167325,ENSG00000255276,ENSG00000231548
chr11	4187626	4187914	11:4187626-4187914	ENSG00000255276,ENSG00000231548,ENSG00000254480,ENSG00000255387,ENSG00000284018,ENSG00000284306,ENSG00000236175,ENSG00000283873,ENSG00000284546,ENSG00000284438,ENSG00000221996,ENSG00000175800,ENSG00000237272,ENSG00000226616,ENSG00000197790,ENSG00000171987,ENSG00000226288,ENSG00000232268,ENSG00000180723,ENSG00000167332,ENSG00000197674,ENSG00000167346,ENSG00000272634,ENSG00000272664,ENSG00000271602,ENSG00000272559,ENSG00000273051,ENSG00000201980,ENSG00000280021,ENSG00000176951,ENSG00000231070,ENSG00000279270,ENSG00000176925,ENSG00000197984,ENSG00000176922,ENSG00000176904,ENSG00000198217,ENSG00000176900,ENSG00000197023,ENSG00000176895,ENSG00000176893,ENSG00000278870,ENSG00000227023,ENSG00000205497,ENSG00000205496,ENSG00000225003,ENSG00000176798,ENSG00000224300,ENSG00000230261,ENSG00000205495,ENSG00000176787,ENSG00000273085,ENSG00000237354,ENSG00000226157,ENSG00000203560,ENSG00000236897,ENSG00000205494,ENSG00000171944,ENSG00000182070,ENSG00000176752,ENSG00000176748,ENSG00000176742,ENSG00000285498,ENSG00000221031,ENSG00000244734,ENSG00000223609,ENSG00000229988,ENSG00000284931,ENSG00000229093,ENSG00000183251,ENSG00000223735,ENSG00000279012,ENSG00000236359,ENSG00000176239,ENSG00000230087,ENSG00000184698,ENSG00000184321,ENSG00000167360
chr11	4393596	4393936	11:4393596-4393936	ENSG00000255276,ENSG00000231548,ENSG00000255387,ENSG00000284018,ENSG00000284306,ENSG00000236175,ENSG00000283873,ENSG00000284546,ENSG00000284438,ENSG00000221996,ENSG00000175800,ENSG00000132109,ENSG00000225101,ENSG00000237272,ENSG00000171999,ENSG00000226616,ENSG00000197790,ENSG00000171987,ENSG00000226288,ENSG00000180723,ENSG00000167332,ENSG00000197674,ENSG00000167346,ENSG00000272634,ENSG00000272664,ENSG00000271602,ENSG00000272559,ENSG00000273051,ENSG00000201980,ENSG00000280021,ENSG00000176951,ENSG00000231070,ENSG00000279270,ENSG00000197984,ENSG00000176922,ENSG00000176904,ENSG00000198217,ENSG00000176900,ENSG00000197023,ENSG00000176895,ENSG00000176893,ENSG00000278870,ENSG00000227023,ENSG00000205497,ENSG00000205496,ENSG00000225003,ENSG00000176798,ENSG00000224300,ENSG00000230261,ENSG00000205495,ENSG00000176787,ENSG00000273085,ENSG00000237354,ENSG00000226157,ENSG00000203560,ENSG00000236897,ENSG00000171944,ENSG00000182070,ENSG00000176752,ENSG00000176748,ENSG00000224091,ENSG00000285498,ENSG00000221031,ENSG00000244734,ENSG00000223609,ENSG00000229988,ENSG00000284931,ENSG00000229093,ENSG00000223735,ENSG00000236248,ENSG00000184321
chr11	4441633	4441763	11:4441633-4441763	ENSG00000255276,ENSG00000231548,ENSG00000255387,ENSG00000284018,ENSG00000284306,ENSG00000236175,ENSG00000283873,ENSG00000284546,ENSG00000284438,ENSG00000221996,ENSG00000175800,ENSG00000237272,ENSG00000171999,ENSG00000181963,ENSG00000226616,ENSG00000197790,ENSG00000171987,ENSG00000167346,ENSG00000272634,ENSG00000272664,ENSG00000271602,ENSG00000272559,ENSG00000280021,ENSG00000176951,ENSG00000279270,ENSG00000176922,ENSG00000176904,ENSG00000198217,ENSG00000176900,ENSG00000197023,ENSG00000176895,ENSG00000176893,ENSG00000278870,ENSG00000205497,ENSG00000205496,ENSG00000230261,ENSG00000176787,ENSG00000237354,ENSG00000176748,ENSG00000285498,ENSG00000244734,ENSG00000176239,ENSG00000230087
chr11	4443606	4443714	11:4443606-4443714	ENSG00000255276,ENSG00000255387,ENSG00000284018,ENSG00000284306,ENSG00000236175,ENSG00000283873,ENSG00000284546,ENSG00000284438,ENSG00000221996,ENSG00000175800,ENSG00000237272,ENSG00000171999,ENSG00000181963,ENSG00000226616,ENSG00000171987,ENSG00000167346,ENSG00000272634,ENSG00000272664,ENSG00000271602,ENSG00000272559,ENSG00000280021,ENSG00000279270,ENSG00000176922,ENSG00000198217,ENSG00000197023,ENSG00000176895,ENSG00000176893,ENSG00000278870,ENSG00000205497,ENSG00000205496,ENSG00000230261,ENSG00000176787,ENSG00000237354,ENSG00000176748,ENSG00000285498,ENSG00000244734
chr11	4455419	4455881	11:4455419-4455881	ENSG00000255276,ENSG00000231548,ENSG00000255387,ENSG00000284018,ENSG00000284306,ENSG00000236175,ENSG00000283873,ENSG00000284546,ENSG00000284438,ENSG00000221996,ENSG00000175800,ENSG00000225101,ENSG00000237272,ENSG00000171999,ENSG00000181963,ENSG00000196778,ENSG00000226616,ENSG00000197790,ENSG00000171987,ENSG00000226288,ENSG00000180723,ENSG00000167332,ENSG00000197674,ENSG00000167346,ENSG00000272634,ENSG00000272664,ENSG00000271602,ENSG00000272559,ENSG00000273051,ENSG00000201980,ENSG00000280021,ENSG00000176951,ENSG00000231070,ENSG00000279270,ENSG00000176925,ENSG00000197984,ENSG00000176922,ENSG00000176904,ENSG00000198217,ENSG00000176900,ENSG00000197023,ENSG00000176895,ENSG00000176893,ENSG00000278870,ENSG00000227023,ENSG00000205497,ENSG00000205496,ENSG00000225003,ENSG00000176798,ENSG00000224300,ENSG00000230261,ENSG00000205495,ENSG00000176787,ENSG00000273085,ENSG00000237354,ENSG00000226157,ENSG00000203560,ENSG00000236897,ENSG00000171944,ENSG00000182070,ENSG00000176752,ENSG00000176748,ENSG00000176742,ENSG00000224091,ENSG00000285498,ENSG00000221031,ENSG00000244734,ENSG00000223609,ENSG00000229988,ENSG00000260629,ENSG00000213934,ENSG00000284931,ENSG00000196565,ENSG00000229093,ENSG00000183251,ENSG00000223735,ENSG00000279012,ENSG00000236359,ENSG00000176239,ENSG00000230087,ENSG00000236248,ENSG00000184698,ENSG00000184321,ENSG00000167360,ENSG00000167359,ENSG00000187918,ENSG00000224295,ENSG00000249633
chr11	4459592	4459751	11:4459592-4459751	ENSG00000255276,ENSG00000231548,ENSG00000255387,ENSG00000284018,ENSG00000284306,ENSG00000236175,ENSG00000283873,ENSG00000284546,ENSG00000284438,ENSG00000221996,ENSG00000175800,ENSG00000225101,ENSG00000237272,ENSG00000171999,ENSG00000181963,ENSG00000226616,ENSG00000197790,ENSG00000171987,ENSG00000226288,ENSG00000180723,ENSG00000167332,ENSG00000197674,ENSG00000167346,ENSG00000272634,ENSG00000272664,ENSG00000271602,ENSG00000272559,ENSG00000273051,ENSG00000201980,ENSG00000280021,ENSG00000176951,ENSG00000231070,ENSG00000279270,ENSG00000197984,ENSG00000176922,ENSG00000176904,ENSG00000198217,ENSG00000176900,ENSG00000197023,ENSG00000176895,ENSG00000176893,ENSG00000278870,ENSG00000227023,ENSG00000205497,ENSG00000205496,ENSG00000225003,ENSG00000176798,ENSG00000224300,ENSG00000230261,ENSG00000205495,ENSG00000273085,ENSG00000237354,ENSG00000236897,ENSG00000171944,ENSG00000182070,ENSG00000176748,ENSG00000223609,ENSG00000260629,ENSG00000213934,ENSG00000284931,ENSG00000183251,ENSG00000223735,ENSG00000279012,ENSG00000236359,ENSG00000236248
chr11	4482538	4482731	11:4482538-4482731	ENSG00000231548,ENSG00000255387,ENSG00000284018,ENSG00000284306,ENSG00000236175,ENSG00000283873,ENSG00000284546,ENSG00000284438,ENSG00000221996,ENSG00000175800,ENSG00000225101,ENSG00000237272,ENSG00000171999,ENSG00000196778,ENSG00000226616,ENSG00000197790,ENSG00000171987,ENSG00000226288,ENSG00000167332,ENSG00000197674,ENSG00000167346,ENSG00000272634,ENSG00000272664,ENSG00000272559,ENSG00000273051,ENSG00000201980,ENSG00000280021,ENSG00000176951,ENSG00000231070,ENSG00000279270,ENSG00000197984,ENSG00000176922,ENSG00000176904,ENSG00000198217,ENSG00000176900,ENSG00000197023,ENSG00000176895,ENSG00000176893,ENSG00000278870,ENSG00000227023,ENSG00000205497,ENSG00000205496,ENSG00000225003,ENSG00000224300,ENSG00000230261,ENSG00000205495,ENSG00000176787,ENSG00000237354,ENSG00000226157,ENSG00000203560,ENSG00000171944,ENSG00000176748
chr11	4493320	4493486	11:4493320-4493486	ENSG00000255276,ENSG00000231548,ENSG00000254480,ENSG00000255387,ENSG00000284018,ENSG00000284306,ENSG00000236175,ENSG00000283873,ENSG00000284546,ENSG00000221996,ENSG00000175800,ENSG00000237272,ENSG00000196778,ENSG00000226616,ENSG00000197790,ENSG00000171987,ENSG00000226288,ENSG00000180723,ENSG00000167332,ENSG00000197674,ENSG00000167346,ENSG00000272634,ENSG00000272664,ENSG00000272559,ENSG00000273051,ENSG00000201980,ENSG00000280021,ENSG00000176951,ENSG00000231070,ENSG00000279270,ENSG00000176925,ENSG00000197984,ENSG00000176922,ENSG00000176904,ENSG00000198217,ENSG00000176900,ENSG00000197023,ENSG00000176895,ENSG00000176893,ENSG00000278870,ENSG00000227023,ENSG00000205497,ENSG00000205496,ENSG00000225003,ENSG00000176798,ENSG00000224300,ENSG00000230261,ENSG00000205495,ENSG00000176787,ENSG00000273085,ENSG00000237354,ENSG00000226157,ENSG00000236897,ENSG00000224091,ENSG00000229988,ENSG00000183251,ENSG00000223735,ENSG00000279012,ENSG00000236359
chr11	4607807	4608608	11:4607807-4608608	ENSG00000255276,ENSG00000231548,ENSG00000255387,ENSG00000284306,ENSG00000283873,ENSG00000284438,ENSG00000226616,ENSG00000197790,ENSG00000171987,ENSG00000226288,ENSG00000232268,ENSG00000167333,ENSG00000180723,ENSG00000167332,ENSG00000197674,ENSG00000167346,ENSG00000272634,ENSG00000272664,ENSG00000271602,ENSG00000272559,ENSG00000273051,ENSG00000201980,ENSG00000280021,ENSG00000176951,ENSG00000231070,ENSG00000279270,ENSG00000176925,ENSG00000197984,ENSG00000176922,ENSG00000176904,ENSG00000198217,ENSG00000176900,ENSG00000197023,ENSG00000176895,ENSG00000176893,ENSG00000278870,ENSG00000227023,ENSG00000205497,ENSG00000205496,ENSG00000225003,ENSG00000176798,ENSG00000224300,ENSG00000230261,ENSG00000205495,ENSG00000176787,ENSG00000273085,ENSG00000237354,ENSG00000226157,ENSG00000203560,ENSG00000236897,ENSG00000205494,ENSG00000171944,ENSG00000182070,ENSG00000176752,ENSG00000176748,ENSG00000176742,ENSG00000224091,ENSG00000285498,ENSG00000221031,ENSG00000244734,ENSG00000223609,ENSG00000229988,ENSG00000260629,ENSG00000213934,ENSG00000284931,ENSG00000196565,ENSG00000213931,ENSG00000229093,ENSG00000183251,ENSG00000167355,ENSG00000223735,ENSG00000279012,ENSG00000236359,ENSG00000176239,ENSG00000230087,ENSG00000236248,ENSG00000184698,ENSG00000184321,ENSG00000167360,ENSG00000167359,ENSG00000187918,ENSG00000175520,ENSG00000175518,ENSG00000249633,ENSG00000248553
chr11	4637022	4637151	11:4637022-4637151	ENSG00000284018,ENSG00000284438,ENSG00000171987,ENSG00000226288,ENSG00000232268,ENSG00000197428,ENSG00000180785,ENSG00000180723,ENSG00000167332,ENSG00000197674,ENSG00000167346,ENSG00000272634,ENSG00000272664,ENSG00000271602,ENSG00000272559,ENSG00000273051,ENSG00000201980,ENSG00000280021,ENSG00000176951,ENSG00000231070,ENSG00000279270,ENSG00000176925,ENSG00000197984,ENSG00000176922,ENSG00000176904,ENSG00000198217,ENSG00000176900,ENSG00000197023,ENSG00000176895,ENSG00000176893,ENSG00000278870,ENSG00000227023,ENSG00000205497,ENSG00000205496,ENSG00000225003,ENSG00000176798,ENSG00000224300,ENSG00000230261,ENSG00000205495,ENSG00000176787,ENSG00000273085,ENSG00000237354,ENSG00000226157,ENSG00000203560,ENSG00000236897,ENSG00000205494,ENSG00000171944,ENSG00000182070,ENSG00000176752,ENSG00000224091,ENSG00000285498,ENSG00000244734,ENSG00000223609,ENSG00000229988,ENSG00000260629,ENSG00000213934,ENSG00000229093,ENSG00000183251,ENSG00000223735,ENSG00000279012,ENSG00000176239,ENSG00000230087,ENSG00000236248,ENSG00000184698
chr11	5596571	5596755	11:5596571-5596755	ENSG00000285498,ENSG00000221031,ENSG00000244734,ENSG00000196565,ENSG00000213931,ENSG00000167355,ENSG00000176239,ENSG00000230087,ENSG00000248424,ENSG00000167359,ENSG00000187918,ENSG00000230484,ENSG00000181609,ENSG00000175520,ENSG00000175518,ENSG00000224295,ENSG00000249633,ENSG00000181616,ENSG00000248553,ENSG00000231049,ENSG00000233646,ENSG00000229534,ENSG00000187747,ENSG00000121236,ENSG00000258588,ENSG00000232381,ENSG00000181109,ENSG00000181023,ENSG00000181074,ENSG00000181017,ENSG00000181009,ENSG00000180974,ENSG00000277932
chr11	5600386	5600550	11:5600386-5600550	ENSG00000182070,ENSG00000176742,ENSG00000196565,ENSG00000239920,ENSG00000213931,ENSG00000167355,ENSG00000167360,ENSG00000167359,ENSG00000230484,ENSG00000181609,ENSG00000175520,ENSG00000175518,ENSG00000224295,ENSG00000249633,ENSG00000181616,ENSG00000248553,ENSG00000231049,ENSG00000233646,ENSG00000229534,ENSG00000187747,ENSG00000121236,ENSG00000258588,ENSG00000232381,ENSG00000181109,ENSG00000181023,ENSG00000181074,ENSG00000181017,ENSG00000181009,ENSG00000181001,ENSG00000233563,ENSG00000180974,ENSG00000277932,ENSG00000277514
chr11	5624727	5625293	11:5624727-5625293	ENSG00000227023,ENSG00000230261,ENSG00000205495,ENSG00000176787,ENSG00000237354,ENSG00000226157,ENSG00000236897,ENSG00000171944,ENSG00000182070,ENSG00000176752,ENSG00000176742,ENSG00000224091,ENSG00000285498,ENSG00000221031,ENSG00000244734,ENSG00000223609,ENSG00000229988,ENSG00000260629,ENSG00000213934,ENSG00000284931,ENSG00000196565,ENSG00000239920,ENSG00000213931,ENSG00000229093,ENSG00000183251,ENSG00000167355,ENSG00000223735,ENSG00000279012,ENSG00000236359,ENSG00000176239,ENSG00000230087,ENSG00000236248,ENSG00000184698,ENSG00000184321,ENSG00000167360,ENSG00000248424,ENSG00000167359,ENSG00000187918,ENSG00000230484,ENSG00000181609,ENSG00000175520,ENSG00000175518,ENSG00000224295,ENSG00000249633,ENSG00000181616,ENSG00000248553,ENSG00000231049,ENSG00000233646,ENSG00000229534,ENSG00000187747,ENSG00000121236,ENSG00000258588,ENSG00000258659,ENSG00000232381,ENSG00000181109,ENSG00000181023,ENSG00000181074,ENSG00000181017,ENSG00000181009,ENSG00000181001,ENSG00000183269,ENSG00000233563,ENSG00000180974,ENSG00000277932,ENSG00000277514,ENSG00000184478,ENSG00000188691
chr11	5684684	5685377	11:5684684-5685377	ENSG00000225003,ENSG00000203560,ENSG00000176742,ENSG00000224091,ENSG00000285498,ENSG00000244734,ENSG00000260629,ENSG00000213934,ENSG00000284931,ENSG00000196565,ENSG00000239920,ENSG00000213931,ENSG00000229093,ENSG00000167355,ENSG00000223735,ENSG00000279012,ENSG00000236248,ENSG00000184698,ENSG00000184321,ENSG00000167360,ENSG00000248424,ENSG00000167359,ENSG00000187918,ENSG00000230484,ENSG00000181609,ENSG00000175520,ENSG00000175518,ENSG00000224295,ENSG00000249633,ENSG00000181616,ENSG00000248553,ENSG00000231049,ENSG00000233646,ENSG00000229534,ENSG00000187747,ENSG00000132256,ENSG00000132274,ENSG00000232381,ENSG00000181109,ENSG00000181023,ENSG00000181074,ENSG00000181017,ENSG00000181009,ENSG00000181001,ENSG00000183269,ENSG00000233563,ENSG00000180974,ENSG00000277932
chr11	5689529	5689944	11:5689529-5689944	ENSG00000197674,ENSG00000205497,ENSG00000225003,ENSG00000176787,ENSG00000226157,ENSG00000203560,ENSG00000236897,ENSG00000171944,ENSG00000182070,ENSG00000176752,ENSG00000176742,ENSG00000224091,ENSG00000285498,ENSG00000244734,ENSG00000223609,ENSG00000229988,ENSG00000260629,ENSG00000213934,ENSG00000284931,ENSG00000196565,ENSG00000239920,ENSG00000213931,ENSG00000229093,ENSG00000183251,ENSG00000167355,ENSG00000223735,ENSG00000279012,ENSG00000236248,ENSG00000184698,ENSG00000184321,ENSG00000167360,ENSG00000248424,ENSG00000167359,ENSG00000187918,ENSG00000230484,ENSG00000181609,ENSG00000175520,ENSG00000175518,ENSG00000224295,ENSG00000249633,ENSG00000181616,ENSG00000248553,ENSG00000231049,ENSG00000233646,ENSG00000229534,ENSG00000187747,ENSG00000132256,ENSG00000132274,ENSG00000232381,ENSG00000181109,ENSG00000181023,ENSG00000181074,ENSG00000181017,ENSG00000181009,ENSG00000181001,ENSG00000183269,ENSG00000233563,ENSG00000180974,ENSG00000277932,ENSG00000277514
chr11	5690198	5690591	11:5690198-5690591	ENSG00000239920,ENSG00000213931,ENSG00000167355,ENSG00000175520,ENSG00000175518,ENSG00000224295,ENSG00000249633,ENSG00000181616,ENSG00000248553,ENSG00000231049,ENSG00000233646,ENSG00000229534,ENSG00000132256,ENSG00000132274,ENSG00000232381,ENSG00000181109,ENSG00000181023,ENSG00000181074,ENSG00000181017,ENSG00000181009
chr11	5700575	5700819	11:5700575-5700819	ENSG00000171944,ENSG00000196565,ENSG00000213931,ENSG00000167355,ENSG00000167360,ENSG00000167359,ENSG00000187918,ENSG00000181609,ENSG00000175520,ENSG00000175518,ENSG00000224295,ENSG00000249633,ENSG00000181616,ENSG00000248553,ENSG00000231049,ENSG00000233646,ENSG00000229534,ENSG00000187747,ENSG00000132274,ENSG00000232381,ENSG00000181109,ENSG00000181023,ENSG00000181074,ENSG00000181017,ENSG00000181009
chr11	5808557	5808741	11:5808557-5808741	ENSG00000176895,ENSG00000278870,ENSG00000205496,ENSG00000224300,ENSG00000230261,ENSG00000205495,ENSG00000176787,ENSG00000273085,ENSG00000237354,ENSG00000226157,ENSG00000203560,ENSG00000236897,ENSG00000205494,ENSG00000171944,ENSG00000182070,ENSG00000176752,ENSG00000176748,ENSG00000176742,ENSG00000224091,ENSG00000285498,ENSG00000221031,ENSG00000244734,ENSG00000223609,ENSG00000229988,ENSG00000260629,ENSG00000213934,ENSG00000284931,ENSG00000196565,ENSG00000213931,ENSG00000229093,ENSG00000183251,ENSG00000167355,ENSG00000223735,ENSG00000279012,ENSG00000236359,ENSG00000176239,ENSG00000230087,ENSG00000236248,ENSG00000184698,ENSG00000184321,ENSG00000167360,ENSG00000248424,ENSG00000167359,ENSG00000187918,ENSG00000230484,ENSG00000181609,ENSG00000175520,ENSG00000175518,ENSG00000224295,ENSG00000249633,ENSG00000181616,ENSG00000248553,ENSG00000231049,ENSG00000233646,ENSG00000229534,ENSG00000187747,ENSG00000232381,ENSG00000181109,ENSG00000181023,ENSG00000181074,ENSG00000181017,ENSG00000181009,ENSG00000181001,ENSG00000236965,ENSG00000180988,ENSG00000205409,ENSG00000183269,ENSG00000233563,ENSG00000180974,ENSG00000277932,ENSG00000277514,ENSG00000184478,ENSG00000188691,ENSG00000254831
chr11	5815567	5815814	11:5815567-5815814	ENSG00000167346,ENSG00000272664,ENSG00000271602,ENSG00000272559,ENSG00000201980,ENSG00000280021,ENSG00000176951,ENSG00000176922,ENSG00000176904,ENSG00000198217,ENSG00000176900,ENSG00000197023,ENSG00000176895,ENSG00000176893,ENSG00000278870,ENSG00000227023,ENSG00000205497,ENSG00000224300,ENSG00000230261,ENSG00000205495,ENSG00000176787,ENSG00000273085,ENSG00000237354,ENSG00000226157,ENSG00000203560,ENSG00000236897,ENSG00000205494,ENSG00000171944,ENSG00000182070,ENSG00000176752,ENSG00000176748,ENSG00000176742,ENSG00000224091,ENSG00000285498,ENSG00000221031,ENSG00000244734,ENSG00000223609,ENSG00000229988,ENSG00000260629,ENSG00000213934,ENSG00000284931,ENSG00000196565,ENSG00000213931,ENSG00000229093,ENSG00000183251,ENSG00000167355,ENSG00000223735,ENSG00000279012,ENSG00000236359,ENSG00000176239,ENSG00000230087,ENSG00000236248,ENSG00000184698,ENSG00000184321,ENSG00000167360,ENSG00000248424,ENSG00000167359,ENSG00000187918,ENSG00000230484,ENSG00000181609,ENSG00000175520,ENSG00000175518,ENSG00000224295,ENSG00000249633,ENSG00000181616,ENSG00000248553,ENSG00000231049,ENSG00000233646,ENSG00000229534,ENSG00000187747,ENSG00000232381,ENSG00000181109,ENSG00000181023,ENSG00000181074,ENSG00000181017,ENSG00000181009,ENSG00000181001,ENSG00000236965,ENSG00000180988,ENSG00000205409,ENSG00000183269,ENSG00000233563,ENSG00000180974,ENSG00000277932,ENSG00000277514,ENSG00000184478,ENSG00000188691,ENSG00000183313,ENSG00000254831,ENSG00000183389,ENSG00000202147
chr11	6129710	6129905	11:6129710-6129905	ENSG00000203560,ENSG00000236897,ENSG00000176748,ENSG00000221031,ENSG00000223609,ENSG00000284931,ENSG00000183251,ENSG00000176239,ENSG00000230087,ENSG00000167360,ENSG00000167359,ENSG00000233563,ENSG00000277514,ENSG00000184478,ENSG00000188691,ENSG00000183313,ENSG00000254831,ENSG00000183389,ENSG00000202147,ENSG00000180934,ENSG00000255481,ENSG00000262980,ENSG00000234895,ENSG00000180919,ENSG00000180913,ENSG00000180909,ENSG00000255307
chr11	6191864	6191986	11:6191864-6191986	ENSG00000229093,ENSG00000279012,ENSG00000233563,ENSG00000180974,ENSG00000277514,ENSG00000184478,ENSG00000188691,ENSG00000183313,ENSG00000254831,ENSG00000183389,ENSG00000202147,ENSG00000180934,ENSG00000255481,ENSG00000262980,ENSG00000234895,ENSG00000180919,ENSG00000254444,ENSG00000180909,ENSG00000255307,ENSG00000175485,ENSG00000267940,ENSG00000110148
chr11	6200899	6201344	11:6200899-6201344	ENSG00000284438,ENSG00000197023,ENSG00000273085,ENSG00000203560,ENSG00000236897,ENSG00000182070,ENSG00000176752,ENSG00000176748,ENSG00000285498,ENSG00000221031,ENSG00000244734,ENSG00000223609,ENSG00000213931,ENSG00000183251,ENSG00000167355,ENSG00000223735,ENSG00000236359,ENSG00000176239,ENSG00000230087,ENSG00000236248,ENSG00000184321,ENSG00000167360,ENSG00000167359,ENSG00000175520,ENSG00000175518,ENSG00000183269,ENSG00000233563,ENSG00000180974,ENSG00000277932,ENSG00000277514,ENSG00000184478,ENSG00000188691,ENSG00000183313,ENSG00000254831,ENSG00000183389,ENSG00000202147,ENSG00000180934,ENSG00000255481,ENSG00000262980,ENSG00000234895,ENSG00000180919,ENSG00000254444,ENSG00000180909,ENSG00000255307,ENSG00000175485,ENSG00000267940,ENSG00000180878,ENSG00000110148,ENSG00000270435,ENSG00000254443
chr11	6219470	6219633	11:6219470-6219633	ENSG00000188691,ENSG00000183313,ENSG00000254831,ENSG00000183389,ENSG00000202147,ENSG00000180934,ENSG00000255481,ENSG00000262980,ENSG00000234895,ENSG00000254444,ENSG00000180909,ENSG00000255307,ENSG00000180878,ENSG00000051009,ENSG00000110148
chr11	6225931	6226142	11:6225931-6226142	ENSG00000277932,ENSG00000277514,ENSG00000184478,ENSG00000188691,ENSG00000183313,ENSG00000254831,ENSG00000183389,ENSG00000202147,ENSG00000180934,ENSG00000255481,ENSG00000262980,ENSG00000234895,ENSG00000180919,ENSG00000180909,ENSG00000255307,ENSG00000051009,ENSG00000132259,ENSG00000110148,ENSG00000270435,ENSG00000254443
chr11	6234200	6235534	11:6234200-6235534	ENSG00000272634,ENSG00000176904,ENSG00000197023,ENSG00000176895,ENSG00000176893,ENSG00000278870,ENSG00000205497,ENSG00000205495,ENSG00000176787,ENSG00000273085,ENSG00000237354,ENSG00000226157,ENSG00000203560,ENSG00000171944,ENSG00000182070,ENSG00000176752,ENSG00000176748,ENSG00000176742,ENSG00000224091,ENSG00000285498,ENSG00000221031,ENSG00000244734,ENSG00000223609,ENSG00000229988,ENSG00000260629,ENSG00000213934,ENSG00000284931,ENSG00000196565,ENSG00000213931,ENSG00000229093,ENSG00000183251,ENSG00000223735,ENSG00000279012,ENSG00000236359,ENSG00000176239,ENSG00000230087,ENSG00000236248,ENSG00000184698,ENSG00000184321,ENSG00000167359,ENSG00000230484,ENSG00000181609,ENSG00000224295,ENSG00000181616,ENSG00000231049,ENSG00000183269,ENSG00000233563,ENSG00000180974,ENSG00000277932,ENSG00000277514,ENSG00000184478,ENSG00000188691,ENSG00000183313,ENSG00000254831,ENSG00000183389,ENSG00000202147,ENSG00000180934,ENSG00000255481,ENSG00000262980,ENSG00000234895,ENSG00000180919,ENSG00000254444,ENSG00000180909,ENSG00000255307,ENSG00000267940,ENSG00000180878,ENSG00000051009,ENSG00000132259,ENSG00000110148,ENSG00000270435,ENSG00000254443,ENSG00000170790,ENSG00000166368
chr11	6315963	6316063	11:6315963-6316063	ENSG00000183313,ENSG00000254831,ENSG00000183389,ENSG00000202147,ENSG00000180934,ENSG00000262980,ENSG00000234895,ENSG00000110148,ENSG00000270435,ENSG00000170955,ENSG00000282556,ENSG00000254443
chr11	6319766	6320220	11:6319766-6320220	ENSG00000188691,ENSG00000183313,ENSG00000254831,ENSG00000183389,ENSG00000202147,ENSG00000180934,ENSG00000255481,ENSG00000262980,ENSG00000234895,ENSG00000110148,ENSG00000270435,ENSG00000170955,ENSG00000282556,ENSG00000254443
chr11	6320354	6320687	11:6320354-6320687	ENSG00000183313,ENSG00000254831,ENSG00000183389,ENSG00000202147,ENSG00000180934,ENSG00000255481,ENSG00000262980,ENSG00000110148,ENSG00000270435,ENSG00000170955,ENSG00000282556,ENSG00000254443
chr11	6320930	6321095	11:6320930-6321095	ENSG00000254831,ENSG00000183389,ENSG00000202147,ENSG00000180934,ENSG00000255481,ENSG00000110148,ENSG00000270435,ENSG00000170955,ENSG00000282556,ENSG00000254443
chr11	6379364	6379464	11:6379364-6379464	ENSG00000254443,ENSG00000110169,ENSG00000179532
chr11	6389931	6390742	11:6389931-6390742	ENSG00000262980,ENSG00000254443,ENSG00000166311,ENSG00000166313,ENSG00000110169,ENSG00000179532
chr11	6418885	6419469	11:6418885-6419469	ENSG00000166313
chr11	6438129	6438259	11:6438129-6438259	ENSG00000110169
chr11	6439059	6439264	11:6439059-6439264	ENSG00000254443,ENSG00000166313,ENSG00000110169
chr11	6443523	6443636	11:6443523-6443636	ENSG00000110169
chr11	6469106	6469441	11:6469106-6469441	ENSG00000254443,ENSG00000110171,ENSG00000132254,ENSG00000283977,ENSG00000132286,ENSG00000179532
chr11	6473478	6474414	11:6473478-6474414	ENSG00000254443,ENSG00000110171,ENSG00000132254,ENSG00000283977,ENSG00000132286,ENSG00000254595,ENSG00000179532
chr11	6480962	6481891	11:6480962-6481891	ENSG00000110171,ENSG00000132254,ENSG00000283977,ENSG00000132286,ENSG00000254595,ENSG00000179532
chr11	6576860	6576990	11:6576860-6576990	ENSG00000179532
chr11	6603371	6604686	11:6603371-6604686	ENSG00000179532,ENSG00000132275,ENSG00000254400,ENSG00000166333,ENSG00000166337,ENSG00000254641
chr11	6604912	6605016	11:6604912-6605016	ENSG00000132275,ENSG00000254400,ENSG00000166333
chr11	6606917	6607241	11:6606917-6607241	ENSG00000132275,ENSG00000254400,ENSG00000166333,ENSG00000166337,ENSG00000254641,ENSG00000285338,ENSG00000166340,ENSG00000255680
chr11	6611654	6612808	11:6611654-6612808	ENSG00000132275,ENSG00000254400,ENSG00000166333,ENSG00000166337,ENSG00000254641,ENSG00000285338,ENSG00000166340,ENSG00000255680,ENSG00000255390
chr11	6618136	6618874	11:6618136-6618874	ENSG00000166337,ENSG00000254641,ENSG00000285338,ENSG00000166340,ENSG00000255680,ENSG00000255390
chr11	6619016	6619729	11:6619016-6619729	ENSG00000166337,ENSG00000254641,ENSG00000285338,ENSG00000166340,ENSG00000255680,ENSG00000255390
chr11	6620742	6620949	11:6620742-6620949	ENSG00000285338,ENSG00000166340,ENSG00000255680,ENSG00000255390
chr11	6635344	6635901	11:6635344-6635901	ENSG00000166341,ENSG00000255390,ENSG00000255410
chr11	6638040	6638202	11:6638040-6638202	ENSG00000166341,ENSG00000255390,ENSG00000255410
chr11	6639064	6639239	11:6639064-6639239	ENSG00000166341,ENSG00000255390,ENSG00000255410
chr11	6646136	6646416	11:6646136-6646416	ENSG00000166341,ENSG00000255390
chr11	6646677	6646896	11:6646677-6646896	ENSG00000166341
chr11	6646937	6647458	11:6646937-6647458	ENSG00000166341
chr11	6647521	6647647	11:6647521-6647647	ENSG00000166341
chr11	6648614	6648812	11:6648614-6648812	ENSG00000166341,ENSG00000255390
chr11	6655446	6655651	11:6655446-6655651	ENSG00000166341
chr11	6667831	6668049	11:6667831-6668049	-
chr11	6675010	6675110	11:6675010-6675110	ENSG00000158042
chr11	6682903	6683758	11:6682903-6683758	ENSG00000179532,ENSG00000132275,ENSG00000254400,ENSG00000166333,ENSG00000166337,ENSG00000254641,ENSG00000285338,ENSG00000166340,ENSG00000255680,ENSG00000255390,ENSG00000158042,ENSG00000241678
chr11	6693981	6694328	11:6693981-6694328	ENSG00000179532,ENSG00000158042,ENSG00000241678
chr11	6695467	6695683	11:6695467-6695683	ENSG00000179532,ENSG00000241678
chr11	6703535	6703791	11:6703535-6703791	ENSG00000277514,ENSG00000179532,ENSG00000241678,ENSG00000254838,ENSG00000184933,ENSG00000254712,ENSG00000166363,ENSG00000170790
chr11	6746383	6746582	11:6746383-6746582	ENSG00000254838,ENSG00000254781,ENSG00000184933,ENSG00000254712,ENSG00000166363,ENSG00000170790
chr11	6772571	6772865	11:6772571-6772865	ENSG00000205495,ENSG00000176787,ENSG00000182070,ENSG00000176742,ENSG00000284931,ENSG00000279012,ENSG00000176239,ENSG00000230087,ENSG00000236248,ENSG00000167360,ENSG00000277514,ENSG00000184478,ENSG00000188691,ENSG00000183313,ENSG00000254831,ENSG00000183389,ENSG00000180934,ENSG00000262980,ENSG00000254838,ENSG00000188124,ENSG00000279486,ENSG00000184933,ENSG00000254712,ENSG00000166363,ENSG00000170790,ENSG00000170782,ENSG00000166368,ENSG00000170748,ENSG00000255179,ENSG00000221703,ENSG00000170743,ENSG00000176716,ENSG00000227892,ENSG00000166408,ENSG00000241008,ENSG00000183303,ENSG00000182334
chr11	6926279	6926732	11:6926279-6926732	ENSG00000283415,ENSG00000254712,ENSG00000166363,ENSG00000170790,ENSG00000170782,ENSG00000166368,ENSG00000178358,ENSG00000149054,ENSG00000170748
chr11	7004508	7004815	11:7004508-7004815	ENSG00000221031,ENSG00000277514,ENSG00000184478,ENSG00000188691,ENSG00000184933,ENSG00000254712,ENSG00000166363,ENSG00000170790,ENSG00000170782,ENSG00000166368,ENSG00000149050,ENSG00000158077,ENSG00000170748,ENSG00000255179,ENSG00000221703,ENSG00000170743,ENSG00000176716,ENSG00000227892,ENSG00000166408,ENSG00000241008,ENSG00000183303,ENSG00000182334,ENSG00000170688
chr11	7020202	7020704	11:7020202-7020704	ENSG00000176239,ENSG00000230087,ENSG00000184933,ENSG00000254712,ENSG00000166363,ENSG00000170790,ENSG00000170782,ENSG00000166368,ENSG00000149050,ENSG00000158077,ENSG00000170748,ENSG00000255179,ENSG00000221703,ENSG00000170743,ENSG00000183378,ENSG00000254707,ENSG00000227892,ENSG00000166408,ENSG00000241008,ENSG00000183303,ENSG00000170683
chr11	7435260	7435401	11:7435260-7435401	ENSG00000170748,ENSG00000255179,ENSG00000221703,ENSG00000170743,ENSG00000251364,ENSG00000275612,ENSG00000276668,ENSG00000176716,ENSG00000227892,ENSG00000241008,ENSG00000182334
chr11	7436725	7436964	11:7436725-7436964	ENSG00000254712,ENSG00000166363,ENSG00000170790,ENSG00000170782,ENSG00000170748,ENSG00000255179,ENSG00000221703,ENSG00000170743,ENSG00000251364,ENSG00000183378,ENSG00000275612,ENSG00000276668,ENSG00000254707,ENSG00000176716,ENSG00000227892,ENSG00000166408,ENSG00000241008,ENSG00000183303,ENSG00000182334,ENSG00000170688
chr11	7442676	7442861	11:7442676-7442861	ENSG00000170748,ENSG00000255179,ENSG00000221703,ENSG00000170743,ENSG00000251364,ENSG00000183378,ENSG00000275612,ENSG00000276668,ENSG00000254707,ENSG00000176716,ENSG00000227892,ENSG00000166408,ENSG00000241008,ENSG00000183303,ENSG00000170688
chr11	7449544	7449704	11:7449544-7449704	ENSG00000170748,ENSG00000255179,ENSG00000221703,ENSG00000170743,ENSG00000251364,ENSG00000183378,ENSG00000275612,ENSG00000276668,ENSG00000254707,ENSG00000176716,ENSG00000227892,ENSG00000166408,ENSG00000241008,ENSG00000183303,ENSG00000170688
chr11	7480316	7480416	11:7480316-7480416	ENSG00000183801
chr11	7489490	7489636	11:7489490-7489636	ENSG00000255179,ENSG00000221703,ENSG00000183801,ENSG00000183378,ENSG00000275612,ENSG00000276668,ENSG00000254707,ENSG00000176716,ENSG00000227892
chr11	7490180	7490402	11:7490180-7490402	ENSG00000221703,ENSG00000183801,ENSG00000227892,ENSG00000183303
chr11	7495980	7496631	11:7495980-7496631	ENSG00000170790,ENSG00000170748,ENSG00000255179,ENSG00000221703,ENSG00000170743,ENSG00000251364,ENSG00000183801,ENSG00000183378,ENSG00000275612,ENSG00000276668,ENSG00000254707,ENSG00000176716,ENSG00000227892,ENSG00000166408,ENSG00000241008,ENSG00000183303,ENSG00000182334,ENSG00000170688,ENSG00000279000
chr11	7498326	7498505	11:7498326-7498505	ENSG00000255179,ENSG00000221703,ENSG00000251364,ENSG00000183801,ENSG00000183378,ENSG00000275612,ENSG00000276668,ENSG00000254707,ENSG00000176716,ENSG00000227892,ENSG00000166408,ENSG00000241008,ENSG00000183303,ENSG00000182334
chr11	7504206	7504330	11:7504206-7504330	ENSG00000170743,ENSG00000251364,ENSG00000183378,ENSG00000275612,ENSG00000276668,ENSG00000254707,ENSG00000176716,ENSG00000227892,ENSG00000166408
chr11	7511377	7511870	11:7511377-7511870	ENSG00000255179,ENSG00000170743,ENSG00000251364,ENSG00000166387,ENSG00000183378,ENSG00000275612,ENSG00000276668,ENSG00000254707
chr11	7512382	7514601	11:7512382-7514601	ENSG00000255179,ENSG00000170743,ENSG00000251364,ENSG00000166387,ENSG00000183378,ENSG00000275612,ENSG00000276668,ENSG00000254707,ENSG00000176716,ENSG00000227892
chr11	7521006	7521239	11:7521006-7521239	ENSG00000170743,ENSG00000183378,ENSG00000275612,ENSG00000276668,ENSG00000254707,ENSG00000176716,ENSG00000227892,ENSG00000183303
chr11	7522163	7522403	11:7522163-7522403	ENSG00000183378
chr11	7523558	7523691	11:7523558-7523691	ENSG00000183378
chr11	7523914	7524113	11:7523914-7524113	-
chr11	7524978	7525116	11:7524978-7525116	ENSG00000255179,ENSG00000221703,ENSG00000183378,ENSG00000275612,ENSG00000276668,ENSG00000254707,ENSG00000176716,ENSG00000166408,ENSG00000241008,ENSG00000183303,ENSG00000170688
chr11	7569187	7569288	11:7569187-7569288	ENSG00000166387,ENSG00000254864,ENSG00000183378,ENSG00000275612,ENSG00000276668,ENSG00000254707
chr11	7571779	7571920	11:7571779-7571920	ENSG00000166387,ENSG00000254864,ENSG00000183378,ENSG00000275612,ENSG00000276668
chr11	7577520	7577697	11:7577520-7577697	ENSG00000166387,ENSG00000254864
chr11	7577946	7578252	11:7577946-7578252	ENSG00000166387,ENSG00000254864,ENSG00000183378,ENSG00000275612,ENSG00000276668,ENSG00000254707,ENSG00000176716
chr11	7579599	7579759	11:7579599-7579759	ENSG00000166387,ENSG00000254864,ENSG00000183378,ENSG00000275612,ENSG00000276668,ENSG00000254707
chr11	7591958	7592347	11:7591958-7592347	ENSG00000166387,ENSG00000183378,ENSG00000275612,ENSG00000276668,ENSG00000254707,ENSG00000176716
chr11	7592824	7593020	11:7592824-7593020	ENSG00000166387,ENSG00000183378,ENSG00000275612,ENSG00000276668,ENSG00000254707,ENSG00000176716,ENSG00000227892,ENSG00000166408
chr11	7651273	7651431	11:7651273-7651431	ENSG00000166387,ENSG00000183378,ENSG00000275612,ENSG00000276668,ENSG00000254707,ENSG00000176716
chr11	7665798	7666003	11:7665798-7666003	ENSG00000166394,ENSG00000183378,ENSG00000275612,ENSG00000276668,ENSG00000254707
chr11	7673461	7673675	11:7673461-7673675	ENSG00000166394,ENSG00000183378,ENSG00000275612,ENSG00000276668,ENSG00000254707,ENSG00000176716
chr11	7986796	7987563	11:7986796-7987563	ENSG00000271758,ENSG00000254707,ENSG00000176716,ENSG00000227892,ENSG00000254951,ENSG00000166408,ENSG00000241008,ENSG00000183303,ENSG00000182334,ENSG00000170688,ENSG00000252769,ENSG00000279000,ENSG00000170683,ENSG00000182261,ENSG00000175390,ENSG00000254642,ENSG00000255420,ENSG00000166402,ENSG00000254921,ENSG00000248332,ENSG00000279391
chr11	8192685	8192858	11:8192685-8192858	ENSG00000271758,ENSG00000170688,ENSG00000279000,ENSG00000255420,ENSG00000166402,ENSG00000254921,ENSG00000248332,ENSG00000279391,ENSG00000166405,ENSG00000246820,ENSG00000130413,ENSG00000252778
chr11	8196800	8197006	11:8196800-8197006	ENSG00000248332,ENSG00000279391,ENSG00000166405,ENSG00000246820,ENSG00000252778
chr11	8201816	8202250	11:8201816-8202250	ENSG00000271758,ENSG00000183303,ENSG00000279000,ENSG00000170683,ENSG00000255420,ENSG00000166402,ENSG00000254921,ENSG00000248332,ENSG00000279391,ENSG00000166405,ENSG00000246820,ENSG00000130413,ENSG00000252778
chr11	8206277	8206668	11:8206277-8206668	ENSG00000166402,ENSG00000254921,ENSG00000248332,ENSG00000279391,ENSG00000166405,ENSG00000246820,ENSG00000252778
chr11	8206731	8207301	11:8206731-8207301	ENSG00000271758,ENSG00000227892,ENSG00000254951,ENSG00000166408,ENSG00000241008,ENSG00000183303,ENSG00000182334,ENSG00000170688,ENSG00000279000,ENSG00000170683,ENSG00000182261,ENSG00000255420,ENSG00000166402,ENSG00000254921,ENSG00000248332,ENSG00000279391,ENSG00000166405,ENSG00000246820,ENSG00000130413,ENSG00000252778
chr11	8209298	8209438	11:8209298-8209438	ENSG00000166402,ENSG00000254921,ENSG00000248332,ENSG00000279391,ENSG00000166405,ENSG00000246820,ENSG00000252778
chr11	8213479	8213604	11:8213479-8213604	ENSG00000166405,ENSG00000246820,ENSG00000252778
chr11	8258476	8258607	11:8258476-8258607	ENSG00000166407,ENSG00000252778
chr11	8263921	8264022	11:8263921-8264022	ENSG00000166407,ENSG00000252778
chr11	8328914	8329086	11:8328914-8329086	ENSG00000130413,ENSG00000252778
chr11	8332273	8332552	11:8332273-8332552	ENSG00000130413,ENSG00000252778
chr11	8363979	8364292	11:8363979-8364292	ENSG00000182334,ENSG00000170688,ENSG00000248332,ENSG00000166405,ENSG00000130413,ENSG00000252778
chr11	8604357	8604583	11:8604357-8604583	ENSG00000130413,ENSG00000252778
chr11	8671438	8671538	11:8671438-8671538	ENSG00000166436,ENSG00000254900
chr11	8682265	8683072	11:8682265-8683072	ENSG00000166436,ENSG00000254900,ENSG00000166441,ENSG00000200983,ENSG00000212607,ENSG00000254665,ENSG00000252905
chr11	8688739	8689272	11:8688739-8689272	ENSG00000166436,ENSG00000254900,ENSG00000166441,ENSG00000200983,ENSG00000212607,ENSG00000166444,ENSG00000254665,ENSG00000252905
chr11	8699950	8700113	11:8699950-8700113	ENSG00000166444,ENSG00000254665
chr11	8705156	8705460	11:8705156-8705460	ENSG00000166444,ENSG00000254665
chr11	8715694	8715801	11:8715694-8715801	ENSG00000166444
chr11	8793267	8793427	11:8793267-8793427	ENSG00000255159
chr11	8802302	8802580	11:8802302-8802580	ENSG00000255159,ENSG00000252905
chr11	8805391	8805599	11:8805391-8805599	ENSG00000166444,ENSG00000255159,ENSG00000252905
chr11	8810657	8810777	11:8810657-8810777	ENSG00000166444,ENSG00000255159,ENSG00000252905
chr11	8812543	8812772	11:8812543-8812772	ENSG00000166444,ENSG00000255159,ENSG00000252905
chr11	8813708	8813860	11:8813708-8813860	ENSG00000166444,ENSG00000252905
chr11	8870573	8870758	11:8870573-8870758	ENSG00000166444,ENSG00000252905,ENSG00000202276
chr11	8870946	8871104	11:8870946-8871104	ENSG00000166444,ENSG00000252905,ENSG00000202276
chr11	8871301	8871544	11:8871301-8871544	ENSG00000166444,ENSG00000252905,ENSG00000202276
chr11	8873869	8874037	11:8873869-8874037	ENSG00000166444,ENSG00000252905,ENSG00000202276
chr11	8874071	8874254	11:8874071-8874254	ENSG00000166444,ENSG00000252905,ENSG00000202276
chr11	8910821	8911408	11:8910821-8911408	ENSG00000166444,ENSG00000252905,ENSG00000166452,ENSG00000176029,ENSG00000176009,ENSG00000223080
chr11	8911444	8911677	11:8911444-8911677	ENSG00000166452,ENSG00000176029,ENSG00000176009,ENSG00000223080
chr11	8914058	8914353	11:8914058-8914353	ENSG00000252905,ENSG00000166452,ENSG00000176029,ENSG00000176009,ENSG00000223080
chr11	8959666	8959776	11:8959666-8959776	ENSG00000176029,ENSG00000176009,ENSG00000223080,ENSG00000254860,ENSG00000175348
chr11	8964003	8965256	11:8964003-8965256	ENSG00000252905,ENSG00000166452,ENSG00000176029,ENSG00000176009,ENSG00000223080,ENSG00000213538,ENSG00000264984,ENSG00000286935,ENSG00000254860,ENSG00000175348
chr11	9001823	9002101	11:9001823-9002101	ENSG00000213538,ENSG00000264984,ENSG00000286935,ENSG00000253973,ENSG00000175352
chr11	9003979	9004172	11:9003979-9004172	ENSG00000213538,ENSG00000264984,ENSG00000286935,ENSG00000253973,ENSG00000175352
chr11	9017840	9018268	11:9017840-9018268	ENSG00000176029,ENSG00000176009,ENSG00000223080,ENSG00000213538,ENSG00000264984,ENSG00000286935,ENSG00000175356,ENSG00000253973,ENSG00000175352
chr11	9038631	9038821	11:9038631-9038821	ENSG00000213538,ENSG00000264984,ENSG00000286935,ENSG00000175356
chr11	9137787	9137990	11:9137787-9137990	ENSG00000184014,ENSG00000213538,ENSG00000264984,ENSG00000286935,ENSG00000175356
chr11	9162198	9162355	11:9162198-9162355	ENSG00000201998,ENSG00000213538,ENSG00000264984
chr11	9231937	9232037	11:9231937-9232037	ENSG00000255097
chr11	9263823	9264046	11:9263823-9264046	ENSG00000273725,ENSG00000255097,ENSG00000184014
chr11	9264223	9264782	11:9264223-9264782	ENSG00000254397,ENSG00000201998,ENSG00000273725,ENSG00000255097,ENSG00000184014
chr11	9264898	9265755	11:9264898-9265755	ENSG00000273725,ENSG00000255097,ENSG00000184014
chr11	9273808	9273936	11:9273808-9273936	ENSG00000273725,ENSG00000255097,ENSG00000184014
chr11	9314300	9315091	11:9314300-9315091	ENSG00000254397,ENSG00000201998,ENSG00000205339,ENSG00000254884,ENSG00000166471,ENSG00000273725,ENSG00000255097,ENSG00000184014,ENSG00000213538,ENSG00000264984
chr11	9364030	9364764	11:9364030-9364764	ENSG00000254397,ENSG00000201998,ENSG00000205339,ENSG00000254884,ENSG00000166471,ENSG00000273725,ENSG00000255097,ENSG00000213538,ENSG00000264984,ENSG00000286935
chr11	9384424	9384896	11:9384424-9384896	ENSG00000254397,ENSG00000201998,ENSG00000205339
chr11	9384983	9385197	11:9384983-9385197	ENSG00000254397,ENSG00000201998,ENSG00000205339
chr11	9385324	9385451	11:9385324-9385451	ENSG00000254397,ENSG00000201998,ENSG00000205339
chr11	9460232	9461651	11:9460232-9461651	ENSG00000166478,ENSG00000268403,ENSG00000254397,ENSG00000201998,ENSG00000286935
chr11	9461820	9461934	11:9461820-9461934	ENSG00000166478,ENSG00000268403,ENSG00000254397
chr11	9535256	9535553	11:9535256-9535553	ENSG00000201998
chr11	9552086	9552321	11:9552086-9552321	-
chr11	9566018	9566314	11:9566018-9566314	ENSG00000238387,ENSG00000166483
chr11	9568811	9569234	11:9568811-9569234	ENSG00000238387,ENSG00000166483
chr11	9569353	9569477	11:9569353-9569477	ENSG00000238387,ENSG00000166483
chr11	9572820	9573958	11:9572820-9573958	ENSG00000238387,ENSG00000166483
chr11	9601177	9601358	11:9601177-9601358	ENSG00000243964
chr11	9601392	9601598	11:9601392-9601598	ENSG00000243964
chr11	9613219	9614393	11:9613219-9614393	ENSG00000243964,ENSG00000238387
chr11	9614468	9614613	11:9614468-9614613	ENSG00000243964
chr11	9625853	9625958	11:9625853-9625958	ENSG00000255463
chr11	9631183	9631568	11:9631183-9631568	ENSG00000255463
chr11	9633822	9633953	11:9633822-9633953	ENSG00000255463
chr11	9639063	9639457	11:9639063-9639457	ENSG00000255463
chr11	9640036	9640433	11:9640036-9640433	ENSG00000255463
chr11	9643056	9643163	11:9643056-9643163	-
chr11	9661846	9661962	11:9661846-9661962	ENSG00000133789,ENSG00000239470
chr11	9662197	9662667	11:9662197-9662667	ENSG00000255476,ENSG00000201564,ENSG00000133789,ENSG00000239470
chr11	9663577	9664690	11:9663577-9664690	ENSG00000133789,ENSG00000239470
chr11	9664722	9664961	11:9664722-9664961	ENSG00000133789,ENSG00000239470
chr11	9689050	9689245	11:9689050-9689245	ENSG00000201564
chr11	9689282	9689426	11:9689282-9689426	ENSG00000201564
chr11	9692779	9692941	11:9692779-9692941	ENSG00000201564
chr11	9716682	9717112	11:9716682-9717112	ENSG00000254765,ENSG00000252568,ENSG00000255476,ENSG00000133789
chr11	9738187	9738469	11:9738187-9738469	ENSG00000254765,ENSG00000252568,ENSG00000255476
chr11	9739261	9739487	11:9739261-9739487	ENSG00000252568,ENSG00000255476
chr11	9748554	9748728	11:9748554-9748728	ENSG00000286561,ENSG00000254765,ENSG00000255476,ENSG00000246273,ENSG00000245522
chr11	9758023	9758400	11:9758023-9758400	ENSG00000286561,ENSG00000254765,ENSG00000252568,ENSG00000255476,ENSG00000246273,ENSG00000245522
chr11	9758711	9759082	11:9758711-9759082	ENSG00000286561,ENSG00000252568,ENSG00000255476,ENSG00000246273,ENSG00000245522
chr11	9759594	9759858	11:9759594-9759858	ENSG00000246273,ENSG00000245522
chr11	10017977	10018169	11:10017977-10018169	ENSG00000254865,ENSG00000286561,ENSG00000254765,ENSG00000252568,ENSG00000255476
chr11	10041813	10042113	11:10041813-10042113	ENSG00000254865,ENSG00000286561,ENSG00000254765,ENSG00000133812
chr11	10285465	10285642	11:10285465-10285642	ENSG00000254719,ENSG00000133812
chr11	10292092	10292455	11:10292092-10292455	ENSG00000254554,ENSG00000254719,ENSG00000133812
chr11	10293409	10294396	11:10293409-10294396	ENSG00000148926,ENSG00000254554,ENSG00000254719,ENSG00000254865,ENSG00000286561,ENSG00000252568,ENSG00000133812
chr11	10294520	10294861	11:10294520-10294861	ENSG00000254719,ENSG00000133812
chr11	10295385	10295546	11:10295385-10295546	ENSG00000254554,ENSG00000254719,ENSG00000133812
chr11	10302555	10303034	11:10302555-10303034	ENSG00000148926,ENSG00000254554,ENSG00000254719,ENSG00000254865,ENSG00000286561,ENSG00000133812
chr11	10303114	10303346	11:10303114-10303346	ENSG00000148926,ENSG00000254554,ENSG00000254719
chr11	10303789	10304101	11:10303789-10304101	ENSG00000148926,ENSG00000254554,ENSG00000254719
chr11	10304556	10305260	11:10304556-10305260	ENSG00000148926,ENSG00000254554,ENSG00000254719,ENSG00000254865,ENSG00000286561,ENSG00000254765,ENSG00000133812
chr11	10305480	10305623	11:10305480-10305623	ENSG00000148926,ENSG00000254554,ENSG00000286561
chr11	10305672	10305817	11:10305672-10305817	ENSG00000148926,ENSG00000254554
chr11	10307348	10308324	11:10307348-10308324	ENSG00000148926,ENSG00000254554,ENSG00000254719,ENSG00000254865,ENSG00000286561,ENSG00000252568
chr11	10314792	10314941	11:10314792-10314941	ENSG00000148926
chr11	10327346	10327567	11:10327346-10327567	-
chr11	10328280	10328901	11:10328280-10328901	ENSG00000133805,ENSG00000254719,ENSG00000254865,ENSG00000286561,ENSG00000254765,ENSG00000252568,ENSG00000255476
chr11	10351840	10352029	11:10351840-10352029	ENSG00000133805
chr11	10366524	10366981	11:10366524-10366981	ENSG00000254865,ENSG00000286561
chr11	10375286	10375386	11:10375286-10375386	-
chr11	10377337	10377539	11:10377337-10377539	-
chr11	10395267	10395401	11:10395267-10395401	ENSG00000221574
chr11	10398400	10398935	11:10398400-10398935	ENSG00000221574
chr11	10400919	10401446	11:10400919-10401446	ENSG00000221574
chr11	10406249	10406471	11:10406249-10406471	ENSG00000133805
chr11	10407133	10407359	11:10407133-10407359	ENSG00000133805
chr11	10413377	10413587	11:10413377-10413587	ENSG00000133805
chr11	10414228	10414442	11:10414228-10414442	-
chr11	10414677	10415210	11:10414677-10415210	ENSG00000133805
chr11	10436288	10436759	11:10436288-10436759	-
chr11	10444973	10445270	11:10444973-10445270	ENSG00000133805
chr11	10450555	10451029	11:10450555-10451029	ENSG00000133805
chr11	10451097	10451197	11:10451097-10451197	ENSG00000133805
chr11	10455882	10456328	11:10455882-10456328	ENSG00000133805
chr11	10459128	10459343	11:10459128-10459343	ENSG00000133805
chr11	10459434	10459568	11:10459434-10459568	ENSG00000133805
chr11	10502559	10502772	11:10502559-10502772	ENSG00000283813,ENSG00000255823,ENSG00000133805
chr11	10502816	10503090	11:10502816-10503090	ENSG00000283813,ENSG00000255823,ENSG00000133805
chr11	10503304	10503521	11:10503304-10503521	ENSG00000283813,ENSG00000255823,ENSG00000133805
chr11	10503845	10504115	11:10503845-10504115	ENSG00000283813,ENSG00000255823,ENSG00000133805
chr11	10540719	10541561	11:10540719-10541561	ENSG00000177112,ENSG00000110315
chr11	10545229	10545347	11:10545229-10545347	ENSG00000177112,ENSG00000110315
chr11	10561201	10561315	11:10561201-10561315	ENSG00000133800
chr11	10564399	10564504	11:10564399-10564504	ENSG00000133800
chr11	10565608	10565995	11:10565608-10565995	ENSG00000133800
chr11	10566103	10566264	11:10566103-10566264	ENSG00000133800
chr11	10566304	10566522	11:10566304-10566522	ENSG00000133800
chr11	10568296	10569078	11:10568296-10569078	ENSG00000133800
chr11	10581299	10582085	11:10581299-10582085	ENSG00000072952,ENSG00000177112
chr11	10592470	10592616	11:10592470-10592616	ENSG00000072952,ENSG00000177112
chr11	10597877	10598442	11:10597877-10598442	ENSG00000072952,ENSG00000177112
chr11	10601890	10602402	11:10601890-10602402	ENSG00000072952,ENSG00000177112
chr11	10604114	10604214	11:10604114-10604214	-
chr11	10604431	10604746	11:10604431-10604746	ENSG00000072952,ENSG00000177112
chr11	10605957	10606443	11:10605957-10606443	ENSG00000133800
chr11	10606560	10606798	11:10606560-10606798	ENSG00000133800
chr11	10606863	10606983	11:10606863-10606983	ENSG00000133800
chr11	10607780	10608004	11:10607780-10608004	ENSG00000133800
chr11	10608724	10608854	11:10608724-10608854	ENSG00000133800
chr11	10612328	10612505	11:10612328-10612505	ENSG00000133800
chr11	10612599	10612699	11:10612599-10612699	ENSG00000133800
chr11	10618685	10618802	11:10618685-10618802	-
chr11	10623187	10623943	11:10623187-10623943	ENSG00000072952
chr11	10624157	10624307	11:10624157-10624307	-
chr11	10624589	10624706	11:10624589-10624706	-
chr11	10639348	10639582	11:10639348-10639582	ENSG00000072952
chr11	10640369	10640727	11:10640369-10640727	ENSG00000072952
chr11	10641756	10642006	11:10641756-10642006	ENSG00000072952
chr11	10654371	10654540	11:10654371-10654540	ENSG00000072952
chr11	10655333	10655533	11:10655333-10655533	ENSG00000072952
chr11	10659777	10659913	11:10659777-10659913	ENSG00000072952
chr11	10673528	10673821	11:10673528-10673821	-
chr11	10674661	10674821	11:10674661-10674821	-
chr11	10674977	10675118	11:10674977-10675118	ENSG00000072952
chr11	10725397	10725687	11:10725397-10725687	ENSG00000206858
chr11	10735539	10736055	11:10735539-10736055	ENSG00000198730,ENSG00000206858
chr11	10750851	10751656	11:10750851-10751656	ENSG00000246308,ENSG00000110321,ENSG00000198730
chr11	10777942	10778106	11:10777942-10778106	ENSG00000198730
chr11	10792575	10792764	11:10792575-10792764	ENSG00000254401,ENSG00000246308,ENSG00000238622,ENSG00000110321
chr11	10797684	10797791	11:10797684-10797791	ENSG00000246308,ENSG00000238622,ENSG00000110321
chr11	10807778	10809619	11:10807778-10809619	ENSG00000247271,ENSG00000236287,ENSG00000246308,ENSG00000238622,ENSG00000110321
chr11	10857300	10857401	11:10857300-10857401	ENSG00000247271,ENSG00000236287,ENSG00000246308,ENSG00000110321
chr11	10857443	10857548	11:10857443-10857548	ENSG00000247271,ENSG00000236287,ENSG00000246308,ENSG00000110321
chr11	10857616	10858970	11:10857616-10858970	ENSG00000247271,ENSG00000236287,ENSG00000246308,ENSG00000238622,ENSG00000110321
chr11	10878822	10878966	11:10878822-10878966	ENSG00000247271
chr11	10898064	10898192	11:10898064-10898192	ENSG00000250041
chr11	10899647	10899809	11:10899647-10899809	ENSG00000250041
chr11	10899858	10900245	11:10899858-10900245	ENSG00000250041
chr11	10900365	10900574	11:10900365-10900574	ENSG00000250041
chr11	10931088	10931536	11:10931088-10931536	ENSG00000278529,ENSG00000254401
chr11	10931741	10931871	11:10931741-10931871	ENSG00000278529,ENSG00000254401
chr11	10933826	10934238	11:10933826-10934238	ENSG00000278529,ENSG00000254401,ENSG00000246308
chr11	10975662	10975764	11:10975662-10975764	ENSG00000278529,ENSG00000255309
chr11	10979611	10979801	11:10979611-10979801	ENSG00000278529,ENSG00000255309,ENSG00000280288,ENSG00000270897,ENSG00000254401
chr11	11148257	11148391	11:11148257-11148391	ENSG00000278529,ENSG00000255309,ENSG00000280288,ENSG00000255260,ENSG00000255123,ENSG00000270897,ENSG00000254957,ENSG00000254401
chr11	11311244	11311428	11:11311244-11311428	ENSG00000278529,ENSG00000255309,ENSG00000280288,ENSG00000266645,ENSG00000255351,ENSG00000254598,ENSG00000255260,ENSG00000255123,ENSG00000270897
chr11	11319082	11319201	11:11319082-11319201	ENSG00000278529,ENSG00000255309,ENSG00000280288,ENSG00000266645,ENSG00000255351,ENSG00000254598,ENSG00000255260,ENSG00000255123,ENSG00000270897
chr11	11370110	11370293	11:11370110-11370293	ENSG00000278529,ENSG00000255309,ENSG00000280288,ENSG00000266645,ENSG00000255351,ENSG00000254598,ENSG00000255260,ENSG00000255123,ENSG00000270897
chr11	11370335	11370535	11:11370335-11370535	ENSG00000278529,ENSG00000255309,ENSG00000280288,ENSG00000266645,ENSG00000255351,ENSG00000254598,ENSG00000255260,ENSG00000255123,ENSG00000270897
chr11	11416657	11416886	11:11416657-11416886	ENSG00000278529,ENSG00000255309,ENSG00000280288,ENSG00000266645,ENSG00000255351,ENSG00000254598,ENSG00000255260,ENSG00000255123,ENSG00000270897
chr11	11569856	11570428	11:11569856-11570428	ENSG00000278529,ENSG00000255309,ENSG00000280288,ENSG00000266645,ENSG00000255462,ENSG00000255260,ENSG00000255123,ENSG00000270897
chr11	11621927	11622334	11:11621927-11622334	ENSG00000278529,ENSG00000286959,ENSG00000255309,ENSG00000280288,ENSG00000266645,ENSG00000255351,ENSG00000254598,ENSG00000110328,ENSG00000255260,ENSG00000255123,ENSG00000270897
chr11	11841145	11842807	11:11841145-11842807	ENSG00000050165,ENSG00000255492,ENSG00000170242,ENSG00000278529,ENSG00000286959
chr11	12024472	12024593	11:12024472-12024593	ENSG00000254983,ENSG00000254486,ENSG00000050165,ENSG00000286959
chr11	12044350	12044478	11:12044350-12044478	ENSG00000254983,ENSG00000254680,ENSG00000254486,ENSG00000050165,ENSG00000278529,ENSG00000286959
chr11	12047525	12047708	11:12047525-12047708	ENSG00000254983,ENSG00000254680,ENSG00000254486,ENSG00000050165,ENSG00000286959
chr11	12067068	12067209	11:12067068-12067209	ENSG00000254983,ENSG00000254680,ENSG00000254991
chr11	12086354	12086471	11:12086354-12086471	ENSG00000254680,ENSG00000133816,ENSG00000255400
chr11	12086654	12086844	11:12086654-12086844	ENSG00000254680,ENSG00000133816,ENSG00000255400
chr11	12087783	12088291	11:12087783-12088291	ENSG00000254680,ENSG00000133816,ENSG00000255400
chr11	12090071	12090321	11:12090071-12090321	ENSG00000254680,ENSG00000133816,ENSG00000255400
chr11	12099150	12099365	11:12099150-12099365	ENSG00000254680,ENSG00000133816,ENSG00000255400
chr11	12110193	12111337	11:12110193-12111337	ENSG00000254983,ENSG00000254680,ENSG00000133816
chr11	12114731	12114887	11:12114731-12114887	ENSG00000254680,ENSG00000133816
chr11	12123942	12124100	11:12123942-12124100	ENSG00000254680,ENSG00000133816
chr11	12124721	12125250	11:12124721-12125250	ENSG00000254983,ENSG00000254680,ENSG00000275373,ENSG00000133816
chr11	12126646	12126926	11:12126646-12126926	ENSG00000254680,ENSG00000133816
chr11	12134291	12134515	11:12134291-12134515	ENSG00000254680,ENSG00000133816
chr11	12159487	12159596	11:12159487-12159596	ENSG00000275373,ENSG00000133816
chr11	12159790	12159895	11:12159790-12159895	ENSG00000275373,ENSG00000133816
chr11	12170974	12171284	11:12170974-12171284	ENSG00000254680,ENSG00000275373
chr11	12174552	12174793	11:12174552-12174793	ENSG00000254983,ENSG00000254680,ENSG00000275373
chr11	12192845	12193051	11:12192845-12193051	ENSG00000254680,ENSG00000133816
chr11	12201143	12201343	11:12201143-12201343	ENSG00000133816
chr11	12206584	12206745	11:12206584-12206745	ENSG00000254680,ENSG00000133816
chr11	12222562	12222668	11:12222562-12222668	ENSG00000254680,ENSG00000133816
chr11	12224577	12224877	11:12224577-12224877	ENSG00000254983,ENSG00000254680,ENSG00000133816
chr11	12377505	12377617	11:12377505-12377617	ENSG00000203258,ENSG00000286521,ENSG00000254847,ENSG00000197702,ENSG00000254983
chr11	12377858	12378186	11:12377858-12378186	ENSG00000203258,ENSG00000286521,ENSG00000254847,ENSG00000197702,ENSG00000254983
chr11	12673889	12674679	11:12673889-12674679	ENSG00000255018,ENSG00000189431,ENSG00000254670,ENSG00000251381,ENSG00000203258,ENSG00000252329,ENSG00000255067,ENSG00000254688,ENSG00000187079,ENSG00000286521,ENSG00000254847,ENSG00000254983
chr11	12674734	12674907	11:12674734-12674907	ENSG00000203258,ENSG00000255067,ENSG00000254688,ENSG00000187079,ENSG00000286521,ENSG00000254847
chr11	12693807	12694037	11:12693807-12694037	ENSG00000255558,ENSG00000203258,ENSG00000252329,ENSG00000255067,ENSG00000254688,ENSG00000187079,ENSG00000286521,ENSG00000254847
chr11	12888873	12889021	11:12888873-12889021	ENSG00000255018,ENSG00000255558,ENSG00000189431,ENSG00000254670,ENSG00000251381,ENSG00000203258,ENSG00000252329,ENSG00000255067,ENSG00000254688,ENSG00000187079,ENSG00000286521,ENSG00000254847,ENSG00000254983
chr11	12889333	12889670	11:12889333-12889670	ENSG00000255018,ENSG00000255558,ENSG00000189431,ENSG00000254670,ENSG00000251381,ENSG00000203258,ENSG00000252329,ENSG00000255067,ENSG00000254688,ENSG00000187079,ENSG00000286521,ENSG00000254847,ENSG00000254983
chr11	13205556	13205684	11:13205556-13205684	ENSG00000222162,ENSG00000255018,ENSG00000255558,ENSG00000189431,ENSG00000254670,ENSG00000251381,ENSG00000203258
chr11	13207864	13208435	11:13207864-13208435	ENSG00000222162,ENSG00000255018,ENSG00000255558,ENSG00000189431,ENSG00000254670,ENSG00000251381,ENSG00000203258
chr11	13277220	13278826	11:13277220-13278826	ENSG00000222162,ENSG00000133794,ENSG00000255018,ENSG00000255558,ENSG00000189431,ENSG00000254670
chr11	13297984	13298264	11:13297984-13298264	ENSG00000222162,ENSG00000133794,ENSG00000255018,ENSG00000255558,ENSG00000189431,ENSG00000254670,ENSG00000251381
chr11	13303746	13303928	11:13303746-13303928	ENSG00000222162,ENSG00000133794,ENSG00000255018,ENSG00000255558,ENSG00000189431,ENSG00000254670,ENSG00000251381
chr11	13449002	13449124	11:13449002-13449124	ENSG00000254583,ENSG00000287548,ENSG00000148925,ENSG00000222162,ENSG00000255558,ENSG00000189431,ENSG00000254670
chr11	13462681	13463663	11:13462681-13463663	ENSG00000152266,ENSG00000254583,ENSG00000287548,ENSG00000148925,ENSG00000222162,ENSG00000255558,ENSG00000189431,ENSG00000254670
chr11	13487271	13487427	11:13487271-13487427	ENSG00000255088,ENSG00000255075,ENSG00000228901,ENSG00000152266,ENSG00000255401,ENSG00000254583,ENSG00000255558
chr11	13668043	13669164	11:13668043-13669164	ENSG00000262655,ENSG00000254930,ENSG00000254927,ENSG00000255411,ENSG00000255088,ENSG00000255075,ENSG00000200685,ENSG00000240454,ENSG00000254791,ENSG00000197601,ENSG00000228901,ENSG00000152266,ENSG00000254583,ENSG00000222162,ENSG00000255558,ENSG00000189431,ENSG00000254670,ENSG00000251381
chr11	13674297	13674465	11:13674297-13674465	ENSG00000255411,ENSG00000255088,ENSG00000255075,ENSG00000200685,ENSG00000240454,ENSG00000254791,ENSG00000197601,ENSG00000228901
chr11	13674852	13675479	11:13674852-13675479	ENSG00000255411,ENSG00000255088,ENSG00000255075,ENSG00000200685,ENSG00000240454,ENSG00000254791,ENSG00000197601,ENSG00000228901
chr11	13680517	13680786	11:13680517-13680786	ENSG00000254930,ENSG00000254927,ENSG00000255411,ENSG00000255088,ENSG00000255075,ENSG00000200685,ENSG00000240454,ENSG00000197601,ENSG00000228901,ENSG00000255558
chr11	13924671	13925068	11:13924671-13925068	ENSG00000250640,ENSG00000254418,ENSG00000212365,ENSG00000262655,ENSG00000254438,ENSG00000201856,ENSG00000254930,ENSG00000254927,ENSG00000255411,ENSG00000255088,ENSG00000255075,ENSG00000228901,ENSG00000255558,ENSG00000189431,ENSG00000254670
chr11	14079013	14079183	11:14079013-14079183	ENSG00000212365,ENSG00000262655,ENSG00000254930,ENSG00000254927,ENSG00000255411,ENSG00000255088,ENSG00000255075
chr11	14189953	14190249	11:14189953-14190249	ENSG00000254418,ENSG00000212365,ENSG00000262655,ENSG00000254930,ENSG00000254927,ENSG00000255411,ENSG00000255088,ENSG00000255075
chr11	14237362	14238002	11:14237362-14238002	ENSG00000188487,ENSG00000250640,ENSG00000255074,ENSG00000254418,ENSG00000212365,ENSG00000262655,ENSG00000254930,ENSG00000254927,ENSG00000255411,ENSG00000255088,ENSG00000255075,ENSG00000228901,ENSG00000255018,ENSG00000255558,ENSG00000251381
chr11	14288249	14288581	11:14288249-14288581	ENSG00000251991,ENSG00000255074,ENSG00000133818,ENSG00000254418,ENSG00000262655,ENSG00000255411,ENSG00000255088,ENSG00000255075
chr11	14300094	14300194	11:14300094-14300194	ENSG00000251991,ENSG00000255074,ENSG00000133818,ENSG00000254418
chr11	14300597	14301063	11:14300597-14301063	ENSG00000251991,ENSG00000129083,ENSG00000255074,ENSG00000133818,ENSG00000254418,ENSG00000262655,ENSG00000255088,ENSG00000255075
chr11	14358562	14358679	11:14358562-14358679	ENSG00000255074,ENSG00000133818
chr11	14358998	14359248	11:14358998-14359248	ENSG00000255074,ENSG00000133818
chr11	14381398	14381498	11:14381398-14381498	ENSG00000255074,ENSG00000133818
chr11	14499389	14500248	11:14499389-14500248	ENSG00000129084,ENSG00000251991,ENSG00000129083,ENSG00000255074
chr11	14500424	14500610	11:14500424-14500610	ENSG00000251991,ENSG00000129083
chr11	14519895	14520756	11:14519895-14520756	ENSG00000110680,ENSG00000255040,ENSG00000129084,ENSG00000256206,ENSG00000251991,ENSG00000129083
chr11	14537213	14537520	11:14537213-14537520	ENSG00000255040,ENSG00000256206
chr11	14541204	14541633	11:14541204-14541633	ENSG00000255040
chr11	14544621	14544903	11:14544621-14544903	ENSG00000188487,ENSG00000250640,ENSG00000110680,ENSG00000255040,ENSG00000129084,ENSG00000256206,ENSG00000251991
chr11	14545450	14545608	11:14545450-14545608	ENSG00000250640,ENSG00000255040
chr11	14554859	14555363	11:14554859-14555363	ENSG00000188487,ENSG00000250640,ENSG00000110680,ENSG00000255040
chr11	14578576	14578786	11:14578576-14578786	ENSG00000250640,ENSG00000255040
chr11	14587304	14587639	11:14587304-14587639	ENSG00000188487,ENSG00000250640,ENSG00000110680,ENSG00000255040
chr11	14612056	14612209	11:14612056-14612209	ENSG00000110680,ENSG00000255040
chr11	14625589	14626166	11:14625589-14626166	ENSG00000250640,ENSG00000255040,ENSG00000152270
chr11	14636210	14636623	11:14636210-14636623	ENSG00000255040,ENSG00000152270,ENSG00000129084
chr11	14643379	14645135	11:14643379-14645135	ENSG00000255040,ENSG00000152270,ENSG00000129084
chr11	14891372	14892585	11:14891372-14892585	ENSG00000188487,ENSG00000250640,ENSG00000110680,ENSG00000253179,ENSG00000175868,ENSG00000186104,ENSG00000255040,ENSG00000256206
chr11	14894968	14895476	11:14894968-14895476	ENSG00000188487,ENSG00000250640,ENSG00000110680,ENSG00000253179,ENSG00000175868,ENSG00000186104
chr11	14904752	14905285	11:14904752-14905285	ENSG00000188487,ENSG00000250640,ENSG00000110680,ENSG00000253179,ENSG00000175868
chr11	14905513	14905682	11:14905513-14905682	ENSG00000188487,ENSG00000250640,ENSG00000110680,ENSG00000253179,ENSG00000175868
chr11	14907779	14908065	11:14907779-14908065	ENSG00000188487,ENSG00000250640,ENSG00000110680,ENSG00000253179,ENSG00000175868
chr11	15075002	15075163	11:15075002-15075163	ENSG00000188487,ENSG00000250640,ENSG00000110680,ENSG00000175868
chr11	15642379	15642594	11:15642379-15642594	ENSG00000241943,ENSG00000213785,ENSG00000254878,ENSG00000286960,ENSG00000254645,ENSG00000254695,ENSG00000254789,ENSG00000254946,ENSG00000253072
chr11	15649935	15650598	11:15649935-15650598	ENSG00000241943,ENSG00000213785,ENSG00000254878,ENSG00000254661,ENSG00000286960,ENSG00000254645,ENSG00000254695,ENSG00000254789,ENSG00000254946,ENSG00000253072,ENSG00000188487
chr11	15799997	15800721	11:15799997-15800721	ENSG00000241943,ENSG00000213785,ENSG00000254878,ENSG00000254661,ENSG00000286960,ENSG00000254645,ENSG00000254695,ENSG00000254789,ENSG00000254946,ENSG00000253072,ENSG00000188487
chr11	15815473	15815700	11:15815473-15815700	ENSG00000213785,ENSG00000254878,ENSG00000286960,ENSG00000254645,ENSG00000254946
chr11	15815878	15816176	11:15815878-15816176	ENSG00000241943,ENSG00000213785,ENSG00000254878,ENSG00000254661,ENSG00000286960,ENSG00000254645,ENSG00000254695,ENSG00000254789,ENSG00000254946,ENSG00000253072
chr11	15816245	15816498	11:15816245-15816498	ENSG00000241943,ENSG00000213785,ENSG00000254878,ENSG00000254661,ENSG00000286960,ENSG00000254645,ENSG00000254695,ENSG00000254789,ENSG00000254946,ENSG00000253072
chr11	15819801	15819968	11:15819801-15819968	ENSG00000213785,ENSG00000254878,ENSG00000254661,ENSG00000286960,ENSG00000254645,ENSG00000254946,ENSG00000253072
chr11	15897316	15897488	11:15897316-15897488	ENSG00000213785,ENSG00000254878,ENSG00000254661,ENSG00000286960
chr11	15968086	15968277	11:15968086-15968277	ENSG00000254878,ENSG00000284094,ENSG00000254661
chr11	15969390	15969663	11:15969390-15969663	ENSG00000241943,ENSG00000213785,ENSG00000254878,ENSG00000284094,ENSG00000254661,ENSG00000286960,ENSG00000254695,ENSG00000254946
chr11	15970060	15970160	11:15970060-15970160	ENSG00000254878,ENSG00000284094,ENSG00000254661
chr11	16604985	16605326	11:16604985-16605326	ENSG00000110696,ENSG00000241943,ENSG00000213785,ENSG00000254878,ENSG00000110693
chr11	16606043	16606524	11:16606043-16606524	ENSG00000110696,ENSG00000241943,ENSG00000213785,ENSG00000254878,ENSG00000110693,ENSG00000254661,ENSG00000254946
chr11	16606978	16607083	11:16606978-16607083	ENSG00000110696,ENSG00000241943,ENSG00000213785,ENSG00000110693
chr11	16613665	16614023	11:16613665-16614023	ENSG00000110696,ENSG00000241943,ENSG00000213785,ENSG00000254878,ENSG00000110693,ENSG00000286960,ENSG00000254946,ENSG00000253072
chr11	16614152	16614252	11:16614152-16614252	ENSG00000110696,ENSG00000241943,ENSG00000213785,ENSG00000254878,ENSG00000110693
chr11	16738175	16738966	11:16738175-16738966	ENSG00000184669,ENSG00000244398,ENSG00000110696,ENSG00000110693
chr11	16779507	16779727	11:16779507-16779727	ENSG00000188162,ENSG00000184669,ENSG00000244398,ENSG00000199883
chr11	16785631	16785771	11:16785631-16785771	ENSG00000184669,ENSG00000244398,ENSG00000199883,ENSG00000166689
chr11	16788496	16788694	11:16788496-16788694	ENSG00000184669,ENSG00000244398,ENSG00000199883,ENSG00000166689
chr11	16790575	16791991	11:16790575-16791991	ENSG00000184669,ENSG00000244398,ENSG00000199883,ENSG00000166689
chr11	16795176	16795469	11:16795176-16795469	ENSG00000184669,ENSG00000244398,ENSG00000199883,ENSG00000166689
chr11	16807308	16807788	11:16807308-16807788	ENSG00000184669,ENSG00000244398,ENSG00000199883,ENSG00000166689
chr11	16809724	16810198	11:16809724-16810198	ENSG00000184669,ENSG00000244398,ENSG00000199883,ENSG00000166689
chr11	16810330	16810623	11:16810330-16810623	ENSG00000184669,ENSG00000244398,ENSG00000199883,ENSG00000166689
chr11	16813187	16813473	11:16813187-16813473	ENSG00000184669,ENSG00000244398,ENSG00000199883,ENSG00000166689
chr11	16814428	16814788	11:16814428-16814788	ENSG00000184669,ENSG00000244398,ENSG00000199883,ENSG00000166689
chr11	16814872	16814974	11:16814872-16814974	ENSG00000244398,ENSG00000199883,ENSG00000166689
chr11	16815039	16815734	11:16815039-16815734	ENSG00000184669,ENSG00000244398,ENSG00000199883,ENSG00000166689
chr11	16817294	16817502	11:16817294-16817502	ENSG00000184669,ENSG00000244398,ENSG00000199883,ENSG00000166689
chr11	16817597	16817797	11:16817597-16817797	ENSG00000199883,ENSG00000166689
chr11	16820439	16820600	11:16820439-16820600	ENSG00000184669,ENSG00000244398,ENSG00000199883,ENSG00000166689
chr11	16883151	16883472	11:16883151-16883472	ENSG00000184669,ENSG00000244398,ENSG00000199883,ENSG00000166689
chr11	17077315	17078376	11:17077315-17078376	ENSG00000240808,ENSG00000201586,ENSG00000201403,ENSG00000272034,ENSG00000110700,ENSG00000184669,ENSG00000244398
chr11	17098062	17098406	11:17098062-17098406	ENSG00000213779,ENSG00000240808,ENSG00000201586,ENSG00000184669,ENSG00000244398
chr11	17098741	17098966	11:17098741-17098966	ENSG00000213779,ENSG00000240808,ENSG00000201586,ENSG00000184669,ENSG00000244398
chr11	17154505	17154666	11:17154505-17154666	ENSG00000188162,ENSG00000197149,ENSG00000213779,ENSG00000240808,ENSG00000201586,ENSG00000184669
chr11	17159553	17159702	11:17159553-17159702	ENSG00000197149,ENSG00000213779,ENSG00000240808,ENSG00000201586,ENSG00000244398
chr11	17161676	17161812	11:17161676-17161812	ENSG00000213779,ENSG00000240808,ENSG00000201586,ENSG00000011405
chr11	17164951	17165089	11:17164951-17165089	ENSG00000213779,ENSG00000240808,ENSG00000201586,ENSG00000011405
chr11	17207388	17208440	11:17207388-17208440	ENSG00000197149,ENSG00000070081,ENSG00000213779,ENSG00000240808,ENSG00000201586,ENSG00000011405
chr11	17209095	17209578	11:17209095-17209578	ENSG00000197149,ENSG00000070081,ENSG00000213779,ENSG00000240808,ENSG00000201586,ENSG00000011405
chr11	17211365	17211579	11:17211365-17211579	ENSG00000188162,ENSG00000197149,ENSG00000070081,ENSG00000213779,ENSG00000240808,ENSG00000011405
chr11	17276253	17277261	11:17276253-17277261	ENSG00000188162,ENSG00000197149,ENSG00000070081
chr11	17351568	17352091	11:17351568-17352091	ENSG00000188162,ENSG00000287898,ENSG00000255035,ENSG00000188211,ENSG00000285545,ENSG00000197149
chr11	17353319	17353902	11:17353319-17353902	ENSG00000188162,ENSG00000287898,ENSG00000255035,ENSG00000188211,ENSG00000285545,ENSG00000197149
chr11	17354597	17354697	11:17354597-17354697	ENSG00000188162,ENSG00000287898,ENSG00000188211,ENSG00000285545,ENSG00000197149
chr11	17386784	17386920	11:17386784-17386920	ENSG00000188162,ENSG00000006611,ENSG00000287898,ENSG00000255035,ENSG00000006071,ENSG00000260196,ENSG00000187486
chr11	17389274	17389639	11:17389274-17389639	ENSG00000188162,ENSG00000006611,ENSG00000287898,ENSG00000255035,ENSG00000006071,ENSG00000260196,ENSG00000187486
chr11	17405668	17405994	11:17405668-17405994	ENSG00000188162,ENSG00000287898,ENSG00000255035,ENSG00000006071,ENSG00000187486
chr11	17504708	17504865	11:17504708-17504865	ENSG00000188162,ENSG00000006611,ENSG00000287898,ENSG00000255035,ENSG00000006071,ENSG00000260196,ENSG00000187486
chr11	17901583	17901803	11:17901583-17901803	ENSG00000254857,ENSG00000179826,ENSG00000129159,ENSG00000129152,ENSG00000255335,ENSG00000254586,ENSG00000188162
chr11	17921990	17922507	11:17921990-17922507	ENSG00000254546,ENSG00000254857,ENSG00000285562,ENSG00000179826,ENSG00000129159,ENSG00000129152,ENSG00000255335,ENSG00000254586,ENSG00000188162
chr11	18012610	18013795	11:18012610-18013795	ENSG00000189332,ENSG00000254546,ENSG00000255138,ENSG00000179817,ENSG00000254857,ENSG00000285562,ENSG00000255470,ENSG00000179826,ENSG00000166787,ENSG00000255254,ENSG00000166788,ENSG00000129167,ENSG00000255448,ENSG00000129158,ENSG00000129159,ENSG00000129152,ENSG00000255335,ENSG00000254586
chr11	18105754	18106210	11:18105754-18106210	ENSG00000189332,ENSG00000254546,ENSG00000255138,ENSG00000179817,ENSG00000254857,ENSG00000285562,ENSG00000255470,ENSG00000179826,ENSG00000166787,ENSG00000255254,ENSG00000166788,ENSG00000129167,ENSG00000255448,ENSG00000129159,ENSG00000255335,ENSG00000254586
chr11	18265310	18265571	11:18265310-18265571	ENSG00000256734,ENSG00000201695,ENSG00000173432,ENSG00000212789,ENSG00000200336,ENSG00000134339,ENSG00000255071,ENSG00000148965,ENSG00000189332,ENSG00000254546,ENSG00000255138,ENSG00000179817,ENSG00000254857,ENSG00000285562,ENSG00000255470
chr11	18277697	18277897	11:18277697-18277897	ENSG00000256361,ENSG00000256588,ENSG00000256464,ENSG00000166800,ENSG00000256734,ENSG00000110756,ENSG00000201695,ENSG00000173432,ENSG00000212789,ENSG00000200336,ENSG00000134339,ENSG00000255071,ENSG00000148965,ENSG00000189332,ENSG00000254546,ENSG00000255138,ENSG00000179817,ENSG00000254857,ENSG00000285562,ENSG00000255470
chr11	18277928	18278290	11:18277928-18278290	ENSG00000256361,ENSG00000256588,ENSG00000256464,ENSG00000166800,ENSG00000256734,ENSG00000110756,ENSG00000201695,ENSG00000173432,ENSG00000212789,ENSG00000200336,ENSG00000134339,ENSG00000255071,ENSG00000148965,ENSG00000189332,ENSG00000254546,ENSG00000255138,ENSG00000179817,ENSG00000254857,ENSG00000285562,ENSG00000255470,ENSG00000179826
chr11	18299818	18299962	11:18299818-18299962	ENSG00000256588,ENSG00000256464,ENSG00000166800,ENSG00000256734,ENSG00000110756,ENSG00000200336,ENSG00000134339,ENSG00000255071,ENSG00000148965,ENSG00000189332,ENSG00000254546,ENSG00000255138,ENSG00000179817,ENSG00000255470,ENSG00000179826
chr11	18321932	18322704	11:18321932-18322704	ENSG00000256361,ENSG00000256588,ENSG00000256464,ENSG00000166800,ENSG00000256734,ENSG00000110768,ENSG00000110756,ENSG00000200336,ENSG00000134339,ENSG00000255071,ENSG00000148965,ENSG00000255138,ENSG00000179817,ENSG00000254857,ENSG00000255470
chr11	18383409	18384679	11:18383409-18384679	ENSG00000256361,ENSG00000256588,ENSG00000256464,ENSG00000166800,ENSG00000256734,ENSG00000134333,ENSG00000264603,ENSG00000110768
chr11	18394051	18394230	11:18394051-18394230	ENSG00000134333,ENSG00000264603
chr11	18394292	18394948	11:18394292-18394948	ENSG00000256464,ENSG00000166800,ENSG00000256734,ENSG00000134333,ENSG00000264603,ENSG00000148965
chr11	18395666	18396571	11:18395666-18396571	ENSG00000256361,ENSG00000256588,ENSG00000256464,ENSG00000166800,ENSG00000256734,ENSG00000166796,ENSG00000256006,ENSG00000134333,ENSG00000264603,ENSG00000110768,ENSG00000110756,ENSG00000148965
chr11	18412150	18412472	11:18412150-18412472	ENSG00000256361,ENSG00000256588,ENSG00000256464,ENSG00000166800,ENSG00000256734,ENSG00000166796,ENSG00000256006
chr11	18526440	18527308	11:18526440-18527308	ENSG00000286998,ENSG00000279837,ENSG00000274589,ENSG00000256361,ENSG00000256588,ENSG00000256464,ENSG00000074319,ENSG00000166800,ENSG00000256734,ENSG00000148965,ENSG00000179817
chr11	18588450	18589057	11:18588450-18589057	ENSG00000279837,ENSG00000256282,ENSG00000247595,ENSG00000274589,ENSG00000151116,ENSG00000256361,ENSG00000256588,ENSG00000256464,ENSG00000166800,ENSG00000256734
chr11	18634192	18634943	11:18634192-18634943	ENSG00000255511,ENSG00000276789,ENSG00000286998,ENSG00000179119,ENSG00000279837,ENSG00000256282,ENSG00000247595,ENSG00000274589,ENSG00000151116,ENSG00000256361,ENSG00000256588,ENSG00000256464,ENSG00000074319,ENSG00000166800,ENSG00000256734,ENSG00000200336,ENSG00000134339,ENSG00000255071,ENSG00000148965,ENSG00000189332,ENSG00000254546,ENSG00000255138,ENSG00000254857,ENSG00000285562,ENSG00000255470,ENSG00000179826
chr11	18648429	18648591	11:18648429-18648591	ENSG00000276789,ENSG00000279837,ENSG00000256282,ENSG00000274589,ENSG00000256361,ENSG00000256464,ENSG00000166800,ENSG00000256734
chr11	18667162	18667298	11:18667162-18667298	ENSG00000255511,ENSG00000276789,ENSG00000257043,ENSG00000279837,ENSG00000256734,ENSG00000255138,ENSG00000254857,ENSG00000285562,ENSG00000255470
chr11	18697587	18697913	11:18697587-18697913	ENSG00000286998,ENSG00000151117,ENSG00000279837
chr11	18698219	18699341	11:18698219-18699341	ENSG00000255511,ENSG00000254529,ENSG00000276789,ENSG00000286998,ENSG00000254966,ENSG00000179057,ENSG00000151117,ENSG00000279837,ENSG00000256282,ENSG00000247595,ENSG00000274589,ENSG00000256361,ENSG00000256588,ENSG00000166800,ENSG00000254546,ENSG00000179817,ENSG00000285562
chr11	18699870	18700454	11:18699870-18700454	ENSG00000255511,ENSG00000276789,ENSG00000286998,ENSG00000254966,ENSG00000179057,ENSG00000151117,ENSG00000279837,ENSG00000256282,ENSG00000274589,ENSG00000256588,ENSG00000166800
chr11	18700525	18700654	11:18700525-18700654	ENSG00000254966,ENSG00000179057,ENSG00000151117
chr11	18705942	18706263	11:18705942-18706263	ENSG00000286998,ENSG00000254966,ENSG00000179057,ENSG00000151117
chr11	18706358	18706540	11:18706358-18706540	ENSG00000286998,ENSG00000254966,ENSG00000179057,ENSG00000151117
chr11	18706922	18707058	11:18706922-18707058	ENSG00000286998,ENSG00000254966,ENSG00000179057,ENSG00000151117
chr11	18721172	18721297	11:18721172-18721297	ENSG00000286998,ENSG00000110786,ENSG00000179057
chr11	18749764	18749909	11:18749764-18749909	ENSG00000255511,ENSG00000254529,ENSG00000276789,ENSG00000286998,ENSG00000110786,ENSG00000255138,ENSG00000179817,ENSG00000254857,ENSG00000255470
chr11	19071286	19071470	11:19071286-19071470	ENSG00000255160,ENSG00000254544,ENSG00000183695,ENSG00000255424,ENSG00000254720,ENSG00000254738,ENSG00000255244,ENSG00000170255,ENSG00000255536,ENSG00000254541,ENSG00000255511,ENSG00000254529,ENSG00000276789
chr11	19116870	19117598	11:19116870-19117598	ENSG00000177054,ENSG00000183695,ENSG00000255424,ENSG00000254720,ENSG00000254738,ENSG00000255244,ENSG00000170255,ENSG00000255536,ENSG00000254529,ENSG00000276789
chr11	19181778	19181985	11:19181778-19181985	ENSG00000255160,ENSG00000254544,ENSG00000255308,ENSG00000129170,ENSG00000255424,ENSG00000254720,ENSG00000254738,ENSG00000255244,ENSG00000170255,ENSG00000255536,ENSG00000254541,ENSG00000255511,ENSG00000254529
chr11	19200646	19200754	11:19200646-19200754	ENSG00000255308,ENSG00000129170
chr11	19240648	19240748	11:19240648-19240748	ENSG00000254544,ENSG00000129173
chr11	19240832	19241507	11:19240832-19241507	ENSG00000255160,ENSG00000254544,ENSG00000129173,ENSG00000255424,ENSG00000254720,ENSG00000254738,ENSG00000255244,ENSG00000255536,ENSG00000276789
chr11	19241597	19241758	11:19241597-19241758	ENSG00000254544,ENSG00000129173
chr11	19345112	19345271	11:19345112-19345271	ENSG00000254622,ENSG00000200687,ENSG00000166833,ENSG00000255160,ENSG00000254544,ENSG00000255424,ENSG00000254720,ENSG00000254738,ENSG00000255536,ENSG00000254541
chr11	19346374	19346710	11:19346374-19346710	ENSG00000254622,ENSG00000200687,ENSG00000166833,ENSG00000255160,ENSG00000254544
chr11	19370175	19370848	11:19370175-19370848	ENSG00000109851,ENSG00000254622,ENSG00000200687,ENSG00000255270,ENSG00000255160,ENSG00000254544,ENSG00000255424,ENSG00000254720,ENSG00000254738,ENSG00000255244,ENSG00000170255,ENSG00000255536,ENSG00000254541,ENSG00000276789
chr11	19387403	19387596	11:19387403-19387596	ENSG00000200687,ENSG00000255270,ENSG00000255160,ENSG00000255244
chr11	19389790	19389992	11:19389790-19389992	ENSG00000200687,ENSG00000255270,ENSG00000255160,ENSG00000255424,ENSG00000255244
chr11	19425978	19426377	11:19425978-19426377	ENSG00000254622,ENSG00000200687,ENSG00000255160,ENSG00000254544,ENSG00000255424,ENSG00000254738,ENSG00000255244,ENSG00000170255,ENSG00000255536,ENSG00000254541,ENSG00000254529
chr11	19429479	19429712	11:19429479-19429712	ENSG00000254622,ENSG00000200687,ENSG00000255160,ENSG00000254544,ENSG00000255424,ENSG00000254738,ENSG00000255244,ENSG00000170255,ENSG00000255536,ENSG00000254541,ENSG00000254529
chr11	19432458	19432919	11:19432458-19432919	ENSG00000254622,ENSG00000200687,ENSG00000255160,ENSG00000255424,ENSG00000254720,ENSG00000254738,ENSG00000255244,ENSG00000170255,ENSG00000255536,ENSG00000254541,ENSG00000254529,ENSG00000276789
chr11	19433363	19433668	11:19433363-19433668	ENSG00000254622,ENSG00000200687,ENSG00000255160,ENSG00000255424,ENSG00000254720,ENSG00000254738,ENSG00000255244,ENSG00000170255,ENSG00000255536,ENSG00000254541,ENSG00000254529,ENSG00000276789
chr11	19437008	19437111	11:19437008-19437111	ENSG00000254622,ENSG00000200687,ENSG00000255160,ENSG00000255244,ENSG00000276789
chr11	19455843	19456095	11:19455843-19456095	ENSG00000109851,ENSG00000254622,ENSG00000200687,ENSG00000255160,ENSG00000254544,ENSG00000255424,ENSG00000254720,ENSG00000254738,ENSG00000255244,ENSG00000170255,ENSG00000255536,ENSG00000254541,ENSG00000255511,ENSG00000254529,ENSG00000276789
chr11	19460168	19460268	11:19460168-19460268	ENSG00000254622,ENSG00000255160,ENSG00000170255,ENSG00000255536
chr11	19500236	19500336	11:19500236-19500336	ENSG00000254622,ENSG00000255043
chr11	19541186	19541606	11:19541186-19541606	ENSG00000264309,ENSG00000254622,ENSG00000255160,ENSG00000254544,ENSG00000183695,ENSG00000255424,ENSG00000254720,ENSG00000254738,ENSG00000170255,ENSG00000255511,ENSG00000254529,ENSG00000276789
chr11	19547190	19547290	11:19547190-19547290	ENSG00000264309,ENSG00000254622,ENSG00000255160,ENSG00000254544,ENSG00000255424,ENSG00000254720
chr11	19553805	19553978	11:19553805-19553978	ENSG00000109851,ENSG00000264309,ENSG00000265210,ENSG00000254622,ENSG00000255160,ENSG00000254544,ENSG00000183695,ENSG00000254738,ENSG00000255511
chr11	19557820	19557942	11:19557820-19557942	ENSG00000279266,ENSG00000264309,ENSG00000265210,ENSG00000255160,ENSG00000254544
chr11	19558225	19558334	11:19558225-19558334	ENSG00000279266,ENSG00000264309,ENSG00000265210,ENSG00000255160,ENSG00000254544
chr11	19596449	19596608	11:19596449-19596608	ENSG00000264309,ENSG00000207407,ENSG00000265210
chr11	19625511	19625750	11:19625511-19625750	ENSG00000254906,ENSG00000109851,ENSG00000279266,ENSG00000254542,ENSG00000264309,ENSG00000207407,ENSG00000265210,ENSG00000254720,ENSG00000254738,ENSG00000255244,ENSG00000170255,ENSG00000255536,ENSG00000254541,ENSG00000255511,ENSG00000254529,ENSG00000276789
chr11	19628096	19628425	11:19628096-19628425	ENSG00000264309,ENSG00000265210,ENSG00000255536,ENSG00000254529
chr11	19642300	19642400	11:19642300-19642400	ENSG00000264309,ENSG00000265210
chr11	19680284	19680464	11:19680284-19680464	ENSG00000264309,ENSG00000265210
chr11	19712312	19713239	11:19712312-19713239	ENSG00000254542,ENSG00000264309,ENSG00000270607,ENSG00000265210,ENSG00000166833,ENSG00000255244
chr11	19728516	19728711	11:19728516-19728711	ENSG00000264309,ENSG00000270607,ENSG00000265210,ENSG00000170255
chr11	20046460	20046715	11:20046460-20046715	ENSG00000109851,ENSG00000279266,ENSG00000254894,ENSG00000254453,ENSG00000254542
chr11	20112359	20112515	11:20112359-20112515	ENSG00000109851,ENSG00000279266,ENSG00000254894,ENSG00000254542,ENSG00000166833
chr11	20112566	20112715	11:20112566-20112715	ENSG00000109851,ENSG00000279266,ENSG00000254894,ENSG00000254542,ENSG00000166833
chr11	20363600	20364178	11:20363600-20364178	ENSG00000109854,ENSG00000109851,ENSG00000279266
chr11	20387057	20388308	11:20387057-20388308	ENSG00000254906,ENSG00000165973,ENSG00000165970,ENSG00000286382,ENSG00000255291,ENSG00000185238,ENSG00000109854,ENSG00000109851,ENSG00000279266,ENSG00000254542
chr11	20451608	20451815	11:20451608-20451815	ENSG00000254906,ENSG00000165973,ENSG00000286382,ENSG00000255291,ENSG00000109851
chr11	20474297	20474778	11:20474297-20474778	ENSG00000225477,ENSG00000254906,ENSG00000165973,ENSG00000165970,ENSG00000286382,ENSG00000255291,ENSG00000109851
chr11	20474952	20475154	11:20474952-20475154	ENSG00000255167,ENSG00000254906,ENSG00000165973,ENSG00000165970,ENSG00000286382,ENSG00000255291,ENSG00000109851
chr11	20475189	20475431	11:20475189-20475431	ENSG00000255167,ENSG00000254906,ENSG00000165973,ENSG00000165970,ENSG00000286382,ENSG00000255291,ENSG00000109851
chr11	20610229	20610397	11:20610229-20610397	ENSG00000225477,ENSG00000255167,ENSG00000254816,ENSG00000201059,ENSG00000254906,ENSG00000165973,ENSG00000165970,ENSG00000286382,ENSG00000255291,ENSG00000109851,ENSG00000279266
chr11	21625953	21626452	11:21625953-21626452	ENSG00000277803,ENSG00000252519,ENSG00000254861,ENSG00000255193,ENSG00000240881,ENSG00000254465,ENSG00000254564,ENSG00000275868,ENSG00000255293,ENSG00000271491,ENSG00000255418,ENSG00000222427,ENSG00000255357,ENSG00000255323,ENSG00000254540,ENSG00000091664,ENSG00000254768,ENSG00000254820,ENSG00000252816,ENSG00000225477,ENSG00000255167,ENSG00000254816,ENSG00000201059,ENSG00000254906,ENSG00000165973,ENSG00000255291
chr11	21888883	21889107	11:21888883-21889107	ENSG00000254594,ENSG00000277803,ENSG00000252519,ENSG00000254861,ENSG00000255193,ENSG00000240881,ENSG00000254465,ENSG00000254564,ENSG00000275868,ENSG00000255293,ENSG00000271491,ENSG00000255418,ENSG00000255357,ENSG00000255323,ENSG00000254540,ENSG00000091664,ENSG00000254768,ENSG00000254820,ENSG00000252816,ENSG00000225477,ENSG00000255167,ENSG00000254816,ENSG00000201059,ENSG00000254906,ENSG00000165973
chr11	21912340	21912669	11:21912340-21912669	ENSG00000254594,ENSG00000277803,ENSG00000252519,ENSG00000254861,ENSG00000255193,ENSG00000240881,ENSG00000254465,ENSG00000254564,ENSG00000275868,ENSG00000255293,ENSG00000271491,ENSG00000255418,ENSG00000222427,ENSG00000255357,ENSG00000255323,ENSG00000254540,ENSG00000091664,ENSG00000254768,ENSG00000255372,ENSG00000254820,ENSG00000252816,ENSG00000225477,ENSG00000255167,ENSG00000254816,ENSG00000201059,ENSG00000254906,ENSG00000165973,ENSG00000255291
chr11	22163334	22163807	11:22163334-22163807	ENSG00000254594,ENSG00000277803,ENSG00000252519,ENSG00000254861,ENSG00000255193,ENSG00000240881,ENSG00000254465,ENSG00000254564,ENSG00000275868,ENSG00000255293,ENSG00000271491,ENSG00000255418,ENSG00000222427,ENSG00000255357,ENSG00000255323,ENSG00000254540,ENSG00000091664,ENSG00000254768,ENSG00000255372,ENSG00000254820,ENSG00000287962,ENSG00000171714,ENSG00000252816,ENSG00000225477,ENSG00000255167,ENSG00000254816,ENSG00000201059,ENSG00000254906,ENSG00000165973
chr11	22192824	22193113	11:22192824-22193113	ENSG00000287962,ENSG00000171714
chr11	22245141	22245258	11:22245141-22245258	ENSG00000255193,ENSG00000240881,ENSG00000254465,ENSG00000275868,ENSG00000255293,ENSG00000271491,ENSG00000255357,ENSG00000255323,ENSG00000254540,ENSG00000091664,ENSG00000254768,ENSG00000255372,ENSG00000254820,ENSG00000171714
chr11	22625103	22626218	11:22625103-22626218	ENSG00000254594,ENSG00000277803,ENSG00000252519,ENSG00000254861,ENSG00000255193,ENSG00000240881,ENSG00000254465,ENSG00000254564,ENSG00000275868,ENSG00000255293,ENSG00000271491,ENSG00000255418,ENSG00000255359,ENSG00000222427,ENSG00000148935,ENSG00000183161,ENSG00000255357,ENSG00000255323,ENSG00000254540,ENSG00000091664,ENSG00000254768
chr11	22808386	22808565	11:22808386-22808565	ENSG00000252519,ENSG00000254861,ENSG00000255193,ENSG00000240881,ENSG00000254465,ENSG00000275868,ENSG00000271491,ENSG00000255418,ENSG00000255359,ENSG00000222427,ENSG00000255357,ENSG00000255323,ENSG00000254540,ENSG00000091664,ENSG00000254768
chr11	22829313	22830192	11:22829313-22830192	ENSG00000254594,ENSG00000277803,ENSG00000252519,ENSG00000254861,ENSG00000255193,ENSG00000240881,ENSG00000254465,ENSG00000275868,ENSG00000255293,ENSG00000271491,ENSG00000255418,ENSG00000255359,ENSG00000246225,ENSG00000198168,ENSG00000222427,ENSG00000255357,ENSG00000255323,ENSG00000254540,ENSG00000091664,ENSG00000254768
chr11	22876000	22876100	11:22876000-22876100	ENSG00000207252,ENSG00000254594,ENSG00000277803,ENSG00000252519,ENSG00000254861,ENSG00000255193,ENSG00000240881,ENSG00000254465,ENSG00000254564,ENSG00000275868,ENSG00000255293,ENSG00000271491,ENSG00000255418,ENSG00000255359,ENSG00000222427,ENSG00000255357,ENSG00000255323,ENSG00000254540,ENSG00000091664,ENSG00000254768
chr11	24748405	24748535	11:24748405-24748535	ENSG00000255454,ENSG00000254456,ENSG00000254754,ENSG00000255086,ENSG00000134343,ENSG00000287227,ENSG00000254819,ENSG00000255505,ENSG00000169550,ENSG00000148942,ENSG00000240298,ENSG00000255368,ENSG00000255489,ENSG00000187398,ENSG00000207252,ENSG00000254594,ENSG00000277803,ENSG00000252519,ENSG00000254861,ENSG00000255193,ENSG00000240881,ENSG00000254465,ENSG00000254564,ENSG00000275868,ENSG00000255293,ENSG00000271491,ENSG00000255418
chr11	24819087	24819313	11:24819087-24819313	ENSG00000255454,ENSG00000254456,ENSG00000254754,ENSG00000255086,ENSG00000134343,ENSG00000287227,ENSG00000254819,ENSG00000255505,ENSG00000169550,ENSG00000148942,ENSG00000240298,ENSG00000255368,ENSG00000255489,ENSG00000187398,ENSG00000207252,ENSG00000254594,ENSG00000277803,ENSG00000252519,ENSG00000254861,ENSG00000255193,ENSG00000240881,ENSG00000254465,ENSG00000254564,ENSG00000275868,ENSG00000255293,ENSG00000271491,ENSG00000255418
chr11	24829317	24829463	11:24829317-24829463	ENSG00000255454,ENSG00000254456,ENSG00000254754,ENSG00000255086,ENSG00000134343,ENSG00000287227,ENSG00000254819,ENSG00000255505,ENSG00000169550,ENSG00000148942,ENSG00000254560,ENSG00000240298,ENSG00000255368,ENSG00000255489,ENSG00000187398,ENSG00000207252,ENSG00000254594,ENSG00000277803,ENSG00000252519,ENSG00000254861,ENSG00000255193,ENSG00000240881,ENSG00000254465,ENSG00000254564,ENSG00000275868,ENSG00000255293,ENSG00000271491,ENSG00000255418
chr11	26947435	26947768	11:26947435-26947768	ENSG00000255454,ENSG00000254456,ENSG00000254754,ENSG00000255086,ENSG00000134343,ENSG00000287227,ENSG00000254819,ENSG00000255505,ENSG00000169550,ENSG00000148942,ENSG00000129151,ENSG00000254560,ENSG00000278483,ENSG00000212289,ENSG00000240036,ENSG00000254934,ENSG00000176697,ENSG00000255496,ENSG00000177447,ENSG00000224411,ENSG00000255094,ENSG00000222385,ENSG00000249867,ENSG00000272882,ENSG00000240298
chr11	26992116	26992368	11:26992116-26992368	ENSG00000254456,ENSG00000254754,ENSG00000255086,ENSG00000134343,ENSG00000287227,ENSG00000254819,ENSG00000255505,ENSG00000169550,ENSG00000148942,ENSG00000176971,ENSG00000129151,ENSG00000254560,ENSG00000240036,ENSG00000254934,ENSG00000255496,ENSG00000177447,ENSG00000224411
chr11	27362997	27363472	11:27362997-27363472	ENSG00000254456,ENSG00000254754,ENSG00000255086,ENSG00000134343,ENSG00000287227,ENSG00000254819,ENSG00000255505,ENSG00000169550,ENSG00000148942,ENSG00000129151,ENSG00000254560,ENSG00000109881,ENSG00000205213,ENSG00000254862,ENSG00000242527,ENSG00000148943,ENSG00000245573,ENSG00000278483,ENSG00000212289,ENSG00000240036,ENSG00000254934,ENSG00000176697,ENSG00000255496,ENSG00000177447,ENSG00000224411,ENSG00000255094,ENSG00000207874,ENSG00000222385,ENSG00000238149,ENSG00000254606
chr11	27471672	27471865	11:27471672-27471865	ENSG00000287227,ENSG00000254819,ENSG00000255505,ENSG00000169550,ENSG00000148942,ENSG00000254560,ENSG00000205213,ENSG00000254862,ENSG00000242527,ENSG00000148943,ENSG00000245573,ENSG00000278483,ENSG00000212289,ENSG00000240036,ENSG00000254934
chr11	27471968	27473001	11:27471968-27473001	ENSG00000134343,ENSG00000287227,ENSG00000254819,ENSG00000255505,ENSG00000169550,ENSG00000148942,ENSG00000254560,ENSG00000205213,ENSG00000254862,ENSG00000242527,ENSG00000148943,ENSG00000245573,ENSG00000278483,ENSG00000212289,ENSG00000240036,ENSG00000254934
chr11	27506335	27507113	11:27506335-27507113	ENSG00000148942,ENSG00000254560,ENSG00000148943,ENSG00000245573,ENSG00000278483,ENSG00000212289,ENSG00000240036,ENSG00000254934,ENSG00000176697
chr11	28107566	28108623	11:28107566-28108623	ENSG00000148942,ENSG00000278483,ENSG00000212289,ENSG00000240036,ENSG00000254934,ENSG00000176697,ENSG00000255496,ENSG00000177447,ENSG00000224411,ENSG00000255094,ENSG00000121621,ENSG00000207874,ENSG00000169519,ENSG00000271332,ENSG00000222385,ENSG00000238149,ENSG00000273912,ENSG00000254606,ENSG00000248990,ENSG00000249867,ENSG00000272882,ENSG00000254526,ENSG00000255450
chr11	28110187	28110482	11:28110187-28110482	ENSG00000212289,ENSG00000240036,ENSG00000254934,ENSG00000176697,ENSG00000255496,ENSG00000177447,ENSG00000224411,ENSG00000255094,ENSG00000121621,ENSG00000207874,ENSG00000169519,ENSG00000271332,ENSG00000222385,ENSG00000238149,ENSG00000273912,ENSG00000254606,ENSG00000248990,ENSG00000249867,ENSG00000272882,ENSG00000254526
chr11	28566733	28566901	11:28566733-28566901	ENSG00000134343,ENSG00000255505,ENSG00000169550,ENSG00000278483,ENSG00000212289,ENSG00000240036,ENSG00000254934,ENSG00000176697,ENSG00000255496,ENSG00000177447,ENSG00000224411,ENSG00000255094,ENSG00000207874,ENSG00000271332,ENSG00000222385,ENSG00000238149,ENSG00000273912,ENSG00000254606,ENSG00000248990,ENSG00000249867,ENSG00000272882,ENSG00000254526,ENSG00000255450,ENSG00000255281,ENSG00000240554
chr11	29518848	29518950	11:29518848-29518950	ENSG00000254934,ENSG00000177447,ENSG00000249867,ENSG00000272882,ENSG00000254526,ENSG00000255450,ENSG00000254530,ENSG00000255281,ENSG00000255227,ENSG00000255029,ENSG00000255117,ENSG00000255047,ENSG00000254734,ENSG00000243505,ENSG00000240554,ENSG00000261340,ENSG00000182255,ENSG00000255288
chr11	29527617	29527880	11:29527617-29527880	ENSG00000240036,ENSG00000176697,ENSG00000177447,ENSG00000224411,ENSG00000255094,ENSG00000238149,ENSG00000273912,ENSG00000254606,ENSG00000248990,ENSG00000249867,ENSG00000272882,ENSG00000254526,ENSG00000255450,ENSG00000254530,ENSG00000255281,ENSG00000255227,ENSG00000255029,ENSG00000255117,ENSG00000255047,ENSG00000254734,ENSG00000243505,ENSG00000240554,ENSG00000261340,ENSG00000182255,ENSG00000255288,ENSG00000131808
chr11	30322777	30323535	11:30322777-30323535	ENSG00000224411,ENSG00000238149,ENSG00000249867,ENSG00000272882,ENSG00000254526,ENSG00000255450,ENSG00000254530,ENSG00000255281,ENSG00000255227,ENSG00000255117,ENSG00000255047,ENSG00000254734,ENSG00000243505,ENSG00000240554,ENSG00000261340,ENSG00000182255,ENSG00000254532,ENSG00000255288,ENSG00000131808,ENSG00000152219,ENSG00000242353,ENSG00000287373,ENSG00000255370,ENSG00000255525
chr11	30326247	30326724	11:30326247-30326724	ENSG00000248990,ENSG00000254526,ENSG00000255450,ENSG00000255227,ENSG00000254734,ENSG00000243505,ENSG00000240554,ENSG00000261340,ENSG00000182255,ENSG00000254532,ENSG00000255288,ENSG00000131808,ENSG00000152219,ENSG00000242353,ENSG00000287373
chr11	30342735	30342920	11:30342735-30342920	ENSG00000254526,ENSG00000255450,ENSG00000255281,ENSG00000255227,ENSG00000255117,ENSG00000255047,ENSG00000254734,ENSG00000243505,ENSG00000240554,ENSG00000261340,ENSG00000182255,ENSG00000255288,ENSG00000131808,ENSG00000152219,ENSG00000242353,ENSG00000287373,ENSG00000255370,ENSG00000228061
chr11	30433939	30434099	11:30433939-30434099	ENSG00000254526,ENSG00000255450,ENSG00000255047,ENSG00000261340,ENSG00000182255,ENSG00000255288,ENSG00000131808,ENSG00000242353,ENSG00000255480,ENSG00000287373
chr11	30435005	30435212	11:30435005-30435212	ENSG00000272882,ENSG00000255450,ENSG00000255047,ENSG00000240554,ENSG00000261340,ENSG00000182255,ENSG00000255288,ENSG00000131808,ENSG00000242353,ENSG00000066382,ENSG00000255480,ENSG00000287373
chr11	30457057	30457550	11:30457057-30457550	ENSG00000238149,ENSG00000248990,ENSG00000249867,ENSG00000272882,ENSG00000254526,ENSG00000255450,ENSG00000254530,ENSG00000255281,ENSG00000255227,ENSG00000255117,ENSG00000255047,ENSG00000254734,ENSG00000243505,ENSG00000240554,ENSG00000261340,ENSG00000182255,ENSG00000255288,ENSG00000131808,ENSG00000242353,ENSG00000066382,ENSG00000255480,ENSG00000287373,ENSG00000255370,ENSG00000255525,ENSG00000228061,ENSG00000255375
chr11	30479074	30479192	11:30479074-30479192	ENSG00000255047,ENSG00000261340,ENSG00000182255,ENSG00000255288,ENSG00000242353,ENSG00000287373
chr11	30483237	30483362	11:30483237-30483362	ENSG00000255450,ENSG00000255281,ENSG00000254734,ENSG00000243505,ENSG00000261340,ENSG00000182255,ENSG00000255288,ENSG00000131808,ENSG00000242353,ENSG00000287373,ENSG00000228061
chr11	30487092	30487674	11:30487092-30487674	ENSG00000255094,ENSG00000222385,ENSG00000238149,ENSG00000273912,ENSG00000254606,ENSG00000248990,ENSG00000249867,ENSG00000272882,ENSG00000254526,ENSG00000255450,ENSG00000254530,ENSG00000255281,ENSG00000255227,ENSG00000255117,ENSG00000255047,ENSG00000254734,ENSG00000243505,ENSG00000240554,ENSG00000261340,ENSG00000182255,ENSG00000255288,ENSG00000131808,ENSG00000242353,ENSG00000066382,ENSG00000287373,ENSG00000255370,ENSG00000255525,ENSG00000228061,ENSG00000255375
chr11	30488720	30488820	11:30488720-30488820	ENSG00000272882,ENSG00000255450,ENSG00000240554,ENSG00000261340,ENSG00000182255,ENSG00000131808,ENSG00000242353,ENSG00000287373
chr11	30489317	30489685	11:30489317-30489685	ENSG00000272882,ENSG00000255450,ENSG00000255281,ENSG00000254734,ENSG00000243505,ENSG00000240554,ENSG00000261340,ENSG00000182255,ENSG00000255288,ENSG00000131808,ENSG00000242353,ENSG00000287373,ENSG00000255370,ENSG00000255525,ENSG00000228061
chr11	30533633	30533849	11:30533633-30533849	ENSG00000272882,ENSG00000255047,ENSG00000243505,ENSG00000240554,ENSG00000261340,ENSG00000182255,ENSG00000255288,ENSG00000242353,ENSG00000066382,ENSG00000287373
chr11	30543149	30543256	11:30543149-30543256	ENSG00000182255,ENSG00000066382,ENSG00000287373
chr11	30584329	30584836	11:30584329-30584836	ENSG00000261340,ENSG00000066382,ENSG00000254489,ENSG00000287373
chr11	30585287	30586672	11:30585287-30586672	ENSG00000066382,ENSG00000254489,ENSG00000287373
chr11	30917918	30918092	11:30917918-30918092	ENSG00000255450,ENSG00000255281,ENSG00000255227,ENSG00000255047,ENSG00000240554,ENSG00000261340,ENSG00000182255,ENSG00000255288,ENSG00000131808,ENSG00000242353,ENSG00000287373,ENSG00000170959,ENSG00000255370,ENSG00000255525
chr11	30919395	30919786	11:30919395-30919786	ENSG00000249867,ENSG00000254526,ENSG00000255450,ENSG00000254530,ENSG00000255281,ENSG00000255227,ENSG00000255117,ENSG00000255047,ENSG00000254734,ENSG00000243505,ENSG00000240554,ENSG00000261340,ENSG00000182255,ENSG00000255288,ENSG00000131808,ENSG00000242353,ENSG00000287373,ENSG00000170959,ENSG00000255370,ENSG00000255525,ENSG00000228061
chr11	30919817	30920023	11:30919817-30920023	ENSG00000254526,ENSG00000255450,ENSG00000254530,ENSG00000255281,ENSG00000255227,ENSG00000255047,ENSG00000240554,ENSG00000261340,ENSG00000182255,ENSG00000255288,ENSG00000131808,ENSG00000242353,ENSG00000287373,ENSG00000170959,ENSG00000255370,ENSG00000255525,ENSG00000228061
chr11	31369451	31370184	11:31369451-31370184	ENSG00000170959,ENSG00000255370,ENSG00000255525,ENSG00000170946,ENSG00000228061,ENSG00000254584
chr11	31509429	31510127	11:31509429-31510127	ENSG00000148950,ENSG00000109911,ENSG00000228061
chr11	31811172	31811476	11:31811172-31811476	ENSG00000228061,ENSG00000007372,ENSG00000281880,ENSG00000285283
chr11	32056563	32056679	11:32056563-32056679	ENSG00000255370,ENSG00000228061,ENSG00000254584,ENSG00000254836,ENSG00000254627,ENSG00000212551,ENSG00000255252,ENSG00000255375
chr11	32090812	32091864	11:32090812-32091864	ENSG00000228061,ENSG00000254584,ENSG00000212551,ENSG00000255490,ENSG00000049449,ENSG00000255252,ENSG00000255375
chr11	32333396	32333496	11:32333396-32333496	ENSG00000227160,ENSG00000186714
chr11	32434527	32434632	11:32434527-32434632	ENSG00000184937,ENSG00000183242,ENSG00000278822,ENSG00000273677,ENSG00000278045,ENSG00000276530,ENSG00000273908,ENSG00000277119
chr11	32451970	32452108	11:32451970-32452108	ENSG00000184937,ENSG00000183242,ENSG00000278822,ENSG00000273677,ENSG00000278045,ENSG00000276530,ENSG00000273908,ENSG00000277119
chr11	32583453	32584242	11:32583453-32584242	ENSG00000228061,ENSG00000184937,ENSG00000183242,ENSG00000278822,ENSG00000273677,ENSG00000278045,ENSG00000276530,ENSG00000273908,ENSG00000277119,ENSG00000149100,ENSG00000270903,ENSG00000186714
chr11	32779214	32779600	11:32779214-32779600	ENSG00000186714,ENSG00000244535
chr11	32809340	32809476	11:32809340-32809476	ENSG00000186714,ENSG00000244535
chr11	32829575	32830056	11:32829575-32830056	ENSG00000186714,ENSG00000244535,ENSG00000135378
chr11	32830216	32830423	11:32830216-32830423	ENSG00000186714,ENSG00000244535,ENSG00000135378
chr11	32847542	32847747	11:32847542-32847747	ENSG00000228061,ENSG00000186714,ENSG00000244535
chr11	32849876	32849987	11:32849876-32849987	ENSG00000244535
chr11	32852289	32852414	11:32852289-32852414	-
chr11	32892246	32893205	11:32892246-32893205	ENSG00000186714,ENSG00000060749
chr11	32893278	32893526	11:32893278-32893526	ENSG00000060749
chr11	32893557	32893845	11:32893557-32893845	ENSG00000060749
chr11	32894222	32894464	11:32894222-32894464	ENSG00000060749
chr11	32902156	32902341	11:32902156-32902341	ENSG00000060749
chr11	33015702	33016301	11:33015702-33016301	ENSG00000200615,ENSG00000121690,ENSG00000176148,ENSG00000213713,ENSG00000280798
chr11	33016339	33016441	11:33016339-33016441	ENSG00000200615,ENSG00000121690
chr11	33039054	33040103	11:33039054-33040103	ENSG00000200615,ENSG00000121690,ENSG00000176148,ENSG00000213713,ENSG00000280798
chr11	33048730	33049125	11:33048730-33049125	ENSG00000200615,ENSG00000121690,ENSG00000176148,ENSG00000213713,ENSG00000280798
chr11	33052368	33052544	11:33052368-33052544	ENSG00000200615,ENSG00000176148,ENSG00000213713,ENSG00000280798
chr11	33063748	33063959	11:33063748-33063959	ENSG00000200615,ENSG00000176148,ENSG00000213713,ENSG00000280798
chr11	33064520	33064743	11:33064520-33064743	ENSG00000200615,ENSG00000176148,ENSG00000213713,ENSG00000280798
chr11	33065752	33065869	11:33065752-33065869	ENSG00000200615,ENSG00000176148,ENSG00000213713,ENSG00000280798
chr11	33161194	33161798	11:33161194-33161798	ENSG00000176102,ENSG00000247151,ENSG00000206808,ENSG00000110422,ENSG00000255207
chr11	33173066	33173276	11:33173066-33173276	ENSG00000176102,ENSG00000247151,ENSG00000206808
chr11	33188239	33188409	11:33188239-33188409	ENSG00000247151,ENSG00000241950,ENSG00000200485
chr11	33195494	33195767	11:33195494-33195767	ENSG00000247151,ENSG00000241950,ENSG00000200485,ENSG00000255207
chr11	33197886	33198445	11:33197886-33198445	ENSG00000247151,ENSG00000241950,ENSG00000200485,ENSG00000255207
chr11	33208826	33208953	11:33208826-33208953	ENSG00000200485
chr11	33209034	33209210	11:33209034-33209210	ENSG00000200485
chr11	33211258	33211698	11:33211258-33211698	ENSG00000200485,ENSG00000241255,ENSG00000255207
chr11	33214288	33214480	11:33214288-33214480	ENSG00000255207
chr11	33227931	33228136	11:33227931-33228136	ENSG00000241255
chr11	33235041	33235191	11:33235041-33235191	ENSG00000241255
chr11	33256965	33258891	11:33256965-33258891	ENSG00000176102,ENSG00000247151,ENSG00000241255,ENSG00000110422
chr11	33266582	33266707	11:33266582-33266707	ENSG00000110422
chr11	33388096	33388288	11:33388096-33388288	ENSG00000110427,ENSG00000254537,ENSG00000255207,ENSG00000255169
chr11	33690568	33690976	11:33690568-33690976	ENSG00000255202,ENSG00000205177
chr11	33700395	33701320	11:33700395-33701320	ENSG00000110427,ENSG00000255207,ENSG00000255202,ENSG00000205177,ENSG00000284969,ENSG00000085063,ENSG00000255161,ENSG00000255169,ENSG00000254619
chr11	33703813	33703913	11:33703813-33703913	ENSG00000255202,ENSG00000205177
chr11	33722730	33722876	11:33722730-33722876	ENSG00000284969,ENSG00000085063
chr11	33723257	33723502	11:33723257-33723502	ENSG00000284969,ENSG00000085063
chr11	33723541	33723896	11:33723541-33723896	ENSG00000284969,ENSG00000085063
chr11	33724702	33724902	11:33724702-33724902	ENSG00000284969,ENSG00000085063,ENSG00000255161
chr11	33727648	33727778	11:33727648-33727778	ENSG00000284969,ENSG00000085063
chr11	33732221	33732533	11:33732221-33732533	ENSG00000284969,ENSG00000085063,ENSG00000255161,ENSG00000255169
chr11	33735951	33736175	11:33735951-33736175	ENSG00000085063
chr11	33736224	33736964	11:33736224-33736964	ENSG00000110427,ENSG00000085063,ENSG00000110429,ENSG00000255161,ENSG00000255169
chr11	33774041	33774145	11:33774041-33774145	ENSG00000110429,ENSG00000254508,ENSG00000255272,ENSG00000255161,ENSG00000255169
chr11	33774230	33774772	11:33774230-33774772	ENSG00000110429,ENSG00000254508,ENSG00000255272,ENSG00000255161,ENSG00000255169,ENSG00000254619,ENSG00000255133
chr11	33869037	33869374	11:33869037-33869374	ENSG00000255133,ENSG00000135363,ENSG00000184566
chr11	33869561	33870271	11:33869561-33870271	ENSG00000255161,ENSG00000255169,ENSG00000254619,ENSG00000255133,ENSG00000135363,ENSG00000184566
chr11	33870316	33870661	11:33870316-33870661	ENSG00000254619,ENSG00000255133,ENSG00000135363,ENSG00000184566
chr11	33870796	33870941	11:33870796-33870941	ENSG00000135363,ENSG00000184566
chr11	33891486	33891655	11:33891486-33891655	ENSG00000255133,ENSG00000135363,ENSG00000184566
chr11	33892011	33892111	11:33892011-33892111	ENSG00000135363,ENSG00000184566
chr11	33893661	33894358	11:33893661-33894358	ENSG00000255161,ENSG00000254619,ENSG00000255133,ENSG00000135363,ENSG00000184566
chr11	33895113	33895256	11:33895113-33895256	ENSG00000135363,ENSG00000184566
chr11	33899437	33899592	11:33899437-33899592	ENSG00000255169,ENSG00000254619,ENSG00000135363,ENSG00000184566
chr11	33912371	33912623	11:33912371-33912623	ENSG00000255169,ENSG00000254619,ENSG00000255133,ENSG00000184566
chr11	33912751	33913092	11:33912751-33913092	ENSG00000254619,ENSG00000255133,ENSG00000184566
chr11	33930242	33931001	11:33930242-33931001	ENSG00000254619,ENSG00000255133
chr11	33941794	33941959	11:33941794-33941959	ENSG00000254619
chr11	33959980	33960082	11:33959980-33960082	ENSG00000255169,ENSG00000254619,ENSG00000255133
chr11	33971154	33971277	11:33971154-33971277	ENSG00000255161,ENSG00000255169,ENSG00000254619,ENSG00000255133
chr11	34051390	34052666	11:34051390-34052666	ENSG00000286626,ENSG00000135387,ENSG00000135372
chr11	34053385	34053584	11:34053385-34053584	ENSG00000286626,ENSG00000135387
chr11	34105149	34105953	11:34105149-34105953	ENSG00000286626,ENSG00000135387,ENSG00000135372
chr11	34154527	34154641	11:34154527-34154641	ENSG00000135372,ENSG00000201867
chr11	34174411	34174601	11:34174411-34174601	ENSG00000166016,ENSG00000201867,ENSG00000254708
chr11	34251110	34251399	11:34251110-34251399	ENSG00000166016,ENSG00000201867,ENSG00000254708
chr11	34309367	34309574	11:34309367-34309574	ENSG00000201867,ENSG00000254708
chr11	34357035	34357145	11:34357035-34357145	ENSG00000166016,ENSG00000201867,ENSG00000254708
chr11	34357856	34358246	11:34357856-34358246	ENSG00000255161,ENSG00000255169,ENSG00000254619,ENSG00000255133,ENSG00000135372,ENSG00000166016,ENSG00000201867,ENSG00000254708,ENSG00000135374
chr11	34371567	34371680	11:34371567-34371680	ENSG00000201867,ENSG00000135374
chr11	34405227	34405383	11:34405227-34405383	ENSG00000220204,ENSG00000135374
chr11	34426060	34426160	11:34426060-34426160	ENSG00000216708,ENSG00000121691
chr11	34432027	34432161	11:34432027-34432161	ENSG00000216708,ENSG00000121691
chr11	34432966	34433148	11:34432966-34433148	ENSG00000216708,ENSG00000135374,ENSG00000121691
chr11	34438529	34439492	11:34438529-34439492	ENSG00000254708,ENSG00000220204,ENSG00000216708,ENSG00000271369,ENSG00000135374,ENSG00000121691
chr11	34552389	34552571	11:34552389-34552571	ENSG00000270491,ENSG00000271369,ENSG00000255427,ENSG00000255271,ENSG00000135374
chr11	34613597	34613745	11:34613597-34613745	ENSG00000270491,ENSG00000271369,ENSG00000135373,ENSG00000255427,ENSG00000135374
chr11	34614789	34614965	11:34614789-34614965	ENSG00000270491,ENSG00000271369,ENSG00000135373,ENSG00000255427,ENSG00000135374
chr11	34634164	34634321	11:34634164-34634321	ENSG00000270491,ENSG00000271369,ENSG00000135373,ENSG00000255427,ENSG00000135374
chr11	34864554	34864660	11:34864554-34864660	ENSG00000270491,ENSG00000271369,ENSG00000255427,ENSG00000135374
chr11	34866424	34866630	11:34866424-34866630	ENSG00000255542,ENSG00000251862,ENSG00000270491,ENSG00000271369,ENSG00000255427,ENSG00000135374
chr11	34916016	34916966	11:34916016-34916966	ENSG00000255542,ENSG00000215380,ENSG00000251862,ENSG00000110435,ENSG00000149089,ENSG00000135374
chr11	34997067	34997210	11:34997067-34997210	ENSG00000251862
chr11	35006860	35006985	11:35006860-35006985	ENSG00000251862
chr11	35030029	35030195	11:35030029-35030195	ENSG00000255542
chr11	35030706	35031007	11:35030706-35031007	ENSG00000255542,ENSG00000251862
chr11	35036020	35036311	11:35036020-35036311	ENSG00000255542,ENSG00000215380,ENSG00000251862
chr11	35042238	35042373	11:35042238-35042373	-
chr11	35045155	35045268	11:35045155-35045268	-
chr11	35045321	35045549	11:35045321-35045549	-
chr11	35047293	35047577	11:35047293-35047577	-
chr11	35048456	35048604	11:35048456-35048604	-
chr11	35058065	35058167	11:35058065-35058167	-
chr11	35059194	35059360	11:35059194-35059360	-
chr11	35082391	35082873	11:35082391-35082873	ENSG00000215380,ENSG00000255521,ENSG00000251862
chr11	35083408	35083868	11:35083408-35083868	ENSG00000215380,ENSG00000255521,ENSG00000251862
chr11	35087706	35088056	11:35087706-35088056	-
chr11	35096851	35096964	11:35096851-35096964	-
chr11	35106740	35106867	11:35106740-35106867	-
chr11	35111185	35111340	11:35111185-35111340	-
chr11	35138839	35139826	11:35138839-35139826	ENSG00000026508,ENSG00000255521
chr11	35141492	35141594	11:35141492-35141594	ENSG00000026508,ENSG00000255521
chr11	35141644	35142060	11:35141644-35142060	ENSG00000026508,ENSG00000255521
chr11	35158862	35159058	11:35158862-35159058	-
chr11	35162680	35163088	11:35162680-35163088	-
chr11	35166141	35166414	11:35166141-35166414	ENSG00000026508
chr11	35167707	35167841	11:35167707-35167841	-
chr11	35173264	35173540	11:35173264-35173540	ENSG00000026508,ENSG00000251862
chr11	35187215	35187456	11:35187215-35187456	ENSG00000026508
chr11	35212063	35212261	11:35212063-35212261	ENSG00000251194,ENSG00000255443,ENSG00000026508
chr11	35212348	35212448	11:35212348-35212448	ENSG00000251194,ENSG00000255443,ENSG00000026508
chr11	35212723	35212899	11:35212723-35212899	ENSG00000251194,ENSG00000255443,ENSG00000026508
chr11	35214962	35215104	11:35214962-35215104	ENSG00000251194,ENSG00000255443,ENSG00000026508
chr11	35227997	35228439	11:35227997-35228439	ENSG00000255542,ENSG00000215380,ENSG00000255004,ENSG00000251194,ENSG00000255443,ENSG00000251862
chr11	35236774	35236977	11:35236774-35236977	ENSG00000255542,ENSG00000215380,ENSG00000255004,ENSG00000251862
chr11	35250729	35250913	11:35250729-35250913	ENSG00000255542,ENSG00000215380,ENSG00000255004,ENSG00000251862
chr11	35257396	35257500	11:35257396-35257500	ENSG00000215380,ENSG00000255004,ENSG00000110436
chr11	35303818	35304715	11:35303818-35304715	ENSG00000215380,ENSG00000255004,ENSG00000110436
chr11	35308260	35308507	11:35308260-35308507	ENSG00000215380,ENSG00000255004,ENSG00000110436
chr11	35311428	35311614	11:35311428-35311614	ENSG00000255542,ENSG00000215380,ENSG00000255004,ENSG00000110436
chr11	35313257	35313755	11:35313257-35313755	ENSG00000215380,ENSG00000255004,ENSG00000110436
chr11	35345190	35345585	11:35345190-35345585	ENSG00000255542,ENSG00000215380,ENSG00000255004,ENSG00000110436,ENSG00000251862
chr11	35347968	35348110	11:35347968-35348110	ENSG00000255542,ENSG00000215380,ENSG00000255004,ENSG00000110436
chr11	35539911	35540040	11:35539911-35540040	ENSG00000149090
chr11	35579761	35579919	11:35579761-35579919	ENSG00000280321,ENSG00000254669,ENSG00000149090
chr11	35617853	35618304	11:35617853-35618304	ENSG00000280321,ENSG00000179431,ENSG00000254669
chr11	35662440	35663418	11:35662440-35663418	ENSG00000280321,ENSG00000263389,ENSG00000254672,ENSG00000166326,ENSG00000254686,ENSG00000179431
chr11	35683851	35684199	11:35683851-35684199	-
chr11	35722012	35722197	11:35722012-35722197	ENSG00000166326
chr11	35801103	35801233	11:35801103-35801233	ENSG00000254516,ENSG00000263389,ENSG00000241228
chr11	35821888	35822141	11:35821888-35822141	ENSG00000280321,ENSG00000263389,ENSG00000241228,ENSG00000255256,ENSG00000254672,ENSG00000285740,ENSG00000285705,ENSG00000179431
chr11	35822183	35822378	11:35822183-35822378	ENSG00000280321,ENSG00000263389,ENSG00000241228,ENSG00000255256,ENSG00000254672,ENSG00000285740,ENSG00000285705,ENSG00000179431
chr11	35852123	35852401	11:35852123-35852401	ENSG00000280321,ENSG00000263389,ENSG00000241228,ENSG00000255256,ENSG00000254672,ENSG00000285740,ENSG00000186082
chr11	35908079	35908445	11:35908079-35908445	ENSG00000280321,ENSG00000263389,ENSG00000241228,ENSG00000255256,ENSG00000254672,ENSG00000254919,ENSG00000285740,ENSG00000186082
chr11	35923598	35923718	11:35923598-35923718	ENSG00000263389,ENSG00000241228,ENSG00000255256,ENSG00000254672,ENSG00000254919,ENSG00000285740
chr11	35927829	35928113	11:35927829-35928113	ENSG00000280321,ENSG00000263389,ENSG00000241228,ENSG00000255256,ENSG00000254672,ENSG00000179241,ENSG00000254919,ENSG00000285740
chr11	35932547	35933189	11:35932547-35933189	ENSG00000280321,ENSG00000263389,ENSG00000241228,ENSG00000255256,ENSG00000254672,ENSG00000179241,ENSG00000254919,ENSG00000285740,ENSG00000186082
chr11	35943744	35944445	11:35943744-35944445	ENSG00000280321,ENSG00000263389,ENSG00000241228,ENSG00000255256,ENSG00000254672,ENSG00000179241,ENSG00000285740
chr11	36061011	36061268	11:36061011-36061268	ENSG00000280321,ENSG00000263389,ENSG00000241228,ENSG00000255256,ENSG00000254672
chr11	36149728	36150178	11:36149728-36150178	ENSG00000254784,ENSG00000279004,ENSG00000242834,ENSG00000251838,ENSG00000280321,ENSG00000263389,ENSG00000241228,ENSG00000255256
chr11	36288817	36289159	11:36288817-36289159	ENSG00000110442
chr11	36289247	36289655	11:36289247-36289655	ENSG00000254516,ENSG00000254566,ENSG00000110442,ENSG00000280321
chr11	36292419	36292601	11:36292419-36292601	ENSG00000254566,ENSG00000135362,ENSG00000110442
chr11	36304473	36304688	11:36304473-36304688	ENSG00000254566,ENSG00000135362
chr11	36356319	36356491	11:36356319-36356491	ENSG00000254566,ENSG00000135362
chr11	36362057	36362335	11:36362057-36362335	ENSG00000254566,ENSG00000135362
chr11	36365850	36366142	11:36365850-36366142	ENSG00000254566,ENSG00000135362
chr11	36376916	36377096	11:36376916-36377096	ENSG00000135362
chr11	36377169	36378204	11:36377169-36378204	ENSG00000254566,ENSG00000135362
chr11	36378262	36378378	11:36378262-36378378	ENSG00000135362
chr11	36380828	36380988	11:36380828-36380988	ENSG00000255186,ENSG00000254566,ENSG00000135362
chr11	36388104	36388569	11:36388104-36388569	ENSG00000255186,ENSG00000254566,ENSG00000135362
chr11	36391014	36391436	11:36391014-36391436	ENSG00000242834,ENSG00000255186,ENSG00000254566,ENSG00000135362
chr11	36407393	36407630	11:36407393-36407630	ENSG00000254562,ENSG00000255175,ENSG00000254516,ENSG00000255060,ENSG00000254566,ENSG00000135362
chr11	36411151	36411690	11:36411151-36411690	ENSG00000254562,ENSG00000255175,ENSG00000255477,ENSG00000254784,ENSG00000242834,ENSG00000251838,ENSG00000255060,ENSG00000254566,ENSG00000135362
chr11	36426979	36427583	11:36426979-36427583	ENSG00000255060,ENSG00000254566
chr11	36453872	36454009	11:36453872-36454009	ENSG00000254566,ENSG00000135362
chr11	36455842	36456116	11:36455842-36456116	ENSG00000254566,ENSG00000135362
chr11	36485432	36485590	11:36485432-36485590	ENSG00000279004,ENSG00000175104,ENSG00000254566
chr11	36500503	36500728	11:36500503-36500728	ENSG00000280331,ENSG00000175104
chr11	36509803	36510470	11:36509803-36510470	ENSG00000242834,ENSG00000251838,ENSG00000166349,ENSG00000280331,ENSG00000175104
chr11	36594308	36594848	11:36594308-36594848	ENSG00000166352,ENSG00000175097
chr11	36713684	36714148	11:36713684-36714148	ENSG00000240975,ENSG00000285751,ENSG00000254562,ENSG00000255175,ENSG00000255477,ENSG00000254784,ENSG00000279004,ENSG00000254516,ENSG00000242834,ENSG00000251838,ENSG00000254498
chr11	36722557	36722733	11:36722557-36722733	ENSG00000240975,ENSG00000285751,ENSG00000254562,ENSG00000255175,ENSG00000255477,ENSG00000254784,ENSG00000279004,ENSG00000254516,ENSG00000242834,ENSG00000251838,ENSG00000254498
chr11	36725108	36725313	11:36725108-36725313	ENSG00000240975,ENSG00000285751,ENSG00000254562,ENSG00000255175,ENSG00000255477,ENSG00000254784,ENSG00000279004,ENSG00000254516,ENSG00000242834,ENSG00000251838,ENSG00000254498
chr11	36738579	36738766	11:36738579-36738766	ENSG00000254562,ENSG00000255175,ENSG00000255477,ENSG00000254784,ENSG00000279004,ENSG00000254516,ENSG00000242834,ENSG00000251838,ENSG00000254498
chr11	36744688	36744796	11:36744688-36744796	ENSG00000254562,ENSG00000255175,ENSG00000255477,ENSG00000254784,ENSG00000279004,ENSG00000254516,ENSG00000242834,ENSG00000251838,ENSG00000254498
chr11	36747145	36747373	11:36747145-36747373	ENSG00000240975,ENSG00000285751,ENSG00000254562,ENSG00000255175,ENSG00000255477,ENSG00000254784,ENSG00000279004,ENSG00000254516,ENSG00000242834,ENSG00000251838,ENSG00000254498
chr11	40290264	40290435	11:40290264-40290435	ENSG00000242729,ENSG00000255132,ENSG00000252922,ENSG00000254579,ENSG00000206806,ENSG00000148948,ENSG00000279675,ENSG00000255347,ENSG00000270588,ENSG00000201591,ENSG00000240975,ENSG00000285751,ENSG00000254562,ENSG00000255175,ENSG00000255477,ENSG00000254784,ENSG00000279004,ENSG00000254516
chr11	40294083	40294326	11:40294083-40294326	ENSG00000254668,ENSG00000255171,ENSG00000255563,ENSG00000242729,ENSG00000255132,ENSG00000252922,ENSG00000254579,ENSG00000206806,ENSG00000148948,ENSG00000279675,ENSG00000255347,ENSG00000270588,ENSG00000201591,ENSG00000240975,ENSG00000285751,ENSG00000254562,ENSG00000255175,ENSG00000255477,ENSG00000254784,ENSG00000279004,ENSG00000254516
chr11	40314438	40314570	11:40314438-40314570	ENSG00000255279,ENSG00000254668,ENSG00000255563,ENSG00000242729,ENSG00000255132,ENSG00000252922,ENSG00000254579,ENSG00000206806,ENSG00000148948,ENSG00000279675,ENSG00000255347,ENSG00000270588,ENSG00000201591,ENSG00000240975,ENSG00000285751,ENSG00000254562,ENSG00000255175,ENSG00000255477,ENSG00000254784,ENSG00000279004,ENSG00000254516
chr11	40329262	40329412	11:40329262-40329412	ENSG00000255279,ENSG00000254822,ENSG00000254668,ENSG00000255171,ENSG00000255563,ENSG00000242729,ENSG00000255388,ENSG00000255132,ENSG00000252922,ENSG00000254579,ENSG00000206806,ENSG00000148948,ENSG00000279675,ENSG00000255347,ENSG00000270588,ENSG00000201591,ENSG00000240975,ENSG00000285751,ENSG00000254562,ENSG00000255175,ENSG00000255477,ENSG00000254784,ENSG00000279004,ENSG00000254516
chr11	42085790	42086057	11:42085790-42086057	ENSG00000255279,ENSG00000254822,ENSG00000255300,ENSG00000251557,ENSG00000254668,ENSG00000255171,ENSG00000255563,ENSG00000242729,ENSG00000255388,ENSG00000255132,ENSG00000252922
chr11	42253345	42253542	11:42253345-42253542	ENSG00000255279,ENSG00000254822,ENSG00000255109,ENSG00000254668,ENSG00000255171,ENSG00000255563,ENSG00000242729,ENSG00000255388,ENSG00000255132
chr11	42256155	42256301	11:42256155-42256301	ENSG00000255279,ENSG00000254822,ENSG00000255109,ENSG00000254668,ENSG00000255171,ENSG00000255563,ENSG00000242729,ENSG00000255388,ENSG00000255132,ENSG00000252922
chr11	42311442	42311601	11:42311442-42311601	ENSG00000255279,ENSG00000254822,ENSG00000251557,ENSG00000254668,ENSG00000255171,ENSG00000255563,ENSG00000242729,ENSG00000255388,ENSG00000255132,ENSG00000252922,ENSG00000270588
chr11	42311636	42311857	11:42311636-42311857	ENSG00000255279,ENSG00000254822,ENSG00000254914,ENSG00000251557,ENSG00000254668,ENSG00000255171,ENSG00000255563,ENSG00000242729,ENSG00000255388,ENSG00000255132,ENSG00000252922,ENSG00000254579,ENSG00000279675,ENSG00000255347,ENSG00000270588
chr11	42410660	42410809	11:42410660-42410809	ENSG00000255279,ENSG00000254822,ENSG00000254914,ENSG00000251557,ENSG00000252355,ENSG00000254463,ENSG00000213697,ENSG00000254668,ENSG00000255171,ENSG00000255563,ENSG00000242729,ENSG00000255388,ENSG00000255132,ENSG00000252922
chr11	43012721	43012830	11:43012721-43012830	ENSG00000255279,ENSG00000254822,ENSG00000254914,ENSG00000271028,ENSG00000254725,ENSG00000251557,ENSG00000252355,ENSG00000254463,ENSG00000213697,ENSG00000211568,ENSG00000235661,ENSG00000254668,ENSG00000255171,ENSG00000255563,ENSG00000242729,ENSG00000255388,ENSG00000255132,ENSG00000252922
chr11	43021561	43021698	11:43021561-43021698	ENSG00000255279,ENSG00000254822,ENSG00000254914,ENSG00000271028,ENSG00000254725,ENSG00000251557,ENSG00000252355,ENSG00000254463,ENSG00000213697,ENSG00000211568,ENSG00000254668,ENSG00000255171,ENSG00000255563,ENSG00000242729,ENSG00000255388,ENSG00000255132,ENSG00000252922
chr11	43311711	43312398	11:43311711-43312398	ENSG00000254914,ENSG00000251557,ENSG00000166181,ENSG00000252652,ENSG00000255340,ENSG00000254577,ENSG00000252355,ENSG00000254463,ENSG00000213697,ENSG00000211568,ENSG00000235661,ENSG00000199077,ENSG00000242729
chr11	43358444	43358559	11:43358444-43358559	ENSG00000251557,ENSG00000254907,ENSG00000252652,ENSG00000052841,ENSG00000255340,ENSG00000254577,ENSG00000252355,ENSG00000254463
chr11	43358672	43359516	11:43358672-43359516	ENSG00000251557,ENSG00000166181,ENSG00000254907,ENSG00000252652,ENSG00000052841,ENSG00000255340,ENSG00000254577,ENSG00000252355,ENSG00000254463,ENSG00000213697,ENSG00000211568,ENSG00000235661
chr11	43360579	43360679	11:43360579-43360679	ENSG00000254907,ENSG00000252652,ENSG00000052841,ENSG00000255340,ENSG00000254577,ENSG00000252355,ENSG00000254463,ENSG00000213697
chr11	43644016	43644459	11:43644016-43644459	ENSG00000252355,ENSG00000254463,ENSG00000213697,ENSG00000283217,ENSG00000211568,ENSG00000235661,ENSG00000283341,ENSG00000199077,ENSG00000283393,ENSG00000243721,ENSG00000254512,ENSG00000283483
chr11	43680273	43681387	11:43680273-43681387	ENSG00000252355,ENSG00000254463,ENSG00000213697,ENSG00000283217,ENSG00000211568,ENSG00000235661,ENSG00000283341,ENSG00000199077,ENSG00000149084,ENSG00000283393,ENSG00000243721,ENSG00000254512,ENSG00000283483,ENSG00000283375
chr11	43687419	43687722	11:43687419-43687722	ENSG00000252355,ENSG00000254463,ENSG00000213697,ENSG00000283217,ENSG00000211568,ENSG00000235661,ENSG00000199077,ENSG00000149084,ENSG00000283393,ENSG00000243721,ENSG00000254512,ENSG00000283483,ENSG00000283375
chr11	43788387	43788773	11:43788387-43788773	ENSG00000251557,ENSG00000252355,ENSG00000254463,ENSG00000213697,ENSG00000283217,ENSG00000211568,ENSG00000235661,ENSG00000199077,ENSG00000283393,ENSG00000243721,ENSG00000254512,ENSG00000283483,ENSG00000246250,ENSG00000283375,ENSG00000255451
chr11	43869115	43869247	11:43869115-43869247	ENSG00000213697,ENSG00000211568,ENSG00000235661,ENSG00000199077,ENSG00000246250,ENSG00000283375,ENSG00000213693
chr11	43880590	43881086	11:43880590-43881086	ENSG00000254463,ENSG00000213697,ENSG00000211568,ENSG00000235661,ENSG00000199077,ENSG00000246250,ENSG00000283375,ENSG00000166199,ENSG00000205126,ENSG00000213693
chr11	43920792	43921047	11:43920792-43921047	ENSG00000166199,ENSG00000187479,ENSG00000254409,ENSG00000244926,ENSG00000213693
chr11	43942431	43942655	11:43942431-43942655	ENSG00000205126,ENSG00000244953,ENSG00000187479,ENSG00000254409,ENSG00000244926,ENSG00000213693
chr11	43987644	43987795	11:43987644-43987795	ENSG00000205126,ENSG00000244953,ENSG00000213693
chr11	44037429	44037587	11:44037429-44037587	ENSG00000205126,ENSG00000213693
chr11	44065911	44066929	11:44065911-44066929	ENSG00000255451,ENSG00000052850,ENSG00000255165,ENSG00000110455,ENSG00000205126,ENSG00000213693
chr11	44094395	44094496	11:44094395-44094496	ENSG00000255106,ENSG00000052850,ENSG00000151348,ENSG00000110455
chr11	44095539	44096031	11:44095539-44096031	ENSG00000255106,ENSG00000255451,ENSG00000052850,ENSG00000151348
chr11	44116517	44116680	11:44116517-44116680	ENSG00000275725,ENSG00000255106,ENSG00000255451,ENSG00000052850,ENSG00000151348
chr11	44144664	44144769	11:44144664-44144769	ENSG00000255106,ENSG00000255451,ENSG00000052850
chr11	44145514	44145614	11:44145514-44145614	ENSG00000255106,ENSG00000255451,ENSG00000052850
chr11	44564619	44565941	11:44564619-44565941	ENSG00000275725,ENSG00000255079,ENSG00000244267,ENSG00000255092,ENSG00000254693,ENSG00000085117,ENSG00000255106,ENSG00000255451,ENSG00000052850
chr11	44569051	44569559	11:44569051-44569559	ENSG00000275725,ENSG00000255079,ENSG00000244267,ENSG00000255092,ENSG00000254693,ENSG00000085117,ENSG00000255106,ENSG00000052850
chr11	44570738	44570856	11:44570738-44570856	ENSG00000275725,ENSG00000244267,ENSG00000255092,ENSG00000254693,ENSG00000085117,ENSG00000255106
chr11	44727949	44728133	11:44727949-44728133	ENSG00000275725,ENSG00000255079,ENSG00000255032,ENSG00000157570,ENSG00000244267
chr11	44871862	44871979	11:44871862-44871979	ENSG00000275725,ENSG00000255079,ENSG00000255032,ENSG00000157570,ENSG00000244267,ENSG00000255106,ENSG00000255451,ENSG00000052850
chr11	44936565	44936676	11:44936565-44936676	ENSG00000175274,ENSG00000254654,ENSG00000019505
chr11	44939758	44939971	11:44939758-44939971	ENSG00000175274,ENSG00000254654,ENSG00000019505
chr11	44943126	44943330	11:44943126-44943330	ENSG00000275725,ENSG00000175274,ENSG00000254654,ENSG00000019505
chr11	44949213	44949329	11:44949213-44949329	ENSG00000175274,ENSG00000254654
chr11	44949434	44949631	11:44949434-44949631	ENSG00000175274,ENSG00000254654
chr11	44950607	44951177	11:44950607-44951177	ENSG00000175274,ENSG00000254654
chr11	44954889	44955361	11:44954889-44955361	ENSG00000175274,ENSG00000254654,ENSG00000019505
chr11	45021069	45021264	11:45021069-45021264	ENSG00000255041,ENSG00000255519,ENSG00000254654,ENSG00000287984,ENSG00000255451
chr11	45021718	45022087	11:45021718-45022087	ENSG00000255041,ENSG00000255519,ENSG00000254654,ENSG00000287984,ENSG00000255451
chr11	45026070	45026543	11:45026070-45026543	ENSG00000255041,ENSG00000254746,ENSG00000255519,ENSG00000254514,ENSG00000275725,ENSG00000255079,ENSG00000254654,ENSG00000287984,ENSG00000019505,ENSG00000254497,ENSG00000255451
chr11	45042598	45042932	11:45042598-45042932	ENSG00000255079,ENSG00000254654,ENSG00000287984
chr11	45045770	45046308	11:45045770-45046308	ENSG00000255041,ENSG00000286418,ENSG00000254746,ENSG00000255519,ENSG00000254514,ENSG00000275725,ENSG00000255079,ENSG00000254654,ENSG00000287984,ENSG00000019505,ENSG00000244267,ENSG00000255451
chr11	45058436	45058624	11:45058436-45058624	ENSG00000254654,ENSG00000287984,ENSG00000019505,ENSG00000255451
chr11	45078986	45079277	11:45078986-45079277	ENSG00000275725,ENSG00000254654,ENSG00000287984,ENSG00000019505
chr11	45080264	45080497	11:45080264-45080497	ENSG00000255041,ENSG00000255519,ENSG00000275725,ENSG00000255079,ENSG00000254654,ENSG00000287984,ENSG00000254664,ENSG00000019505,ENSG00000254497
chr11	45083212	45083625	11:45083212-45083625	ENSG00000254654,ENSG00000287984,ENSG00000019505
chr11	45089415	45089605	11:45089415-45089605	ENSG00000254654
chr11	45146665	45146765	11:45146665-45146765	ENSG00000019485,ENSG00000254664,ENSG00000019505,ENSG00000254497
chr11	45147033	45147558	11:45147033-45147558	ENSG00000255041,ENSG00000286418,ENSG00000255519,ENSG00000254514,ENSG00000276639,ENSG00000019485,ENSG00000254664,ENSG00000019505,ENSG00000254497,ENSG00000255451
chr11	45180630	45180838	11:45180630-45180838	ENSG00000254746,ENSG00000019485,ENSG00000254664,ENSG00000019505,ENSG00000254497
chr11	45180930	45181109	11:45180930-45181109	ENSG00000019485,ENSG00000254664,ENSG00000019505,ENSG00000254497
chr11	45209974	45210082	11:45209974-45210082	ENSG00000254664,ENSG00000019505,ENSG00000254497
chr11	45340137	45340439	11:45340137-45340439	ENSG00000255041,ENSG00000286418,ENSG00000254651,ENSG00000254746,ENSG00000255519,ENSG00000254514,ENSG00000175264,ENSG00000276639,ENSG00000254519,ENSG00000255426,ENSG00000255226,ENSG00000254664,ENSG00000019505,ENSG00000254497,ENSG00000254427,ENSG00000255451,ENSG00000205106
chr11	45355304	45355594	11:45355304-45355594	ENSG00000255041,ENSG00000286418,ENSG00000254651,ENSG00000254746,ENSG00000255519,ENSG00000254514,ENSG00000175264,ENSG00000276639,ENSG00000254519,ENSG00000255426,ENSG00000255226,ENSG00000254427,ENSG00000255267
chr11	45383319	45383458	11:45383319-45383458	ENSG00000255041,ENSG00000286418,ENSG00000254651,ENSG00000254746,ENSG00000255519,ENSG00000254514,ENSG00000175264,ENSG00000276639,ENSG00000254519,ENSG00000255426,ENSG00000255226,ENSG00000255267
chr11	45658731	45658924	11:45658731-45658924	ENSG00000255041,ENSG00000286418,ENSG00000254651,ENSG00000254746,ENSG00000255519,ENSG00000254514,ENSG00000175264,ENSG00000255091,ENSG00000276639,ENSG00000254519,ENSG00000255426,ENSG00000255226
chr11	45771969	45772186	11:45771969-45772186	ENSG00000255041,ENSG00000286418,ENSG00000254651,ENSG00000254746,ENSG00000255519,ENSG00000254514,ENSG00000175264,ENSG00000276639,ENSG00000254519,ENSG00000255426,ENSG00000255226,ENSG00000205106
chr11	45804103	45804479	11:45804103-45804479	ENSG00000286418,ENSG00000254514,ENSG00000276639,ENSG00000254519,ENSG00000255426,ENSG00000255226,ENSG00000181830,ENSG00000205106
chr11	45804715	45805373	11:45804715-45805373	ENSG00000255041,ENSG00000254746,ENSG00000255519,ENSG00000254514,ENSG00000276639,ENSG00000254519,ENSG00000255426,ENSG00000255226,ENSG00000255447,ENSG00000181830
chr11	45805425	45805525	11:45805425-45805525	ENSG00000255447,ENSG00000181830
chr11	45843189	45843458	11:45843189-45843458	ENSG00000121671
chr11	45846827	45846927	11:45846827-45846927	ENSG00000121671
chr11	45846972	45847942	11:45846972-45847942	ENSG00000276639,ENSG00000254519,ENSG00000255426,ENSG00000255226,ENSG00000234776,ENSG00000255498,ENSG00000121653,ENSG00000121671
chr11	45858001	45858447	11:45858001-45858447	ENSG00000234776,ENSG00000255498,ENSG00000121671
chr11	45859708	45859903	11:45859708-45859903	ENSG00000121671
chr11	45899819	45900079	11:45899819-45900079	ENSG00000234776,ENSG00000255498,ENSG00000121653
chr11	45917712	45918471	11:45917712-45918471	ENSG00000165905,ENSG00000121680,ENSG00000234776,ENSG00000255498,ENSG00000121653
chr11	45918694	45918958	11:45918694-45918958	ENSG00000165905,ENSG00000121680,ENSG00000234776,ENSG00000255498,ENSG00000121653
chr11	45965011	45965116	11:45965011-45965116	ENSG00000135365
chr11	46113098	46113235	11:46113098-46113235	ENSG00000254871,ENSG00000255314,ENSG00000254653,ENSG00000135365
chr11	46119329	46120145	11:46119329-46120145	ENSG00000254871,ENSG00000255314,ENSG00000254653,ENSG00000135365
chr11	46120984	46122417	11:46120984-46122417	ENSG00000255269,ENSG00000254871,ENSG00000255314,ENSG00000254653,ENSG00000135365
chr11	46127209	46127518	11:46127209-46127518	ENSG00000255269,ENSG00000254871,ENSG00000255314,ENSG00000254653,ENSG00000135365
chr11	46236452	46236652	11:46236452-46236652	ENSG00000157613,ENSG00000255007,ENSG00000254639,ENSG00000255269,ENSG00000254871
chr11	46237136	46237356	11:46237136-46237356	ENSG00000255007,ENSG00000254639,ENSG00000255269
chr11	46237767	46238053	11:46237767-46238053	ENSG00000255007,ENSG00000254639,ENSG00000255269,ENSG00000254871
chr11	46238245	46238513	11:46238245-46238513	ENSG00000157613,ENSG00000255007,ENSG00000254639,ENSG00000255269,ENSG00000254871
chr11	46239033	46239568	11:46239033-46239568	ENSG00000157613,ENSG00000255007,ENSG00000254639,ENSG00000255269,ENSG00000254871
chr11	46243185	46243748	11:46243185-46243748	ENSG00000157613,ENSG00000255007,ENSG00000254639,ENSG00000255269,ENSG00000254871
chr11	46295575	46295797	11:46295575-46295797	ENSG00000157613,ENSG00000255007,ENSG00000255269,ENSG00000254871
chr11	46318571	46319222	11:46318571-46319222	ENSG00000157613,ENSG00000255007,ENSG00000255269,ENSG00000254871
chr11	46342410	46342553	11:46342410-46342553	ENSG00000149091
chr11	46345161	46346412	11:46345161-46346412	ENSG00000149091
chr11	46346832	46347606	11:46346832-46347606	ENSG00000283497,ENSG00000265014,ENSG00000244313,ENSG00000264102,ENSG00000149091
chr11	46348030	46348189	11:46348030-46348189	ENSG00000149091
chr11	46361304	46361728	11:46361304-46361728	ENSG00000244313,ENSG00000264102,ENSG00000149091
chr11	46363080	46363433	11:46363080-46363433	ENSG00000283497,ENSG00000265014,ENSG00000244313,ENSG00000110492,ENSG00000264102,ENSG00000149091
chr11	46367705	46367824	11:46367705-46367824	ENSG00000264102,ENSG00000149091
chr11	46380520	46381036	11:46380520-46381036	ENSG00000283497,ENSG00000265014,ENSG00000244313,ENSG00000180720,ENSG00000110492,ENSG00000264102,ENSG00000149091
chr11	46389598	46389704	11:46389598-46389704	ENSG00000283497,ENSG00000265014,ENSG00000244313,ENSG00000180720,ENSG00000110492,ENSG00000264102
chr11	46392585	46392794	11:46392585-46392794	ENSG00000283497,ENSG00000265014,ENSG00000244313,ENSG00000180720,ENSG00000110492,ENSG00000264102
chr11	46519021	46519178	11:46519021-46519178	ENSG00000285658,ENSG00000283497,ENSG00000265014,ENSG00000244313
chr11	46527825	46527985	11:46527825-46527985	ENSG00000285658,ENSG00000283497,ENSG00000265014,ENSG00000244313,ENSG00000110497
chr11	46554292	46554447	11:46554292-46554447	ENSG00000285658,ENSG00000283497,ENSG00000265014,ENSG00000244313,ENSG00000110497
chr11	46554674	46554819	11:46554674-46554819	ENSG00000285658,ENSG00000283497,ENSG00000265014,ENSG00000244313,ENSG00000110497
chr11	46593718	46593838	11:46593718-46593838	ENSG00000285658,ENSG00000110497
chr11	46593965	46594240	11:46593965-46594240	ENSG00000175224,ENSG00000180423,ENSG00000285658,ENSG00000283497,ENSG00000265014,ENSG00000110497
chr11	46616971	46617663	11:46616971-46617663	ENSG00000175224,ENSG00000180423,ENSG00000285658,ENSG00000110497
chr11	46617850	46618034	11:46617850-46618034	ENSG00000175224,ENSG00000180423
chr11	46649279	46649565	11:46649279-46649565	ENSG00000212135,ENSG00000252427,ENSG00000263540,ENSG00000175224
chr11	46671074	46671480	11:46671074-46671480	ENSG00000212135,ENSG00000252427,ENSG00000263540,ENSG00000175220,ENSG00000175224
chr11	46672560	46672959	11:46672560-46672959	ENSG00000212135,ENSG00000252427,ENSG00000263540,ENSG00000175220,ENSG00000175224
chr11	46674826	46675281	11:46674826-46675281	ENSG00000212135,ENSG00000252427,ENSG00000263540,ENSG00000175220,ENSG00000175224
chr11	46675393	46675638	11:46675393-46675638	ENSG00000212135,ENSG00000252427,ENSG00000263540,ENSG00000175220,ENSG00000175224
chr11	46675739	46675865	11:46675739-46675865	ENSG00000212135,ENSG00000252427,ENSG00000263540,ENSG00000175220,ENSG00000175224
chr11	46676723	46677124	11:46676723-46677124	ENSG00000212135,ENSG00000252427,ENSG00000263540,ENSG00000175220,ENSG00000175224
chr11	46700273	46701157	11:46700273-46701157	ENSG00000212135,ENSG00000252427,ENSG00000263540,ENSG00000180210,ENSG00000175213,ENSG00000175220
chr11	46710999	46711134	11:46710999-46711134	ENSG00000212135,ENSG00000252427,ENSG00000263540,ENSG00000180210,ENSG00000175213
chr11	46826717	46827030	11:46826717-46827030	ENSG00000255520,ENSG00000247675,ENSG00000212135,ENSG00000252427,ENSG00000263540,ENSG00000175216
chr11	46845776	46846466	11:46845776-46846466	ENSG00000255520,ENSG00000271350,ENSG00000286450,ENSG00000247675,ENSG00000212135,ENSG00000252427,ENSG00000263540,ENSG00000175216
chr11	46857016	46857252	11:46857016-46857252	ENSG00000255520,ENSG00000134569,ENSG00000247675,ENSG00000212135,ENSG00000175216
chr11	46857742	46857988	11:46857742-46857988	ENSG00000270060,ENSG00000255520,ENSG00000286450,ENSG00000134569,ENSG00000247675,ENSG00000212135,ENSG00000252427,ENSG00000263540,ENSG00000175216
chr11	46858045	46858145	11:46858045-46858145	ENSG00000255520,ENSG00000134569,ENSG00000247675,ENSG00000212135,ENSG00000175216
chr11	46859242	46859528	11:46859242-46859528	ENSG00000270060,ENSG00000255520,ENSG00000286450,ENSG00000134569,ENSG00000247675,ENSG00000212135,ENSG00000252427,ENSG00000263540,ENSG00000175216
chr11	46889760	46889890	11:46889760-46889890	ENSG00000270060,ENSG00000255520,ENSG00000149179,ENSG00000286450,ENSG00000134569
chr11	46936606	46936840	11:46936606-46936840	ENSG00000255520,ENSG00000271350,ENSG00000149179,ENSG00000286450
chr11	46972491	46972675	11:46972491-46972675	ENSG00000255520,ENSG00000271350,ENSG00000286450
chr11	47004773	47004965	11:47004773-47004965	ENSG00000255520,ENSG00000271350,ENSG00000286450
chr11	47176176	47176377	11:47176176-47176377	ENSG00000275208,ENSG00000165912,ENSG00000270060,ENSG00000149182
chr11	47176456	47176572	11:47176456-47176572	ENSG00000275208,ENSG00000165912,ENSG00000270060,ENSG00000149182
chr11	47176630	47178132	11:47176630-47178132	ENSG00000256746,ENSG00000256897,ENSG00000134574,ENSG00000243802,ENSG00000275208,ENSG00000165912,ENSG00000270060,ENSG00000149182
chr11	47186414	47186593	11:47186414-47186593	ENSG00000243802,ENSG00000275208,ENSG00000165912,ENSG00000149182
chr11	47214118	47215410	11:47214118-47215410	ENSG00000256746,ENSG00000256897,ENSG00000134574,ENSG00000243802,ENSG00000275208,ENSG00000165912,ENSG00000149182
chr11	47234049	47234159	11:47234049-47234159	ENSG00000256897,ENSG00000134574
chr11	47244737	47245366	11:47244737-47245366	ENSG00000256746,ENSG00000110514,ENSG00000025434,ENSG00000134575,ENSG00000256897,ENSG00000134574
chr11	47248465	47249228	11:47248465-47249228	ENSG00000256746,ENSG00000110514,ENSG00000025434,ENSG00000134575,ENSG00000256897,ENSG00000134574
chr11	47254386	47254723	11:47254386-47254723	ENSG00000025434,ENSG00000134575
chr11	47254775	47255298	11:47254775-47255298	ENSG00000256746,ENSG00000110514,ENSG00000025434,ENSG00000134575,ENSG00000256897
chr11	47257433	47258098	11:47257433-47258098	ENSG00000256746,ENSG00000110514,ENSG00000025434,ENSG00000134575,ENSG00000256897
chr11	47268639	47270365	11:47268639-47270365	ENSG00000283338,ENSG00000256746,ENSG00000110514,ENSG00000025434,ENSG00000134575,ENSG00000256897
chr11	47355312	47355414	11:47355312-47355414	ENSG00000134571,ENSG00000283338
chr11	47355571	47355684	11:47355571-47355684	ENSG00000134571,ENSG00000283338
chr11	47359681	47359854	11:47359681-47359854	ENSG00000134571,ENSG00000283338
chr11	47373996	47374163	11:47373996-47374163	ENSG00000165915,ENSG00000066336,ENSG00000283338
chr11	47376628	47376995	11:47376628-47376995	ENSG00000066336,ENSG00000283338
chr11	47377120	47377313	11:47377120-47377313	ENSG00000066336
chr11	47377467	47377772	11:47377467-47377772	ENSG00000066336
chr11	47378011	47378111	11:47378011-47378111	ENSG00000066336
chr11	47378333	47378798	11:47378333-47378798	ENSG00000165915,ENSG00000264583,ENSG00000255197,ENSG00000066336,ENSG00000283338
chr11	47383151	47383445	11:47383151-47383445	ENSG00000066336,ENSG00000283338
chr11	47387927	47388522	11:47387927-47388522	ENSG00000283338
chr11	47391058	47391479	11:47391058-47391479	ENSG00000165915,ENSG00000264583,ENSG00000255197,ENSG00000066336,ENSG00000283338
chr11	47392855	47393045	11:47392855-47393045	ENSG00000264583,ENSG00000255197
chr11	47393090	47395243	11:47393090-47395243	ENSG00000165915,ENSG00000264583,ENSG00000255197,ENSG00000283338
chr11	47395326	47395686	11:47395326-47395686	ENSG00000264583,ENSG00000255197
chr11	47400187	47400347	11:47400187-47400347	ENSG00000165915,ENSG00000264583,ENSG00000255197
chr11	47407864	47409093	11:47407864-47409093	ENSG00000165916,ENSG00000165915,ENSG00000264583,ENSG00000255197,ENSG00000283338
chr11	47409209	47409344	11:47409209-47409344	ENSG00000165915,ENSG00000264583,ENSG00000255197
chr11	47412282	47412404	11:47412282-47412404	ENSG00000165915,ENSG00000255197
chr11	47426099	47427009	11:47426099-47427009	ENSG00000165917,ENSG00000165916
chr11	47454332	47454509	11:47454332-47454509	ENSG00000165917
chr11	47499620	47499926	11:47499620-47499926	ENSG00000110536,ENSG00000270072,ENSG00000149187
chr11	47513421	47513665	11:47513421-47513665	ENSG00000270072,ENSG00000149187
chr11	47514750	47515572	11:47514750-47515572	ENSG00000270072,ENSG00000149187
chr11	47523657	47523806	11:47523657-47523806	ENSG00000270072,ENSG00000149187
chr11	47524665	47524852	11:47524665-47524852	ENSG00000270072,ENSG00000149187
chr11	47547820	47548003	11:47547820-47548003	ENSG00000265559,ENSG00000149187
chr11	47552637	47553653	11:47552637-47553653	ENSG00000231880,ENSG00000200376,ENSG00000123444,ENSG00000110536,ENSG00000213619,ENSG00000265559,ENSG00000149187
chr11	47565385	47565670	11:47565385-47565670	ENSG00000231880,ENSG00000200376,ENSG00000123444,ENSG00000110536,ENSG00000213619,ENSG00000265559,ENSG00000149187
chr11	47578641	47579259	11:47578641-47579259	ENSG00000196666,ENSG00000231880,ENSG00000200376,ENSG00000123444,ENSG00000110536,ENSG00000213619
chr11	47587721	47587821	11:47587721-47587821	ENSG00000196666,ENSG00000172247,ENSG00000231880,ENSG00000200376,ENSG00000123444,ENSG00000213619
chr11	47587899	47588246	11:47587899-47588246	ENSG00000196666,ENSG00000172247,ENSG00000231880,ENSG00000200376,ENSG00000123444,ENSG00000110536,ENSG00000213619
chr11	47611575	47611794	11:47611575-47611794	ENSG00000172247
chr11	47642070	47642979	11:47642070-47642979	ENSG00000109919,ENSG00000165923,ENSG00000200090,ENSG00000252941,ENSG00000252874
chr11	47715318	47715505	11:47715318-47715505	ENSG00000165923,ENSG00000109920,ENSG00000200090,ENSG00000271543
chr11	47766571	47767821	11:47766571-47767821	ENSG00000165923,ENSG00000109920,ENSG00000200090,ENSG00000030066,ENSG00000271543,ENSG00000252941,ENSG00000252874,ENSG00000258817
chr11	47767872	47768055	11:47767872-47768055	ENSG00000109920,ENSG00000200090,ENSG00000271543,ENSG00000252941,ENSG00000252874
chr11	47768293	47768633	11:47768293-47768633	ENSG00000109920,ENSG00000200090,ENSG00000030066,ENSG00000271543,ENSG00000252941,ENSG00000252874
chr11	47848003	47848746	11:47848003-47848746	ENSG00000030066,ENSG00000271543,ENSG00000252941,ENSG00000252874,ENSG00000271557
chr11	47863199	47863619	11:47863199-47863619	ENSG00000030066,ENSG00000271543,ENSG00000252941,ENSG00000252874,ENSG00000219061,ENSG00000255214,ENSG00000255190,ENSG00000221954,ENSG00000236919
chr11	47865052	47865219	11:47865052-47865219	ENSG00000030066,ENSG00000271543,ENSG00000252941,ENSG00000252874,ENSG00000175619,ENSG00000255514,ENSG00000176567,ENSG00000197161,ENSG00000255527,ENSG00000214891,ENSG00000229361,ENSG00000254496,ENSG00000288177,ENSG00000254940,ENSG00000254624,ENSG00000283605,ENSG00000260595,ENSG00000255199,ENSG00000287538,ENSG00000254840
chr11	47867004	47867209	11:47867004-47867209	ENSG00000252874,ENSG00000283605
chr11	47881183	47881482	11:47881183-47881482	ENSG00000271543,ENSG00000252874,ENSG00000172208,ENSG00000176567,ENSG00000184789,ENSG00000254925,ENSG00000255215,ENSG00000237388,ENSG00000255113,ENSG00000255534,ENSG00000255551,ENSG00000254728,ENSG00000254920,ENSG00000249910,ENSG00000254517,ENSG00000254801,ENSG00000255452,ENSG00000254567,ENSG00000086205,ENSG00000123447,ENSG00000254496,ENSG00000255268,ENSG00000265973,ENSG00000254800,ENSG00000255111,ENSG00000254408,ENSG00000258817,ENSG00000255199,ENSG00000286983,ENSG00000236919,ENSG00000255500,ENSG00000254840
chr11	47886047	47886328	11:47886047-47886328	ENSG00000197161,ENSG00000254487,ENSG00000288177,ENSG00000254800,ENSG00000286983
chr11	47905799	47905982	11:47905799-47905982	ENSG00000254780,ENSG00000255113,ENSG00000249910,ENSG00000288434,ENSG00000255338,ENSG00000123447,ENSG00000288177,ENSG00000255550,ENSG00000255111,ENSG00000283605
chr11	47909802	47909964	11:47909802-47909964	ENSG00000254780,ENSG00000175619,ENSG00000255514,ENSG00000176567,ENSG00000182565,ENSG00000184789,ENSG00000255215,ENSG00000237388,ENSG00000255113,ENSG00000255534,ENSG00000213607,ENSG00000254674,ENSG00000249910,ENSG00000254517,ENSG00000288434,ENSG00000255338,ENSG00000123447,ENSG00000288177,ENSG00000255550,ENSG00000254800,ENSG00000255111,ENSG00000258817,ENSG00000283605,ENSG00000255442,ENSG00000255042,ENSG00000254518,ENSG00000254840,ENSG00000214883
chr11	47913095	47913198	11:47913095-47913198	ENSG00000254780,ENSG00000214891,ENSG00000226268,ENSG00000219061,ENSG00000287538,ENSG00000255042,ENSG00000254518
chr11	47917686	47918492	11:47917686-47918492	ENSG00000271543,ENSG00000252874,ENSG00000254780,ENSG00000175619,ENSG00000255514,ENSG00000172208,ENSG00000176567,ENSG00000176555,ENSG00000176547,ENSG00000197161,ENSG00000176540,ENSG00000182565,ENSG00000184789,ENSG00000254925,ENSG00000255215,ENSG00000237388,ENSG00000255113,ENSG00000254832,ENSG00000255534,ENSG00000213607,ENSG00000255297,ENSG00000254674,ENSG00000255053,ENSG00000254728,ENSG00000254920,ENSG00000255527,ENSG00000249910,ENSG00000254517,ENSG00000220948,ENSG00000254764,ENSG00000205044,ENSG00000182053,ENSG00000288434,ENSG00000214891,ENSG00000276637,ENSG00000254801,ENSG00000229361,ENSG00000255452,ENSG00000254412,ENSG00000254993,ENSG00000254567,ENSG00000255532,ENSG00000123447,ENSG00000254496,ENSG00000226268,ENSG00000205035,ENSG00000254487,ENSG00000255268,ENSG00000265973,ENSG00000288177,ENSG00000255111,ENSG00000254472,ENSG00000254637,ENSG00000254940,ENSG00000254624,ENSG00000258817,ENSG00000283605,ENSG00000260811,ENSG00000260595,ENSG00000255442,ENSG00000287538,ENSG00000286983,ENSG00000255500,ENSG00000255042,ENSG00000255001,ENSG00000254518,ENSG00000254840,ENSG00000214883
chr11	47920508	47920659	11:47920508-47920659	ENSG00000175619,ENSG00000255514,ENSG00000176555,ENSG00000182565,ENSG00000254832,ENSG00000255534,ENSG00000254674,ENSG00000255527,ENSG00000254764,ENSG00000214891,ENSG00000254993,ENSG00000255532,ENSG00000254496,ENSG00000254487,ENSG00000255268,ENSG00000265973,ENSG00000255214,ENSG00000255190,ENSG00000255111,ENSG00000254408,ENSG00000254472,ENSG00000254637,ENSG00000260595,ENSG00000255199,ENSG00000286983,ENSG00000236919,ENSG00000255042,ENSG00000254518,ENSG00000214883
chr11	47921198	47921329	11:47921198-47921329	ENSG00000182565,ENSG00000255534,ENSG00000255527,ENSG00000214891,ENSG00000254993,ENSG00000254487,ENSG00000255268,ENSG00000265973,ENSG00000255214,ENSG00000255190,ENSG00000255111,ENSG00000260595,ENSG00000286983,ENSG00000236919
chr11	47923779	47923924	11:47923779-47923924	ENSG00000182565,ENSG00000255534,ENSG00000255527,ENSG00000214891,ENSG00000254993,ENSG00000254487,ENSG00000255268,ENSG00000265973,ENSG00000255214,ENSG00000255190,ENSG00000286983,ENSG00000236919
chr11	47928553	47928792	11:47928553-47928792	ENSG00000252874,ENSG00000175619,ENSG00000255514,ENSG00000172208,ENSG00000176567,ENSG00000176555,ENSG00000176547,ENSG00000197161,ENSG00000254925,ENSG00000255215,ENSG00000237388,ENSG00000255113,ENSG00000255304,ENSG00000254832,ENSG00000255534,ENSG00000255297,ENSG00000254674,ENSG00000255053,ENSG00000254728,ENSG00000254920,ENSG00000254517,ENSG00000220948,ENSG00000254764,ENSG00000205044,ENSG00000182053,ENSG00000214891,ENSG00000276637,ENSG00000254801,ENSG00000255452,ENSG00000254412,ENSG00000254567,ENSG00000086205,ENSG00000255532,ENSG00000123447,ENSG00000226268,ENSG00000205035,ENSG00000254487,ENSG00000265973,ENSG00000288177,ENSG00000255550,ENSG00000255214,ENSG00000255190,ENSG00000254800,ENSG00000255111,ENSG00000254408,ENSG00000254472,ENSG00000254637,ENSG00000254940,ENSG00000254624,ENSG00000258817,ENSG00000283605,ENSG00000260811,ENSG00000260595,ENSG00000255199,ENSG00000255442,ENSG00000287538,ENSG00000286983,ENSG00000236919,ENSG00000255500,ENSG00000255042,ENSG00000255001,ENSG00000254518,ENSG00000254840,ENSG00000214883
chr11	47937716	47937875	11:47937716-47937875	ENSG00000263693,ENSG00000175619,ENSG00000255514,ENSG00000176567,ENSG00000176555,ENSG00000184789,ENSG00000254925,ENSG00000255215,ENSG00000237388,ENSG00000213607,ENSG00000255053,ENSG00000254728,ENSG00000255527,ENSG00000220948,ENSG00000205044,ENSG00000288434,ENSG00000254801,ENSG00000229361,ENSG00000255452,ENSG00000255338,ENSG00000254993,ENSG00000086205,ENSG00000219061,ENSG00000288177,ENSG00000255550,ENSG00000254472,ENSG00000254637,ENSG00000221954,ENSG00000255199,ENSG00000287538,ENSG00000286983,ENSG00000236919,ENSG00000255042,ENSG00000255001,ENSG00000254518,ENSG00000214883
chr11	47942024	47942238	11:47942024-47942238	ENSG00000263693,ENSG00000175619,ENSG00000255514,ENSG00000172208,ENSG00000176567,ENSG00000176555,ENSG00000176547,ENSG00000197161,ENSG00000176540,ENSG00000182565,ENSG00000184789,ENSG00000254925,ENSG00000255215,ENSG00000237388,ENSG00000255113,ENSG00000255304,ENSG00000254832,ENSG00000255534,ENSG00000213607,ENSG00000255297,ENSG00000254674,ENSG00000255053,ENSG00000255551,ENSG00000255527,ENSG00000249910,ENSG00000254517,ENSG00000220948,ENSG00000254764,ENSG00000205044,ENSG00000182053,ENSG00000214891,ENSG00000276637,ENSG00000254801,ENSG00000229361,ENSG00000255452,ENSG00000254412,ENSG00000255338,ENSG00000254993,ENSG00000254567,ENSG00000086205,ENSG00000255532,ENSG00000123447,ENSG00000254496,ENSG00000226268,ENSG00000205035,ENSG00000254487,ENSG00000255268,ENSG00000265973,ENSG00000288177,ENSG00000255214,ENSG00000255190,ENSG00000254800,ENSG00000255111,ENSG00000254472,ENSG00000254637,ENSG00000258817,ENSG00000221954,ENSG00000283605,ENSG00000260595,ENSG00000255199,ENSG00000255442,ENSG00000287538,ENSG00000286983,ENSG00000236919,ENSG00000255500,ENSG00000255042,ENSG00000254518,ENSG00000254840,ENSG00000214883
chr11	47974243	47974407	11:47974243-47974407	ENSG00000175619,ENSG00000255514,ENSG00000176540,ENSG00000182565,ENSG00000254674,ENSG00000255551,ENSG00000254517,ENSG00000220948,ENSG00000205044,ENSG00000182053,ENSG00000254801,ENSG00000219061,ENSG00000265973,ENSG00000255550,ENSG00000255214,ENSG00000255190,ENSG00000255111,ENSG00000258817,ENSG00000221954,ENSG00000260811,ENSG00000260595,ENSG00000255442,ENSG00000287538,ENSG00000286983,ENSG00000236919,ENSG00000214883
chr11	47980172	47980318	11:47980172-47980318	ENSG00000149177
chr11	47980404	47980997	11:47980404-47980997	ENSG00000149177,ENSG00000254487,ENSG00000260811,ENSG00000255442
chr11	47981151	47981483	11:47981151-47981483	ENSG00000149177,ENSG00000260811,ENSG00000255442
chr11	47981529	47981629	11:47981529-47981629	ENSG00000149177
chr11	47981752	47981963	11:47981752-47981963	ENSG00000149177,ENSG00000260811,ENSG00000255442
chr11	47982726	47982962	11:47982726-47982962	ENSG00000149177,ENSG00000226268,ENSG00000254487,ENSG00000260811,ENSG00000255442
chr11	47983483	47983723	11:47983483-47983723	ENSG00000149177,ENSG00000254920,ENSG00000229361,ENSG00000254412,ENSG00000226268,ENSG00000254487,ENSG00000254472,ENSG00000254637,ENSG00000254940,ENSG00000254624,ENSG00000260811,ENSG00000255442,ENSG00000255042,ENSG00000254518,ENSG00000214883
chr11	47987769	47988191	11:47987769-47988191	ENSG00000149177,ENSG00000172208,ENSG00000255452,ENSG00000254567,ENSG00000086205,ENSG00000205035,ENSG00000287538,ENSG00000214883
chr11	47990630	47990769	11:47990630-47990769	ENSG00000176567,ENSG00000254925,ENSG00000254832,ENSG00000255297,ENSG00000254920,ENSG00000254764,ENSG00000205035,ENSG00000255214,ENSG00000255190,ENSG00000254408,ENSG00000236919,ENSG00000214883
chr11	47996302	47996475	11:47996302-47996475	ENSG00000172208,ENSG00000176567,ENSG00000197161,ENSG00000176540,ENSG00000182565,ENSG00000184789,ENSG00000254925,ENSG00000255215,ENSG00000237388,ENSG00000254832,ENSG00000213607,ENSG00000255297,ENSG00000254674,ENSG00000255053,ENSG00000255551,ENSG00000254728,ENSG00000249910,ENSG00000220948,ENSG00000254764,ENSG00000205044,ENSG00000182053,ENSG00000288434,ENSG00000214891,ENSG00000276637,ENSG00000254801,ENSG00000229361,ENSG00000255452,ENSG00000254412,ENSG00000254993,ENSG00000254567,ENSG00000226268,ENSG00000205035,ENSG00000255268,ENSG00000219061,ENSG00000288177,ENSG00000255214,ENSG00000255190,ENSG00000254800,ENSG00000255111,ENSG00000254408,ENSG00000254472,ENSG00000254637,ENSG00000254940,ENSG00000254624,ENSG00000221954,ENSG00000283605,ENSG00000260811,ENSG00000260595,ENSG00000287538,ENSG00000286983,ENSG00000255500,ENSG00000255001,ENSG00000254840,ENSG00000214883
chr11	48007618	48007999	11:48007618-48007999	ENSG00000254879,ENSG00000175619,ENSG00000255514,ENSG00000176555,ENSG00000176547,ENSG00000197161,ENSG00000176540,ENSG00000182565,ENSG00000184789,ENSG00000255215,ENSG00000237388,ENSG00000255113,ENSG00000255304,ENSG00000254832,ENSG00000255297,ENSG00000254674,ENSG00000255551,ENSG00000254728,ENSG00000249910,ENSG00000254517,ENSG00000220948,ENSG00000254764,ENSG00000205044,ENSG00000288434,ENSG00000214891,ENSG00000254801,ENSG00000229361,ENSG00000254412,ENSG00000255338,ENSG00000254993,ENSG00000086205,ENSG00000123447,ENSG00000226268,ENSG00000205035,ENSG00000219061,ENSG00000265973,ENSG00000288177,ENSG00000255550,ENSG00000254800,ENSG00000255111,ENSG00000254408,ENSG00000254472,ENSG00000254637,ENSG00000254940,ENSG00000254624,ENSG00000258817,ENSG00000221954,ENSG00000283605,ENSG00000260811,ENSG00000260595,ENSG00000255199,ENSG00000255442,ENSG00000287538,ENSG00000286983,ENSG00000236919,ENSG00000255500,ENSG00000254840,ENSG00000214883
chr11	48015862	48015962	11:48015862-48015962	ENSG00000254879,ENSG00000255551,ENSG00000205044,ENSG00000255452,ENSG00000254993,ENSG00000205035,ENSG00000255550,ENSG00000254940,ENSG00000254624,ENSG00000258817,ENSG00000255500
chr11	48020172	48020521	11:48020172-48020521	ENSG00000254879,ENSG00000175619,ENSG00000255514,ENSG00000172208,ENSG00000176567,ENSG00000176555,ENSG00000176547,ENSG00000197161,ENSG00000176540,ENSG00000182565,ENSG00000184789,ENSG00000254925,ENSG00000255304,ENSG00000254832,ENSG00000255534,ENSG00000213607,ENSG00000255297,ENSG00000254674,ENSG00000255053,ENSG00000255551,ENSG00000254728,ENSG00000255527,ENSG00000254517,ENSG00000220948,ENSG00000254764,ENSG00000205044,ENSG00000182053,ENSG00000288434,ENSG00000214891,ENSG00000276637,ENSG00000254801,ENSG00000229361,ENSG00000255452,ENSG00000254412,ENSG00000255338,ENSG00000254993,ENSG00000254567,ENSG00000255532,ENSG00000123447,ENSG00000254496,ENSG00000226268,ENSG00000205035,ENSG00000254487,ENSG00000255268,ENSG00000265973,ENSG00000288177,ENSG00000255550,ENSG00000255214,ENSG00000255190,ENSG00000254800,ENSG00000255111,ENSG00000254408,ENSG00000254472,ENSG00000254637,ENSG00000254940,ENSG00000254624,ENSG00000258817,ENSG00000221954,ENSG00000283605,ENSG00000260811,ENSG00000260595,ENSG00000255199,ENSG00000255442,ENSG00000287538,ENSG00000286983,ENSG00000236919,ENSG00000255500,ENSG00000255042,ENSG00000255001,ENSG00000254518,ENSG00000254840,ENSG00000214883
chr11	48029378	48029530	11:48029378-48029530	ENSG00000254879,ENSG00000175619,ENSG00000176540,ENSG00000184789,ENSG00000255113,ENSG00000254832,ENSG00000213607,ENSG00000254674,ENSG00000255527,ENSG00000249910,ENSG00000254517,ENSG00000254764,ENSG00000205044,ENSG00000288434,ENSG00000255452,ENSG00000254412,ENSG00000255338,ENSG00000255532,ENSG00000254496,ENSG00000205035,ENSG00000265973,ENSG00000288177,ENSG00000255214,ENSG00000255190,ENSG00000254472,ENSG00000254637,ENSG00000283605,ENSG00000260595,ENSG00000287538,ENSG00000255042,ENSG00000254518,ENSG00000254840
chr11	48030774	48030900	11:48030774-48030900	ENSG00000176547,ENSG00000197161,ENSG00000184789,ENSG00000254925,ENSG00000255297,ENSG00000255551,ENSG00000249910,ENSG00000205044,ENSG00000182053,ENSG00000288434,ENSG00000229361,ENSG00000254567,ENSG00000086205,ENSG00000255268,ENSG00000219061,ENSG00000255111,ENSG00000254408,ENSG00000260811,ENSG00000255042,ENSG00000254518,ENSG00000254840
chr11	48031938	48032657	11:48031938-48032657	ENSG00000254879,ENSG00000263693,ENSG00000175619,ENSG00000255514,ENSG00000172208,ENSG00000176567,ENSG00000176555,ENSG00000176547,ENSG00000197161,ENSG00000176540,ENSG00000184789,ENSG00000254925,ENSG00000255215,ENSG00000237388,ENSG00000255113,ENSG00000255304,ENSG00000254832,ENSG00000255534,ENSG00000213607,ENSG00000255297,ENSG00000254674,ENSG00000255053,ENSG00000255551,ENSG00000254728,ENSG00000254920,ENSG00000255527,ENSG00000249910,ENSG00000254517,ENSG00000220948,ENSG00000254764,ENSG00000205044,ENSG00000182053,ENSG00000288434,ENSG00000214891,ENSG00000276637,ENSG00000254801,ENSG00000229361,ENSG00000255452,ENSG00000254412,ENSG00000255338,ENSG00000254993,ENSG00000254567,ENSG00000086205,ENSG00000255532,ENSG00000123447,ENSG00000254496,ENSG00000226268,ENSG00000205035,ENSG00000254487,ENSG00000255268,ENSG00000219061,ENSG00000265973,ENSG00000288177,ENSG00000255550,ENSG00000255214,ENSG00000255190,ENSG00000255111,ENSG00000254408,ENSG00000254472,ENSG00000254637,ENSG00000254940,ENSG00000254624,ENSG00000258817,ENSG00000221954,ENSG00000283605,ENSG00000260811,ENSG00000260595,ENSG00000255199,ENSG00000255442,ENSG00000287538,ENSG00000286983,ENSG00000236919,ENSG00000255500,ENSG00000255042,ENSG00000255001,ENSG00000254518,ENSG00000254840,ENSG00000214883
chr11	48033863	48034152	11:48033863-48034152	ENSG00000254879,ENSG00000175619,ENSG00000255514,ENSG00000172208,ENSG00000176567,ENSG00000176555,ENSG00000176547,ENSG00000197161,ENSG00000184789,ENSG00000254925,ENSG00000255215,ENSG00000237388,ENSG00000255304,ENSG00000254832,ENSG00000255534,ENSG00000213607,ENSG00000255297,ENSG00000254674,ENSG00000255053,ENSG00000255551,ENSG00000254728,ENSG00000254920,ENSG00000255527,ENSG00000249910,ENSG00000254517,ENSG00000254764,ENSG00000205044,ENSG00000182053,ENSG00000288434,ENSG00000214891,ENSG00000276637,ENSG00000229361,ENSG00000254412,ENSG00000255338,ENSG00000254993,ENSG00000254567,ENSG00000086205,ENSG00000255532,ENSG00000123447,ENSG00000254496,ENSG00000226268,ENSG00000205035,ENSG00000255268,ENSG00000219061,ENSG00000265973,ENSG00000288177,ENSG00000255550,ENSG00000255214,ENSG00000255190,ENSG00000255111,ENSG00000254408,ENSG00000254472,ENSG00000254637,ENSG00000254940,ENSG00000254624,ENSG00000258817,ENSG00000221954,ENSG00000283605,ENSG00000260811,ENSG00000260595,ENSG00000255199,ENSG00000255442,ENSG00000287538,ENSG00000286983,ENSG00000236919,ENSG00000255500,ENSG00000255042,ENSG00000255001,ENSG00000254518,ENSG00000254840,ENSG00000214883
chr11	48034936	48035160	11:48034936-48035160	ENSG00000149177,ENSG00000176555,ENSG00000255304,ENSG00000255297,ENSG00000254728,ENSG00000254920,ENSG00000255527,ENSG00000205044,ENSG00000276637,ENSG00000254801,ENSG00000255532,ENSG00000123447,ENSG00000254496,ENSG00000255268,ENSG00000219061,ENSG00000255550,ENSG00000254800,ENSG00000255111,ENSG00000283605,ENSG00000260595,ENSG00000255199,ENSG00000287538,ENSG00000236919,ENSG00000255500,ENSG00000255042,ENSG00000254518,ENSG00000254840,ENSG00000214883
chr11	48038264	48038380	11:48038264-48038380	ENSG00000149177,ENSG00000255304,ENSG00000205044,ENSG00000276637,ENSG00000255532,ENSG00000255199,ENSG00000287538,ENSG00000236919,ENSG00000214883
chr11	48044610	48044929	11:48044610-48044929	ENSG00000149177,ENSG00000175619,ENSG00000255514,ENSG00000172208,ENSG00000176567,ENSG00000176555,ENSG00000176547,ENSG00000197161,ENSG00000176540,ENSG00000182565,ENSG00000254925,ENSG00000255215,ENSG00000237388,ENSG00000255113,ENSG00000255304,ENSG00000254832,ENSG00000255534,ENSG00000213607,ENSG00000255297,ENSG00000254674,ENSG00000255053,ENSG00000254728,ENSG00000255527,ENSG00000249910,ENSG00000254517,ENSG00000220948,ENSG00000254764,ENSG00000205044,ENSG00000182053,ENSG00000214891,ENSG00000276637,ENSG00000254801,ENSG00000229361,ENSG00000255452,ENSG00000254412,ENSG00000255338,ENSG00000254993,ENSG00000254567,ENSG00000086205,ENSG00000255532,ENSG00000123447,ENSG00000226268,ENSG00000205035,ENSG00000254487,ENSG00000219061,ENSG00000265973,ENSG00000288177,ENSG00000255550,ENSG00000255214,ENSG00000255190,ENSG00000254800,ENSG00000254472,ENSG00000254637,ENSG00000254940,ENSG00000254624,ENSG00000258817,ENSG00000221954,ENSG00000283605,ENSG00000260811,ENSG00000260595,ENSG00000255199,ENSG00000255442,ENSG00000287538,ENSG00000286983,ENSG00000236919,ENSG00000255042,ENSG00000255001,ENSG00000254518,ENSG00000254840,ENSG00000214883
chr11	48063516	48063882	11:48063516-48063882	ENSG00000263693,ENSG00000175619,ENSG00000255514,ENSG00000172208,ENSG00000176567,ENSG00000176555,ENSG00000197161,ENSG00000176540,ENSG00000182565,ENSG00000254925,ENSG00000255215,ENSG00000237388,ENSG00000255113,ENSG00000254832,ENSG00000213607,ENSG00000255297,ENSG00000254674,ENSG00000254728,ENSG00000254920,ENSG00000249910,ENSG00000254517,ENSG00000220948,ENSG00000205044,ENSG00000182053,ENSG00000288434,ENSG00000214891,ENSG00000276637,ENSG00000254801,ENSG00000255452,ENSG00000254412,ENSG00000254993,ENSG00000254567,ENSG00000255532,ENSG00000254496,ENSG00000226268,ENSG00000205035,ENSG00000219061,ENSG00000255550,ENSG00000254800,ENSG00000254472,ENSG00000254637,ENSG00000254940,ENSG00000254624,ENSG00000258817,ENSG00000221954,ENSG00000283605,ENSG00000260811,ENSG00000255199,ENSG00000255442,ENSG00000286983,ENSG00000255500,ENSG00000255042,ENSG00000255001,ENSG00000254518,ENSG00000254840,ENSG00000214883
chr11	48066971	48067442	11:48066971-48067442	ENSG00000263693,ENSG00000175619,ENSG00000172208,ENSG00000176567,ENSG00000176555,ENSG00000176547,ENSG00000176540,ENSG00000184789,ENSG00000255215,ENSG00000237388,ENSG00000255534,ENSG00000213607,ENSG00000255297,ENSG00000254674,ENSG00000255053,ENSG00000255551,ENSG00000254728,ENSG00000254920,ENSG00000249910,ENSG00000254517,ENSG00000220948,ENSG00000254764,ENSG00000182053,ENSG00000276637,ENSG00000254801,ENSG00000255452,ENSG00000255338,ENSG00000254993,ENSG00000086205,ENSG00000255532,ENSG00000123447,ENSG00000205035,ENSG00000254487,ENSG00000219061,ENSG00000288177,ENSG00000255550,ENSG00000255214,ENSG00000255190,ENSG00000254800,ENSG00000254408,ENSG00000254472,ENSG00000254637,ENSG00000254940,ENSG00000254624,ENSG00000258817,ENSG00000221954,ENSG00000260595,ENSG00000255442,ENSG00000287538,ENSG00000286983,ENSG00000236919,ENSG00000255500,ENSG00000255042,ENSG00000255001,ENSG00000254518,ENSG00000214883
chr11	48079695	48079892	11:48079695-48079892	ENSG00000263693,ENSG00000255514,ENSG00000176540,ENSG00000182565,ENSG00000184789,ENSG00000255113,ENSG00000255304,ENSG00000255534,ENSG00000254674,ENSG00000255053,ENSG00000255527,ENSG00000220948,ENSG00000254764,ENSG00000205044,ENSG00000182053,ENSG00000214891,ENSG00000276637,ENSG00000123447,ENSG00000254496,ENSG00000226268,ENSG00000205035,ENSG00000265973,ENSG00000255550,ENSG00000255214,ENSG00000255190,ENSG00000254408,ENSG00000254472,ENSG00000254637,ENSG00000283605,ENSG00000260595,ENSG00000287538,ENSG00000255500,ENSG00000255001,ENSG00000214883
chr11	48081152	48081707	11:48081152-48081707	ENSG00000263693,ENSG00000175619,ENSG00000255514,ENSG00000172208,ENSG00000176567,ENSG00000176555,ENSG00000176547,ENSG00000197161,ENSG00000176540,ENSG00000182565,ENSG00000184789,ENSG00000254925,ENSG00000255215,ENSG00000237388,ENSG00000255113,ENSG00000255304,ENSG00000254832,ENSG00000255534,ENSG00000213607,ENSG00000255297,ENSG00000254674,ENSG00000255053,ENSG00000255551,ENSG00000254728,ENSG00000254920,ENSG00000255527,ENSG00000249910,ENSG00000254517,ENSG00000220948,ENSG00000254764,ENSG00000205044,ENSG00000182053,ENSG00000288434,ENSG00000214891,ENSG00000276637,ENSG00000254801,ENSG00000229361,ENSG00000255452,ENSG00000254412,ENSG00000255338,ENSG00000254993,ENSG00000254567,ENSG00000086205,ENSG00000255532,ENSG00000123447,ENSG00000254496,ENSG00000226268,ENSG00000205035,ENSG00000254487,ENSG00000255268,ENSG00000219061,ENSG00000265973,ENSG00000288177,ENSG00000255550,ENSG00000255214,ENSG00000255190,ENSG00000254800,ENSG00000255111,ENSG00000254408,ENSG00000254472,ENSG00000254637,ENSG00000254940,ENSG00000254624,ENSG00000258817,ENSG00000221954,ENSG00000283605,ENSG00000260811,ENSG00000260595,ENSG00000255199,ENSG00000255442,ENSG00000287538,ENSG00000286983,ENSG00000236919,ENSG00000255500,ENSG00000255042,ENSG00000255001,ENSG00000254518,ENSG00000254840,ENSG00000214883
chr11	48107238	48107354	11:48107238-48107354	ENSG00000263693,ENSG00000255113,ENSG00000254412,ENSG00000123447,ENSG00000254800,ENSG00000283605,ENSG00000255442,ENSG00000255001,ENSG00000254840
chr11	48107472	48107586	11:48107472-48107586	ENSG00000263693,ENSG00000255113,ENSG00000254412,ENSG00000123447,ENSG00000254800,ENSG00000283605,ENSG00000255442,ENSG00000255001,ENSG00000254840
chr11	48108424	48108798	11:48108424-48108798	ENSG00000252941,ENSG00000252874,ENSG00000263693,ENSG00000175619,ENSG00000255514,ENSG00000172208,ENSG00000176567,ENSG00000176555,ENSG00000176547,ENSG00000197161,ENSG00000176540,ENSG00000254925,ENSG00000255113,ENSG00000255304,ENSG00000255534,ENSG00000255297,ENSG00000254674,ENSG00000255053,ENSG00000255551,ENSG00000254728,ENSG00000255527,ENSG00000254517,ENSG00000254764,ENSG00000205044,ENSG00000182053,ENSG00000288434,ENSG00000214891,ENSG00000276637,ENSG00000254801,ENSG00000229361,ENSG00000255452,ENSG00000254412,ENSG00000255338,ENSG00000254993,ENSG00000254567,ENSG00000086205,ENSG00000255532,ENSG00000123447,ENSG00000254496,ENSG00000226268,ENSG00000254487,ENSG00000219061,ENSG00000255550,ENSG00000255214,ENSG00000255190,ENSG00000254800,ENSG00000254408,ENSG00000254472,ENSG00000254637,ENSG00000254940,ENSG00000254624,ENSG00000258817,ENSG00000221954,ENSG00000283605,ENSG00000260811,ENSG00000260595,ENSG00000255199,ENSG00000255442,ENSG00000287538,ENSG00000236919,ENSG00000255500,ENSG00000255001,ENSG00000254840
chr11	48111820	48112293	11:48111820-48112293	ENSG00000263693,ENSG00000175619,ENSG00000255514,ENSG00000172208,ENSG00000176555,ENSG00000176547,ENSG00000197161,ENSG00000184789,ENSG00000255304,ENSG00000254832,ENSG00000255534,ENSG00000255297,ENSG00000255053,ENSG00000255551,ENSG00000254728,ENSG00000255527,ENSG00000249910,ENSG00000254517,ENSG00000220948,ENSG00000254764,ENSG00000205044,ENSG00000182053,ENSG00000288434,ENSG00000214891,ENSG00000276637,ENSG00000229361,ENSG00000255452,ENSG00000255338,ENSG00000254567,ENSG00000086205,ENSG00000255532,ENSG00000123447,ENSG00000254496,ENSG00000205035,ENSG00000254487,ENSG00000288177,ENSG00000255214,ENSG00000255190,ENSG00000255111,ENSG00000254472,ENSG00000254637,ENSG00000254940,ENSG00000254624,ENSG00000255199,ENSG00000255442,ENSG00000286983,ENSG00000236919,ENSG00000255001,ENSG00000254840,ENSG00000214883
chr11	55570428	55570561	11:55570428-55570561	ENSG00000237610,ENSG00000185926,ENSG00000255312,ENSG00000255560,ENSG00000254769,ENSG00000254464,ENSG00000227547,ENSG00000225997,ENSG00000255349,ENSG00000221840,ENSG00000255078,ENSG00000150244,ENSG00000255543,ENSG00000255283,ENSG00000255110,ENSG00000166007,ENSG00000254828,ENSG00000254663,ENSG00000254723,ENSG00000181961,ENSG00000181958,ENSG00000254891,ENSG00000255077,ENSG00000255493,ENSG00000255196,ENSG00000181950,ENSG00000255294,ENSG00000181943,ENSG00000254576,ENSG00000233301,ENSG00000181939,ENSG00000279514,ENSG00000172188,ENSG00000181927,ENSG00000174982,ENSG00000181903,ENSG00000254841,ENSG00000188439,ENSG00000254804,ENSG00000254457,ENSG00000186886,ENSG00000181837,ENSG00000279761,ENSG00000255019,ENSG00000186113,ENSG00000279395,ENSG00000186119,ENSG00000205030,ENSG00000205029,ENSG00000186124,ENSG00000255204,ENSG00000255499,ENSG00000254547,ENSG00000124900,ENSG00000227806,ENSG00000187612,ENSG00000167825,ENSG00000255416,ENSG00000254807,ENSG00000174970,ENSG00000214880,ENSG00000149133,ENSG00000182365,ENSG00000181785,ENSG00000184741,ENSG00000181780,ENSG00000225538,ENSG00000172154,ENSG00000254524,ENSG00000181767,ENSG00000255140,ENSG00000181761,ENSG00000254848,ENSG00000167822,ENSG00000254947,ENSG00000181752,ENSG00000255217,ENSG00000174957,ENSG00000230213,ENSG00000213604,ENSG00000254658,ENSG00000181718,ENSG00000172489,ENSG00000181698,ENSG00000181693,ENSG00000255461,ENSG00000280314,ENSG00000254722,ENSG00000255134,ENSG00000150261,ENSG00000172487,ENSG00000242208,ENSG00000172199,ENSG00000254903,ENSG00000255466,ENSG00000272987,ENSG00000279961,ENSG00000230416,ENSG00000284732,ENSG00000150269,ENSG00000174937,ENSG00000254752,ENSG00000181371,ENSG00000254411,ENSG00000254490,ENSG00000254660,ENSG00000254603,ENSG00000185701,ENSG00000255223,ENSG00000254834,ENSG00000166693,ENSG00000255012,ENSG00000255172,ENSG00000197866,ENSG00000254795,ENSG00000172464,ENSG00000172459,ENSG00000232511,ENSG00000238041,ENSG00000174914,ENSG00000254953,ENSG00000181325,ENSG00000172457,ENSG00000274770,ENSG00000286704,ENSG00000254825,ENSG00000181296,ENSG00000255485
chr11	57213776	57213879	11:57213776-57213879	ENSG00000186508,ENSG00000272685,ENSG00000279051,ENSG00000255078,ENSG00000255543,ENSG00000255283,ENSG00000255110,ENSG00000166007,ENSG00000254663,ENSG00000181961,ENSG00000181958,ENSG00000254891,ENSG00000255077,ENSG00000255196,ENSG00000174982,ENSG00000254841,ENSG00000181837,ENSG00000279761,ENSG00000255019,ENSG00000186113,ENSG00000279395,ENSG00000186119,ENSG00000205030,ENSG00000205029,ENSG00000186124,ENSG00000255204,ENSG00000255499,ENSG00000254547,ENSG00000124900,ENSG00000227806,ENSG00000187612,ENSG00000167825,ENSG00000255416,ENSG00000254807,ENSG00000174970,ENSG00000214880,ENSG00000149133,ENSG00000182365,ENSG00000181785,ENSG00000184741,ENSG00000181780,ENSG00000225538,ENSG00000172154,ENSG00000254524,ENSG00000181767,ENSG00000255140,ENSG00000181761,ENSG00000254848,ENSG00000167822,ENSG00000254947,ENSG00000181752,ENSG00000255217,ENSG00000174957,ENSG00000230213,ENSG00000213604,ENSG00000254658,ENSG00000181718,ENSG00000172489,ENSG00000181698,ENSG00000181693,ENSG00000255461,ENSG00000280314,ENSG00000254722,ENSG00000255134,ENSG00000150261,ENSG00000172487,ENSG00000242208,ENSG00000172199,ENSG00000254903,ENSG00000255466,ENSG00000272987,ENSG00000279961,ENSG00000230416,ENSG00000284732,ENSG00000150269,ENSG00000174937,ENSG00000254752,ENSG00000181371,ENSG00000254411,ENSG00000254490,ENSG00000254660,ENSG00000254603,ENSG00000185701,ENSG00000255223,ENSG00000254834,ENSG00000166693,ENSG00000255012,ENSG00000255172,ENSG00000197866,ENSG00000254795,ENSG00000172464,ENSG00000172459,ENSG00000232511,ENSG00000238041,ENSG00000174914,ENSG00000254953,ENSG00000181325,ENSG00000172457,ENSG00000274770,ENSG00000286704,ENSG00000254825,ENSG00000181296,ENSG00000255485,ENSG00000205025,ENSG00000241356,ENSG00000255433,ENSG00000274150,ENSG00000181282,ENSG00000181273,ENSG00000255083,ENSG00000273228,ENSG00000283307,ENSG00000272676,ENSG00000273255,ENSG00000183908,ENSG00000134817
chr11	57219122	57219380	11:57219122-57219380	ENSG00000273408,ENSG00000255333,ENSG00000255096,ENSG00000280204,ENSG00000186513,ENSG00000172377,ENSG00000272685,ENSG00000279051,ENSG00000200817,ENSG00000254601,ENSG00000255078,ENSG00000150244,ENSG00000255543,ENSG00000255283,ENSG00000255110,ENSG00000166007,ENSG00000254663,ENSG00000254723,ENSG00000181961,ENSG00000181958,ENSG00000254891,ENSG00000255077,ENSG00000255493,ENSG00000255196,ENSG00000181950,ENSG00000174982,ENSG00000188439,ENSG00000254457,ENSG00000186886,ENSG00000181837,ENSG00000279761,ENSG00000255019,ENSG00000186113,ENSG00000279395,ENSG00000186119,ENSG00000205030,ENSG00000205029,ENSG00000186124,ENSG00000255204,ENSG00000255499,ENSG00000254547,ENSG00000124900,ENSG00000227806,ENSG00000187612,ENSG00000167825,ENSG00000255416,ENSG00000254807,ENSG00000174970,ENSG00000214880,ENSG00000149133,ENSG00000182365,ENSG00000181785,ENSG00000184741,ENSG00000181780,ENSG00000225538,ENSG00000172154,ENSG00000254524,ENSG00000181767,ENSG00000255140,ENSG00000181761,ENSG00000254848,ENSG00000167822,ENSG00000254947,ENSG00000181752,ENSG00000255217,ENSG00000174957,ENSG00000230213,ENSG00000213604,ENSG00000254658,ENSG00000181718,ENSG00000172489,ENSG00000181698,ENSG00000181693,ENSG00000255461,ENSG00000280314,ENSG00000254722,ENSG00000255134,ENSG00000150261,ENSG00000172487,ENSG00000242208,ENSG00000172199,ENSG00000254903,ENSG00000255466,ENSG00000272987,ENSG00000279961,ENSG00000230416,ENSG00000284732,ENSG00000150269,ENSG00000174937,ENSG00000254752,ENSG00000181371,ENSG00000254411,ENSG00000254490,ENSG00000254660,ENSG00000254603,ENSG00000185701,ENSG00000255223,ENSG00000254834,ENSG00000166693,ENSG00000255012,ENSG00000255172,ENSG00000197866,ENSG00000254795,ENSG00000172464,ENSG00000172459,ENSG00000232511,ENSG00000238041,ENSG00000174914,ENSG00000254953,ENSG00000181325,ENSG00000172457,ENSG00000274770,ENSG00000286704,ENSG00000254825,ENSG00000181296,ENSG00000255485,ENSG00000205025,ENSG00000241356,ENSG00000255433,ENSG00000274150,ENSG00000181282,ENSG00000181273,ENSG00000255083,ENSG00000273228,ENSG00000283307,ENSG00000272676,ENSG00000273255,ENSG00000183908,ENSG00000134817,ENSG00000255303,ENSG00000255266,ENSG00000180714
chr11	57277913	57278107	11:57277913-57278107	ENSG00000280204,ENSG00000150244,ENSG00000255543,ENSG00000255110,ENSG00000166007,ENSG00000254663,ENSG00000181961,ENSG00000254891,ENSG00000181837,ENSG00000279761,ENSG00000255019,ENSG00000186113,ENSG00000279395,ENSG00000186119,ENSG00000205030,ENSG00000205029,ENSG00000186124,ENSG00000255204,ENSG00000255499,ENSG00000254547,ENSG00000124900,ENSG00000227806,ENSG00000187612,ENSG00000167825,ENSG00000255416,ENSG00000254807,ENSG00000174970,ENSG00000214880,ENSG00000149133,ENSG00000182365,ENSG00000181785,ENSG00000184741,ENSG00000181780,ENSG00000225538,ENSG00000172154,ENSG00000254524,ENSG00000181767,ENSG00000255140,ENSG00000181761,ENSG00000254848,ENSG00000167822,ENSG00000254947,ENSG00000181752,ENSG00000255217,ENSG00000174957,ENSG00000230213,ENSG00000213604,ENSG00000254658,ENSG00000181718,ENSG00000172489,ENSG00000181698,ENSG00000181693,ENSG00000255461,ENSG00000280314,ENSG00000254722,ENSG00000255134,ENSG00000150261,ENSG00000172487,ENSG00000242208,ENSG00000172199,ENSG00000254903,ENSG00000255466,ENSG00000272987,ENSG00000279961,ENSG00000230416,ENSG00000284732,ENSG00000150269,ENSG00000174937,ENSG00000254752,ENSG00000181371,ENSG00000254411,ENSG00000254490,ENSG00000254660,ENSG00000254603,ENSG00000185701,ENSG00000255223,ENSG00000254834,ENSG00000166693,ENSG00000255012,ENSG00000255172,ENSG00000197866,ENSG00000254795,ENSG00000172464,ENSG00000172459,ENSG00000232511,ENSG00000238041,ENSG00000174914,ENSG00000254953,ENSG00000181325,ENSG00000172457,ENSG00000274770,ENSG00000286704,ENSG00000254825,ENSG00000181296,ENSG00000255485,ENSG00000205025,ENSG00000241356,ENSG00000255433,ENSG00000274150,ENSG00000181282,ENSG00000181273,ENSG00000255083,ENSG00000273228,ENSG00000283307,ENSG00000272676,ENSG00000273255,ENSG00000183908,ENSG00000134817,ENSG00000255266
chr11	57278240	57278455	11:57278240-57278455	ENSG00000273408,ENSG00000280204,ENSG00000272569,ENSG00000272685,ENSG00000255131,ENSG00000254853,ENSG00000236541,ENSG00000279051,ENSG00000254749,ENSG00000150244,ENSG00000255543,ENSG00000255110,ENSG00000166007,ENSG00000254828,ENSG00000254663,ENSG00000181961,ENSG00000254891,ENSG00000255077,ENSG00000181950,ENSG00000254457,ENSG00000181837,ENSG00000279761,ENSG00000255019,ENSG00000186113,ENSG00000279395,ENSG00000186119,ENSG00000205030,ENSG00000205029,ENSG00000186124,ENSG00000255204,ENSG00000255499,ENSG00000254547,ENSG00000124900,ENSG00000227806,ENSG00000187612,ENSG00000167825,ENSG00000255416,ENSG00000254807,ENSG00000174970,ENSG00000214880,ENSG00000149133,ENSG00000182365,ENSG00000181785,ENSG00000184741,ENSG00000181780,ENSG00000225538,ENSG00000172154,ENSG00000254524,ENSG00000181767,ENSG00000255140,ENSG00000181761,ENSG00000254848,ENSG00000167822,ENSG00000254947,ENSG00000181752,ENSG00000255217,ENSG00000174957,ENSG00000230213,ENSG00000213604,ENSG00000254658,ENSG00000181718,ENSG00000172489,ENSG00000181698,ENSG00000181693,ENSG00000255461,ENSG00000280314,ENSG00000254722,ENSG00000255134,ENSG00000150261,ENSG00000172487,ENSG00000242208,ENSG00000172199,ENSG00000254903,ENSG00000255466,ENSG00000272987,ENSG00000279961,ENSG00000230416,ENSG00000284732,ENSG00000150269,ENSG00000174937,ENSG00000254752,ENSG00000181371,ENSG00000254411,ENSG00000254490,ENSG00000254660,ENSG00000254603,ENSG00000185701,ENSG00000255223,ENSG00000254834,ENSG00000166693,ENSG00000255012,ENSG00000255172,ENSG00000197866,ENSG00000254795,ENSG00000172464,ENSG00000172459,ENSG00000232511,ENSG00000238041,ENSG00000174914,ENSG00000254953,ENSG00000181325,ENSG00000172457,ENSG00000274770,ENSG00000286704,ENSG00000254825,ENSG00000181296,ENSG00000255485,ENSG00000205025,ENSG00000241356,ENSG00000255433,ENSG00000274150,ENSG00000181282,ENSG00000181273,ENSG00000255083,ENSG00000273228,ENSG00000283307,ENSG00000272676,ENSG00000273255,ENSG00000183908,ENSG00000134817,ENSG00000255303,ENSG00000255266
chr11	57307081	57307452	11:57307081-57307452	ENSG00000255110,ENSG00000186124,ENSG00000254547,ENSG00000227806,ENSG00000187612,ENSG00000255416,ENSG00000254807,ENSG00000214880,ENSG00000149133,ENSG00000182365,ENSG00000181785,ENSG00000184741,ENSG00000181780,ENSG00000225538,ENSG00000172154,ENSG00000254524,ENSG00000255140,ENSG00000181761,ENSG00000181752,ENSG00000255217,ENSG00000174957,ENSG00000230213,ENSG00000213604,ENSG00000254658,ENSG00000181718,ENSG00000172489,ENSG00000181698,ENSG00000255461,ENSG00000254722,ENSG00000255134,ENSG00000150261,ENSG00000172487,ENSG00000242208,ENSG00000172199,ENSG00000254903,ENSG00000272987,ENSG00000230416,ENSG00000284732,ENSG00000150269,ENSG00000174937,ENSG00000181371,ENSG00000254411,ENSG00000254490,ENSG00000254660,ENSG00000254603,ENSG00000185701,ENSG00000254834,ENSG00000166693,ENSG00000255172,ENSG00000197866,ENSG00000254795,ENSG00000172464,ENSG00000172459,ENSG00000238041,ENSG00000174914,ENSG00000181325,ENSG00000274770,ENSG00000286704,ENSG00000254825,ENSG00000181296,ENSG00000255485,ENSG00000241356,ENSG00000255433,ENSG00000274150,ENSG00000181282,ENSG00000255083,ENSG00000283307,ENSG00000272676,ENSG00000149115
chr11	57310897	57311003	11:57310897-57311003	ENSG00000254848,ENSG00000254660,ENSG00000149115
chr11	57311120	57311874	11:57311120-57311874	ENSG00000279395,ENSG00000186119,ENSG00000205030,ENSG00000205029,ENSG00000186124,ENSG00000255499,ENSG00000254547,ENSG00000124900,ENSG00000227806,ENSG00000187612,ENSG00000167825,ENSG00000255416,ENSG00000254807,ENSG00000174970,ENSG00000214880,ENSG00000182365,ENSG00000181785,ENSG00000184741,ENSG00000181780,ENSG00000225538,ENSG00000172154,ENSG00000254524,ENSG00000181767,ENSG00000255140,ENSG00000181761,ENSG00000254848,ENSG00000167822,ENSG00000254947,ENSG00000181752,ENSG00000255217,ENSG00000174957,ENSG00000230213,ENSG00000213604,ENSG00000254658,ENSG00000181718,ENSG00000172489,ENSG00000181698,ENSG00000181693,ENSG00000255461,ENSG00000280314,ENSG00000254722,ENSG00000255134,ENSG00000150261,ENSG00000172487,ENSG00000242208,ENSG00000172199,ENSG00000254903,ENSG00000255466,ENSG00000272987,ENSG00000279961,ENSG00000230416,ENSG00000284732,ENSG00000150269,ENSG00000174937,ENSG00000254752,ENSG00000181371,ENSG00000254411,ENSG00000254490,ENSG00000254660,ENSG00000254603,ENSG00000185701,ENSG00000255223,ENSG00000254834,ENSG00000166693,ENSG00000255012,ENSG00000255172,ENSG00000197866,ENSG00000254795,ENSG00000172464,ENSG00000172459,ENSG00000232511,ENSG00000238041,ENSG00000174914,ENSG00000254953,ENSG00000181325,ENSG00000172457,ENSG00000274770,ENSG00000286704,ENSG00000254825,ENSG00000181296,ENSG00000255485,ENSG00000205025,ENSG00000241356,ENSG00000255433,ENSG00000274150,ENSG00000181273,ENSG00000255083,ENSG00000273228,ENSG00000283307,ENSG00000272676,ENSG00000273255,ENSG00000149115
chr11	57322401	57322830	11:57322401-57322830	ENSG00000205030,ENSG00000181785,ENSG00000172154,ENSG00000254722,ENSG00000255466,ENSG00000272987,ENSG00000150269,ENSG00000254752,ENSG00000149115,ENSG00000254662
chr11	57323956	57324073	11:57323956-57324073	ENSG00000149115,ENSG00000254662
chr11	57324144	57324377	11:57324144-57324377	ENSG00000149115,ENSG00000254662
chr11	57324633	57325408	11:57324633-57325408	ENSG00000254589,ENSG00000272685,ENSG00000150244,ENSG00000254828,ENSG00000254663,ENSG00000188439,ENSG00000181837,ENSG00000186113,ENSG00000279395,ENSG00000186119,ENSG00000205030,ENSG00000205029,ENSG00000186124,ENSG00000255499,ENSG00000254547,ENSG00000124900,ENSG00000227806,ENSG00000187612,ENSG00000167825,ENSG00000255416,ENSG00000254807,ENSG00000174970,ENSG00000214880,ENSG00000149133,ENSG00000182365,ENSG00000181785,ENSG00000184741,ENSG00000181780,ENSG00000225538,ENSG00000172154,ENSG00000254524,ENSG00000181767,ENSG00000255140,ENSG00000181761,ENSG00000254848,ENSG00000167822,ENSG00000254947,ENSG00000181752,ENSG00000255217,ENSG00000174957,ENSG00000230213,ENSG00000213604,ENSG00000254658,ENSG00000181718,ENSG00000172489,ENSG00000181698,ENSG00000181693,ENSG00000255461,ENSG00000280314,ENSG00000254722,ENSG00000255134,ENSG00000150261,ENSG00000172487,ENSG00000242208,ENSG00000172199,ENSG00000254903,ENSG00000255466,ENSG00000272987,ENSG00000279961,ENSG00000230416,ENSG00000284732,ENSG00000150269,ENSG00000174937,ENSG00000254752,ENSG00000181371,ENSG00000254411,ENSG00000254490,ENSG00000254660,ENSG00000254603,ENSG00000185701,ENSG00000255223,ENSG00000254834,ENSG00000166693,ENSG00000255012,ENSG00000255172,ENSG00000197866,ENSG00000254795,ENSG00000172464,ENSG00000172459,ENSG00000232511,ENSG00000238041,ENSG00000174914,ENSG00000254953,ENSG00000181325,ENSG00000172457,ENSG00000274770,ENSG00000286704,ENSG00000254825,ENSG00000181296,ENSG00000255485,ENSG00000205025,ENSG00000241356,ENSG00000255433,ENSG00000274150,ENSG00000181282,ENSG00000181273,ENSG00000255083,ENSG00000273228,ENSG00000283307,ENSG00000272676,ENSG00000273255,ENSG00000149115,ENSG00000254662,ENSG00000149136,ENSG00000109991,ENSG00000156575,ENSG00000186652
chr11	57325759	57325959	11:57325759-57325959	ENSG00000149115,ENSG00000254662,ENSG00000149136,ENSG00000109991
chr11	57335445	57336061	11:57335445-57336061	ENSG00000255499,ENSG00000254547,ENSG00000124900,ENSG00000181780,ENSG00000181767,ENSG00000254658,ENSG00000181718,ENSG00000255461,ENSG00000242208,ENSG00000230416,ENSG00000254490,ENSG00000254795,ENSG00000181325,ENSG00000274770,ENSG00000181296,ENSG00000255433,ENSG00000254662,ENSG00000149136,ENSG00000109991,ENSG00000156575
chr11	57405633	57405862	11:57405633-57405862	ENSG00000255110,ENSG00000254547,ENSG00000149133,ENSG00000184741,ENSG00000225538,ENSG00000172154,ENSG00000230213,ENSG00000181718,ENSG00000172489,ENSG00000280314,ENSG00000254722,ENSG00000255134,ENSG00000150261,ENSG00000242208,ENSG00000255466,ENSG00000272987,ENSG00000279961,ENSG00000230416,ENSG00000150269,ENSG00000254603,ENSG00000255012,ENSG00000232511,ENSG00000181296,ENSG00000156575,ENSG00000186652,ENSG00000254979,ENSG00000134802
chr11	57406660	57406873	11:57406660-57406873	ENSG00000255110,ENSG00000254547,ENSG00000184741,ENSG00000225538,ENSG00000172154,ENSG00000230213,ENSG00000181718,ENSG00000172489,ENSG00000280314,ENSG00000254722,ENSG00000255134,ENSG00000150261,ENSG00000242208,ENSG00000272987,ENSG00000279961,ENSG00000230416,ENSG00000150269,ENSG00000254603,ENSG00000255012,ENSG00000232511,ENSG00000181296,ENSG00000156575,ENSG00000186652,ENSG00000254979,ENSG00000134802
chr11	57424722	57425449	11:57424722-57425449	ENSG00000156575,ENSG00000186652,ENSG00000254979,ENSG00000134802
chr11	57426031	57426249	11:57426031-57426249	ENSG00000254979,ENSG00000134802
chr11	57426817	57427655	11:57426817-57427655	ENSG00000156575,ENSG00000186652,ENSG00000254979,ENSG00000134802
chr11	57432085	57432668	11:57432085-57432668	ENSG00000156575,ENSG00000134802
chr11	57432785	57432908	11:57432785-57432908	ENSG00000134802
chr11	57434722	57434943	11:57434722-57434943	ENSG00000156575,ENSG00000134802
chr11	57457435	57457629	11:57457435-57457629	ENSG00000254603,ENSG00000156575,ENSG00000186652,ENSG00000252070,ENSG00000222998,ENSG00000186907,ENSG00000255301,ENSG00000265566,ENSG00000208009
chr11	57476417	57476527	11:57476417-57476527	ENSG00000252070,ENSG00000222998,ENSG00000186907,ENSG00000255301
chr11	57476988	57477131	11:57476988-57477131	ENSG00000186907,ENSG00000255301
chr11	57499497	57499974	11:57499497-57499974	ENSG00000272685,ENSG00000279051,ENSG00000255283,ENSG00000255110,ENSG00000254828,ENSG00000279395,ENSG00000205030,ENSG00000205029,ENSG00000186124,ENSG00000255499,ENSG00000254547,ENSG00000187612,ENSG00000255416,ENSG00000174970,ENSG00000149133,ENSG00000182365,ENSG00000181785,ENSG00000184741,ENSG00000181780,ENSG00000172154,ENSG00000181767,ENSG00000255140,ENSG00000181761,ENSG00000181752,ENSG00000174957,ENSG00000230213,ENSG00000213604,ENSG00000254658,ENSG00000181718,ENSG00000172489,ENSG00000181698,ENSG00000255461,ENSG00000280314,ENSG00000254722,ENSG00000255134,ENSG00000150261,ENSG00000172487,ENSG00000242208,ENSG00000172199,ENSG00000254903,ENSG00000255466,ENSG00000272987,ENSG00000279961,ENSG00000230416,ENSG00000284732,ENSG00000150269,ENSG00000174937,ENSG00000254752,ENSG00000181371,ENSG00000254411,ENSG00000254490,ENSG00000254660,ENSG00000254603,ENSG00000185701,ENSG00000255223,ENSG00000254834,ENSG00000255012,ENSG00000255172,ENSG00000197866,ENSG00000254795,ENSG00000172459,ENSG00000232511,ENSG00000238041,ENSG00000174914,ENSG00000254953,ENSG00000172457,ENSG00000286704,ENSG00000254825,ENSG00000156575,ENSG00000186907,ENSG00000255301,ENSG00000149150,ENSG00000265566,ENSG00000134809,ENSG00000214872,ENSG00000208009
chr11	57515166	57515302	11:57515166-57515302	ENSG00000149150,ENSG00000265566
chr11	57515602	57515832	11:57515602-57515832	ENSG00000149150,ENSG00000265566
chr11	57530563	57531071	11:57530563-57531071	ENSG00000272900,ENSG00000186513,ENSG00000150244,ENSG00000166007,ENSG00000186124,ENSG00000255204,ENSG00000255499,ENSG00000124900,ENSG00000254807,ENSG00000174970,ENSG00000214880,ENSG00000149133,ENSG00000182365,ENSG00000184741,ENSG00000181780,ENSG00000172154,ENSG00000254524,ENSG00000181761,ENSG00000254848,ENSG00000167822,ENSG00000254947,ENSG00000181752,ENSG00000255217,ENSG00000174957,ENSG00000230213,ENSG00000254658,ENSG00000172489,ENSG00000181698,ENSG00000181693,ENSG00000255461,ENSG00000255134,ENSG00000150261,ENSG00000172487,ENSG00000242208,ENSG00000172199,ENSG00000254903,ENSG00000255466,ENSG00000272987,ENSG00000279961,ENSG00000230416,ENSG00000150269,ENSG00000254752,ENSG00000181371,ENSG00000254660,ENSG00000185701,ENSG00000255223,ENSG00000255012,ENSG00000255172,ENSG00000197866,ENSG00000172464,ENSG00000172459,ENSG00000232511,ENSG00000238041,ENSG00000254953,ENSG00000286704,ENSG00000254825,ENSG00000181296,ENSG00000283307,ENSG00000156575,ENSG00000186907,ENSG00000149150,ENSG00000265566,ENSG00000134809,ENSG00000214872,ENSG00000156587,ENSG00000254602,ENSG00000208009,ENSG00000166793
chr11	57566173	57566386	11:57566173-57566386	ENSG00000214872,ENSG00000156587,ENSG00000240371,ENSG00000254602,ENSG00000208009,ENSG00000166793
chr11	57567445	57568116	11:57567445-57568116	ENSG00000214872,ENSG00000156587,ENSG00000240371,ENSG00000254602,ENSG00000208009,ENSG00000166793
chr11	57568217	57568410	11:57568217-57568410	ENSG00000214872,ENSG00000156587,ENSG00000240371,ENSG00000254602,ENSG00000208009,ENSG00000166793
chr11	57571683	57571791	11:57571683-57571791	ENSG00000214872,ENSG00000156587,ENSG00000240371,ENSG00000254602,ENSG00000208009
chr11	57597539	57597880	11:57597539-57597880	ENSG00000149131
chr11	57597983	57598378	11:57597983-57598378	ENSG00000149131
chr11	57646347	57646449	11:57646347-57646449	ENSG00000254602,ENSG00000208009,ENSG00000166793,ENSG00000172409
chr11	57649830	57650182	11:57649830-57650182	ENSG00000254602,ENSG00000208009,ENSG00000166793,ENSG00000172409
chr11	57657143	57657948	11:57657143-57657948	ENSG00000186513,ENSG00000255146,ENSG00000200817,ENSG00000254601,ENSG00000181961,ENSG00000255499,ENSG00000181767,ENSG00000255140,ENSG00000254848,ENSG00000181752,ENSG00000254658,ENSG00000255461,ENSG00000242208,ENSG00000255466,ENSG00000150269,ENSG00000254752,ENSG00000254603,ENSG00000166693,ENSG00000255012,ENSG00000255172,ENSG00000172464,ENSG00000172459,ENSG00000238041,ENSG00000172457,ENSG00000214872,ENSG00000254602,ENSG00000208009,ENSG00000166793,ENSG00000172409,ENSG00000156599,ENSG00000156603,ENSG00000288534,ENSG00000213593,ENSG00000255303,ENSG00000255266
chr11	57666808	57668677	11:57666808-57668677	ENSG00000272900,ENSG00000172772,ENSG00000255146,ENSG00000236541,ENSG00000200817,ENSG00000186509,ENSG00000254601,ENSG00000254749,ENSG00000225538,ENSG00000254524,ENSG00000172489,ENSG00000150261,ENSG00000254903,ENSG00000255466,ENSG00000272987,ENSG00000254603,ENSG00000197866,ENSG00000254795,ENSG00000172464,ENSG00000172457,ENSG00000254602,ENSG00000208009,ENSG00000166793,ENSG00000172409,ENSG00000156599,ENSG00000156603,ENSG00000288534,ENSG00000213593,ENSG00000255266
chr11	57711905	57712786	11:57711905-57712786	ENSG00000186513,ENSG00000255146,ENSG00000254749,ENSG00000150261,ENSG00000156599,ENSG00000156603,ENSG00000288534,ENSG00000213593,ENSG00000213592,ENSG00000211450,ENSG00000254732,ENSG00000255303,ENSG00000255266,ENSG00000180714
chr11	57741074	57741701	11:57741074-57741701	ENSG00000172772,ENSG00000186508,ENSG00000172377,ENSG00000272685,ENSG00000255131,ENSG00000254853,ENSG00000255146,ENSG00000236541,ENSG00000279051,ENSG00000200817,ENSG00000186509,ENSG00000254601,ENSG00000254749,ENSG00000255110,ENSG00000156603,ENSG00000288534,ENSG00000213593,ENSG00000213592,ENSG00000211450,ENSG00000254732,ENSG00000233436,ENSG00000198561,ENSG00000255303,ENSG00000255266,ENSG00000180714
chr11	57741746	57742026	11:57741746-57742026	ENSG00000211450,ENSG00000254732,ENSG00000233436
chr11	57761546	57762074	11:57761546-57762074	ENSG00000233436,ENSG00000198561
chr11	57778554	57778767	11:57778554-57778767	ENSG00000233436,ENSG00000198561
chr11	57788430	57788649	11:57788430-57788649	ENSG00000255146,ENSG00000236541,ENSG00000200817,ENSG00000186509,ENSG00000254601,ENSG00000233436,ENSG00000198561,ENSG00000255303,ENSG00000255266,ENSG00000180714
chr11	57792211	57792682	11:57792211-57792682	ENSG00000180475,ENSG00000272569,ENSG00000172377,ENSG00000255146,ENSG00000236541,ENSG00000279051,ENSG00000200817,ENSG00000186509,ENSG00000254601,ENSG00000254749,ENSG00000233436,ENSG00000198561,ENSG00000255303,ENSG00000255266,ENSG00000180714
chr11	57792812	57793262	11:57792812-57793262	ENSG00000255146,ENSG00000236541,ENSG00000200817,ENSG00000186509,ENSG00000254601,ENSG00000254749,ENSG00000233436,ENSG00000198561,ENSG00000255303,ENSG00000255266
chr11	57799230	57799532	11:57799230-57799532	ENSG00000233436,ENSG00000198561,ENSG00000255303,ENSG00000255266
chr11	57800689	57800866	11:57800689-57800866	ENSG00000233436,ENSG00000198561
chr11	58524707	58524816	11:58524707-58524816	ENSG00000197254,ENSG00000198283,ENSG00000255299,ENSG00000285895,ENSG00000172362,ENSG00000172365,ENSG00000172769,ENSG00000273408,ENSG00000233499,ENSG00000197786,ENSG00000255333,ENSG00000255096,ENSG00000255431,ENSG00000255218,ENSG00000272900,ENSG00000172772,ENSG00000254589,ENSG00000180475,ENSG00000280204,ENSG00000197887,ENSG00000186513,ENSG00000272569,ENSG00000186508,ENSG00000172377,ENSG00000272685,ENSG00000255131,ENSG00000254853,ENSG00000255146,ENSG00000236541,ENSG00000279051,ENSG00000200817,ENSG00000186509,ENSG00000254601,ENSG00000254749,ENSG00000255303,ENSG00000255266,ENSG00000180714
chr11	58525436	58525536	11:58525436-58525536	ENSG00000198283,ENSG00000255299,ENSG00000285895,ENSG00000172362,ENSG00000172365,ENSG00000172769,ENSG00000273408,ENSG00000233499,ENSG00000197786,ENSG00000255333,ENSG00000255096,ENSG00000255431,ENSG00000255218,ENSG00000272900,ENSG00000172772,ENSG00000254589,ENSG00000180475,ENSG00000280204,ENSG00000197887,ENSG00000186513,ENSG00000272569,ENSG00000186508,ENSG00000172377,ENSG00000272685,ENSG00000255131,ENSG00000254853,ENSG00000255146,ENSG00000236541,ENSG00000279051,ENSG00000200817,ENSG00000186509,ENSG00000254601,ENSG00000254749,ENSG00000255303,ENSG00000255266,ENSG00000180714
chr11	58573512	58573779	11:58573512-58573779	ENSG00000255265,ENSG00000254926,ENSG00000197254,ENSG00000149124,ENSG00000269570,ENSG00000255073,ENSG00000186660,ENSG00000110031,ENSG00000198283,ENSG00000255299,ENSG00000285895,ENSG00000172365,ENSG00000273408,ENSG00000233499,ENSG00000255096,ENSG00000272900,ENSG00000197887,ENSG00000272569
chr11	58573887	58574047	11:58573887-58574047	ENSG00000197254,ENSG00000269570,ENSG00000255073,ENSG00000186660,ENSG00000110031
chr11	58575364	58575974	11:58575364-58575974	ENSG00000197254,ENSG00000269570,ENSG00000255073,ENSG00000186660,ENSG00000110031,ENSG00000254903
chr11	58577658	58580082	11:58577658-58580082	ENSG00000255265,ENSG00000254926,ENSG00000197254,ENSG00000149124,ENSG00000280010,ENSG00000242689,ENSG00000269570,ENSG00000255073,ENSG00000186660,ENSG00000110031,ENSG00000198283,ENSG00000255299,ENSG00000285895,ENSG00000172362,ENSG00000172365,ENSG00000255333,ENSG00000255431,ENSG00000255218,ENSG00000272900,ENSG00000172772,ENSG00000180475,ENSG00000197887,ENSG00000255131,ENSG00000254853,ENSG00000255146,ENSG00000279051,ENSG00000200817,ENSG00000254601,ENSG00000254749,ENSG00000242208,ENSG00000254903,ENSG00000181371,ENSG00000254411
chr11	58627055	58627255	11:58627055-58627255	ENSG00000255265,ENSG00000254926,ENSG00000197254,ENSG00000149124,ENSG00000280010,ENSG00000242689,ENSG00000269570,ENSG00000285895,ENSG00000172362,ENSG00000233499,ENSG00000172772,ENSG00000272569
chr11	58640500	58640710	11:58640500-58640710	ENSG00000254717,ENSG00000255265,ENSG00000254926,ENSG00000197254,ENSG00000149124,ENSG00000280010,ENSG00000242689,ENSG00000269570,ENSG00000285895,ENSG00000172362,ENSG00000172365,ENSG00000172769,ENSG00000273408,ENSG00000233499,ENSG00000197786,ENSG00000255333,ENSG00000255096,ENSG00000255431,ENSG00000172772,ENSG00000254589,ENSG00000280204,ENSG00000197887,ENSG00000186513,ENSG00000272569,ENSG00000186508,ENSG00000172377,ENSG00000272685,ENSG00000255131,ENSG00000254853,ENSG00000254749,ENSG00000254947,ENSG00000213604,ENSG00000172489,ENSG00000255303,ENSG00000255266,ENSG00000180714
chr11	58654196	58654296	11:58654196-58654296	ENSG00000254717,ENSG00000255265,ENSG00000254926,ENSG00000197254,ENSG00000149124,ENSG00000269570,ENSG00000285895,ENSG00000172362,ENSG00000172365,ENSG00000273408,ENSG00000197786,ENSG00000255096,ENSG00000255431,ENSG00000272900,ENSG00000172772,ENSG00000180475,ENSG00000197887,ENSG00000186513,ENSG00000186508,ENSG00000172377,ENSG00000181693,ENSG00000254603
chr11	58907896	58908081	11:58907896-58908081	ENSG00000254877,ENSG00000255523,ENSG00000166840,ENSG00000254717,ENSG00000156689,ENSG00000255265,ENSG00000254926,ENSG00000149124
chr11	58999428	58999594	11:58999428-58999594	ENSG00000255151,ENSG00000254399,ENSG00000254786,ENSG00000255189,ENSG00000254877,ENSG00000255523,ENSG00000166840,ENSG00000254717,ENSG00000255265,ENSG00000254926,ENSG00000149124,ENSG00000172769,ENSG00000233499,ENSG00000255431,ENSG00000254589,ENSG00000180475,ENSG00000280204,ENSG00000186513,ENSG00000236541,ENSG00000254660
chr11	59009793	59009935	11:59009793-59009935	ENSG00000254399,ENSG00000254786,ENSG00000255189,ENSG00000254877,ENSG00000255523,ENSG00000166840,ENSG00000254717,ENSG00000255265,ENSG00000254926,ENSG00000149124,ENSG00000272685
chr11	59011721	59011824	11:59011721-59011824	ENSG00000254399,ENSG00000255189,ENSG00000254877,ENSG00000255523,ENSG00000254717,ENSG00000255265,ENSG00000254926,ENSG00000149124
chr11	59058468	59058675	11:59058468-59058675	ENSG00000255151,ENSG00000254399,ENSG00000255189,ENSG00000254877,ENSG00000255240,ENSG00000255523,ENSG00000254717,ENSG00000255265,ENSG00000254926,ENSG00000197254,ENSG00000149124
chr11	59102319	59102462	11:59102319-59102462	ENSG00000189057,ENSG00000255151,ENSG00000254399
chr11	59106686	59107241	11:59106686-59107241	ENSG00000189057,ENSG00000255151,ENSG00000254399,ENSG00000254717
chr11	59135997	59136147	11:59135997-59136147	ENSG00000166801,ENSG00000255381,ENSG00000245571,ENSG00000255151
chr11	59142511	59143279	11:59142511-59143279	ENSG00000166801,ENSG00000255381,ENSG00000245571,ENSG00000255151
chr11	59144599	59145222	11:59144599-59145222	ENSG00000166801,ENSG00000255381,ENSG00000245571,ENSG00000255151
chr11	59145609	59145830	11:59145609-59145830	ENSG00000166801,ENSG00000255381,ENSG00000245571,ENSG00000255151
chr11	59158408	59158718	11:59158408-59158718	ENSG00000172320,ENSG00000172324,ENSG00000235678,ENSG00000166801,ENSG00000255381,ENSG00000245571,ENSG00000255151,ENSG00000254399,ENSG00000254877,ENSG00000255265,ENSG00000149124
chr11	59171522	59172235	11:59171522-59172235	ENSG00000166884,ENSG00000172320,ENSG00000172324,ENSG00000263944,ENSG00000254704,ENSG00000214797,ENSG00000110042
chr11	59172351	59172692	11:59172351-59172692	ENSG00000172320,ENSG00000172324,ENSG00000110042
chr11	59187606	59187970	11:59187606-59187970	ENSG00000172320,ENSG00000110042
chr11	59200186	59200507	11:59200186-59200507	ENSG00000172320,ENSG00000172324,ENSG00000110042
chr11	59208044	59208213	11:59208044-59208213	ENSG00000172324,ENSG00000263999,ENSG00000197629,ENSG00000110042
chr11	59210945	59211052	11:59210945-59211052	ENSG00000263999,ENSG00000197629
chr11	59212796	59213086	11:59212796-59213086	ENSG00000172320,ENSG00000172324,ENSG00000235678,ENSG00000263944,ENSG00000263999,ENSG00000197629
chr11	59216603	59217247	11:59216603-59217247	ENSG00000204989,ENSG00000254466,ENSG00000166884,ENSG00000172320,ENSG00000172324,ENSG00000255386,ENSG00000235678,ENSG00000263944,ENSG00000263999,ENSG00000197629,ENSG00000255265,ENSG00000254926,ENSG00000273408,ENSG00000233499,ENSG00000255096,ENSG00000255218,ENSG00000280204
chr11	59222552	59223196	11:59222552-59223196	ENSG00000254466,ENSG00000166884,ENSG00000172320,ENSG00000172324,ENSG00000198261,ENSG00000255386,ENSG00000235678,ENSG00000263944,ENSG00000263999,ENSG00000197629,ENSG00000254926,ENSG00000149124,ENSG00000273408,ENSG00000233499,ENSG00000255096,ENSG00000254589,ENSG00000280204
chr11	59223670	59223832	11:59223670-59223832	ENSG00000172320,ENSG00000172324,ENSG00000235678
chr11	59224288	59225086	11:59224288-59225086	ENSG00000254466,ENSG00000172320,ENSG00000172324,ENSG00000198261,ENSG00000235678,ENSG00000263944,ENSG00000263999,ENSG00000197629
chr11	59247639	59248201	11:59247639-59248201	ENSG00000204989,ENSG00000254466,ENSG00000166884,ENSG00000172320,ENSG00000172324,ENSG00000198261,ENSG00000255386,ENSG00000235678,ENSG00000263944,ENSG00000254799,ENSG00000225802,ENSG00000149124,ENSG00000172365,ENSG00000172769,ENSG00000197786,ENSG00000255096,ENSG00000255431,ENSG00000255218,ENSG00000272900,ENSG00000254589,ENSG00000186508
chr11	59254371	59254501	11:59254371-59254501	ENSG00000172320,ENSG00000255386,ENSG00000235678,ENSG00000263944,ENSG00000254799,ENSG00000225802
chr11	59257123	59257261	11:59257123-59257261	ENSG00000172320,ENSG00000172324,ENSG00000255386,ENSG00000235678,ENSG00000263944,ENSG00000254799,ENSG00000225802
chr11	59273441	59273791	11:59273441-59273791	ENSG00000254466,ENSG00000166884,ENSG00000172320,ENSG00000172324,ENSG00000198261,ENSG00000255386,ENSG00000235678,ENSG00000263944,ENSG00000254704,ENSG00000214797,ENSG00000254799,ENSG00000225802
chr11	59281323	59281553	11:59281323-59281553	ENSG00000166884,ENSG00000172320,ENSG00000172324,ENSG00000198261,ENSG00000255386,ENSG00000235678,ENSG00000263944,ENSG00000254704,ENSG00000214797,ENSG00000254799
chr11	59284682	59284785	11:59284682-59284785	ENSG00000166884,ENSG00000172320,ENSG00000172324,ENSG00000255386,ENSG00000235678,ENSG00000263944,ENSG00000254704,ENSG00000214797,ENSG00000254799
chr11	59368693	59368942	11:59368693-59368942	ENSG00000172289,ENSG00000204989,ENSG00000254466,ENSG00000166884,ENSG00000172320,ENSG00000172324,ENSG00000198261,ENSG00000176495,ENSG00000255386,ENSG00000235678,ENSG00000263944,ENSG00000172365,ENSG00000197786,ENSG00000255218,ENSG00000172772,ENSG00000180475,ENSG00000272569,ENSG00000186508
chr11	59511054	59511168	11:59511054-59511168	ENSG00000172289,ENSG00000254770,ENSG00000172742,ENSG00000176200,ENSG00000204989,ENSG00000254466,ENSG00000166884,ENSG00000172320
chr11	59537744	59537869	11:59537744-59537869	ENSG00000223223,ENSG00000264559,ENSG00000287264,ENSG00000254770,ENSG00000204989,ENSG00000254466
chr11	59550350	59550797	11:59550350-59550797	ENSG00000264559,ENSG00000255008,ENSG00000287264
chr11	59550916	59551313	11:59550916-59551313	ENSG00000264559,ENSG00000255008,ENSG00000287264
chr11	59560357	59560515	11:59560357-59560515	ENSG00000264559,ENSG00000255139,ENSG00000255008,ENSG00000287264
chr11	59560748	59561105	11:59560748-59561105	ENSG00000264559,ENSG00000255139,ENSG00000255008,ENSG00000287264
chr11	59565947	59566448	11:59565947-59566448	ENSG00000264559,ENSG00000255139,ENSG00000255008,ENSG00000287264
chr11	59615258	59616889	11:59615258-59616889	ENSG00000254403,ENSG00000172289,ENSG00000223223,ENSG00000255355,ENSG00000166889,ENSG00000264559,ENSG00000110048,ENSG00000255139,ENSG00000287264,ENSG00000204989,ENSG00000254466,ENSG00000166884
chr11	59668192	59668525	11:59668192-59668525	ENSG00000254403,ENSG00000172289,ENSG00000223223,ENSG00000255355,ENSG00000166889,ENSG00000264559
chr11	59668768	59669866	11:59668768-59669866	ENSG00000254743,ENSG00000254403,ENSG00000172289,ENSG00000223223,ENSG00000255355,ENSG00000166889,ENSG00000264559,ENSG00000110048,ENSG00000255139
chr11	59754059	59754259	11:59754059-59754259	ENSG00000214788,ENSG00000270929,ENSG00000166902,ENSG00000234964,ENSG00000254477,ENSG00000255538,ENSG00000254743,ENSG00000254403,ENSG00000166900,ENSG00000172289,ENSG00000223223
chr11	59754977	59755552	11:59754977-59755552	ENSG00000234964,ENSG00000254477,ENSG00000255538,ENSG00000254743,ENSG00000254403,ENSG00000166900,ENSG00000172289,ENSG00000223223
chr11	59755651	59755898	11:59755651-59755898	ENSG00000166902,ENSG00000234964,ENSG00000254477,ENSG00000255538,ENSG00000254743,ENSG00000254403,ENSG00000166900,ENSG00000172289,ENSG00000223223
chr11	59771682	59771797	11:59771682-59771797	ENSG00000134812,ENSG00000234964,ENSG00000254743,ENSG00000254403,ENSG00000166900,ENSG00000172289,ENSG00000223223
chr11	59772213	59772518	11:59772213-59772518	ENSG00000284873,ENSG00000134812,ENSG00000234964,ENSG00000254477,ENSG00000254743,ENSG00000254403,ENSG00000166900,ENSG00000172289,ENSG00000223223
chr11	59810570	59811012	11:59810570-59811012	ENSG00000255393,ENSG00000285010,ENSG00000214788,ENSG00000284873,ENSG00000270929,ENSG00000134812,ENSG00000166902,ENSG00000234964,ENSG00000254477,ENSG00000254743,ENSG00000254403,ENSG00000172289,ENSG00000223223
chr11	59823102	59823202	11:59823102-59823202	ENSG00000255393,ENSG00000285010,ENSG00000214788,ENSG00000284873,ENSG00000270929,ENSG00000134812,ENSG00000166902
chr11	59866584	59866691	11:59866584-59866691	ENSG00000149507,ENSG00000255393,ENSG00000285010,ENSG00000214788,ENSG00000284873,ENSG00000270929,ENSG00000285231,ENSG00000134827,ENSG00000134812
chr11	59867069	59867181	11:59867069-59867181	ENSG00000149507,ENSG00000255393,ENSG00000285010,ENSG00000214788,ENSG00000284873,ENSG00000270929,ENSG00000285231,ENSG00000134827,ENSG00000134812
chr11	60119843	60119962	11:60119843-60119962	ENSG00000149534,ENSG00000255331,ENSG00000149516,ENSG00000149507,ENSG00000255393,ENSG00000285010,ENSG00000214788,ENSG00000284873,ENSG00000270929
chr11	60169140	60169967	11:60169140-60169967	ENSG00000254952,ENSG00000149534,ENSG00000255331,ENSG00000149516,ENSG00000149507
chr11	60170185	60170457	11:60170185-60170457	ENSG00000110077,ENSG00000254952,ENSG00000149516
chr11	60170645	60170797	11:60170645-60170797	ENSG00000254952
chr11	60172950	60173164	11:60172950-60173164	ENSG00000110077,ENSG00000254952,ENSG00000149516
chr11	60182401	60182805	11:60182401-60182805	ENSG00000110079,ENSG00000110077
chr11	60182861	60183356	11:60182861-60183356	ENSG00000110079,ENSG00000110077
chr11	60183625	60184094	11:60183625-60184094	ENSG00000275344,ENSG00000110079,ENSG00000110077
chr11	60184402	60184696	11:60184402-60184696	ENSG00000110079,ENSG00000110077
chr11	60185251	60185657	11:60185251-60185657	ENSG00000275344,ENSG00000110079,ENSG00000110077
chr11	60188529	60188806	11:60188529-60188806	ENSG00000275344,ENSG00000110079,ENSG00000110077,ENSG00000149516,ENSG00000255393
chr11	60193686	60193996	11:60193686-60193996	ENSG00000275344,ENSG00000110079
chr11	60194039	60194330	11:60194039-60194330	ENSG00000275344,ENSG00000110079
chr11	60194652	60194854	11:60194652-60194854	ENSG00000275344,ENSG00000110079
chr11	60196006	60196416	11:60196006-60196416	ENSG00000275344,ENSG00000149534,ENSG00000255331,ENSG00000149516,ENSG00000149507,ENSG00000255393,ENSG00000214788
chr11	60221309	60221415	11:60221309-60221415	ENSG00000275344,ENSG00000214787,ENSG00000149507
chr11	60241892	60242036	11:60241892-60242036	ENSG00000275344,ENSG00000214787
chr11	60242716	60243352	11:60242716-60243352	ENSG00000275344,ENSG00000214787,ENSG00000149534,ENSG00000255331,ENSG00000149516,ENSG00000149507,ENSG00000255393,ENSG00000284873
chr11	60251572	60251693	11:60251572-60251693	ENSG00000214787,ENSG00000255331,ENSG00000149516,ENSG00000285010
chr11	60251931	60253126	11:60251931-60253126	ENSG00000214787,ENSG00000255331,ENSG00000149516,ENSG00000255393,ENSG00000285010,ENSG00000214788,ENSG00000284873
chr11	60263432	60263777	11:60263432-60263777	ENSG00000214782,ENSG00000166959,ENSG00000149534,ENSG00000255331,ENSG00000149516,ENSG00000149507,ENSG00000255393,ENSG00000285010,ENSG00000214788,ENSG00000284873
chr11	60280292	60280824	11:60280292-60280824	ENSG00000110079
chr11	60281635	60281765	11:60281635-60281765	ENSG00000110079
chr11	60283160	60283271	11:60283160-60283271	ENSG00000110079
chr11	60309573	60309689	11:60309573-60309689	-
chr11	60310346	60311028	11:60310346-60311028	ENSG00000149516,ENSG00000149507,ENSG00000284873
chr11	60314664	60315097	11:60314664-60315097	ENSG00000149516,ENSG00000149507
chr11	60332850	60333228	11:60332850-60333228	ENSG00000166926
chr11	60334036	60334251	11:60334036-60334251	ENSG00000166926
chr11	60336786	60337053	11:60336786-60337053	ENSG00000166926
chr11	60350028	60350256	11:60350028-60350256	ENSG00000166959,ENSG00000166930
chr11	60363592	60363849	11:60363592-60363849	ENSG00000166959,ENSG00000181995,ENSG00000166930
chr11	60364095	60364462	11:60364095-60364462	ENSG00000166959,ENSG00000181995,ENSG00000166930
chr11	60377440	60377553	11:60377440-60377553	ENSG00000229183,ENSG00000166927
chr11	60377584	60378137	11:60377584-60378137	ENSG00000229183,ENSG00000166959,ENSG00000166930,ENSG00000166928,ENSG00000166927
chr11	60378277	60378846	11:60378277-60378846	ENSG00000229183,ENSG00000166959,ENSG00000166930,ENSG00000166928,ENSG00000166927
chr11	60388684	60388823	11:60388684-60388823	ENSG00000166930,ENSG00000166927
chr11	60389051	60389240	11:60389051-60389240	ENSG00000166930,ENSG00000166928,ENSG00000166927
chr11	60389312	60389941	11:60389312-60389941	ENSG00000166930,ENSG00000166928,ENSG00000166927
chr11	60393080	60393323	11:60393080-60393323	ENSG00000166930,ENSG00000166928,ENSG00000166927
chr11	60395089	60395229	11:60395089-60395229	ENSG00000166930,ENSG00000166928
chr11	60396477	60397279	11:60396477-60397279	ENSG00000166930,ENSG00000166928
chr11	60465305	60465443	11:60465305-60465443	ENSG00000156738,ENSG00000166930
chr11	60468259	60468571	11:60468259-60468571	ENSG00000156738,ENSG00000166930
chr11	60477078	60477390	11:60477078-60477390	ENSG00000204979,ENSG00000071203,ENSG00000156738,ENSG00000166930
chr11	60482472	60482701	11:60482472-60482701	ENSG00000166959,ENSG00000283601,ENSG00000204979,ENSG00000071203,ENSG00000156738,ENSG00000166930
chr11	60486029	60486184	11:60486029-60486184	ENSG00000204979,ENSG00000071203
chr11	60498878	60499180	11:60498878-60499180	ENSG00000204979,ENSG00000071203
chr11	60529072	60529287	11:60529072-60529287	ENSG00000166959,ENSG00000283601,ENSG00000204979,ENSG00000166930
chr11	60530836	60530958	11:60530836-60530958	ENSG00000283601,ENSG00000204979
chr11	60566935	60567079	11:60566935-60567079	ENSG00000166959,ENSG00000283601,ENSG00000204979
chr11	60618836	60618998	11:60618836-60618998	ENSG00000214782,ENSG00000166959,ENSG00000181995,ENSG00000283601
chr11	60759552	60759685	11:60759552-60759685	ENSG00000172689,ENSG00000166961,ENSG00000214782,ENSG00000166959
chr11	60831139	60831272	11:60831139-60831272	ENSG00000149506,ENSG00000183134,ENSG00000256813,ENSG00000255845,ENSG00000172689
chr11	60835495	60835818	11:60835495-60835818	ENSG00000149506,ENSG00000183134,ENSG00000110104,ENSG00000256813,ENSG00000255959,ENSG00000255845,ENSG00000172689
chr11	60841810	60842264	11:60841810-60842264	ENSG00000256713,ENSG00000229859,ENSG00000149506,ENSG00000183134,ENSG00000110104,ENSG00000256813,ENSG00000255959,ENSG00000255845,ENSG00000172689
chr11	60906164	60907016	11:60906164-60907016	ENSG00000229183,ENSG00000006118,ENSG00000256196,ENSG00000110108,ENSG00000256944,ENSG00000257052,ENSG00000110107,ENSG00000149506,ENSG00000183134,ENSG00000256813,ENSG00000255845,ENSG00000172689
chr11	60910262	60910527	11:60910262-60910527	ENSG00000006118,ENSG00000256196,ENSG00000110108,ENSG00000256944,ENSG00000257052,ENSG00000110107,ENSG00000149506,ENSG00000255845,ENSG00000172689
chr11	60911140	60911271	11:60911140-60911271	ENSG00000006118,ENSG00000110108,ENSG00000256944,ENSG00000257052,ENSG00000110107
chr11	60913757	60914359	11:60913757-60914359	ENSG00000006118,ENSG00000256196,ENSG00000110108,ENSG00000256944,ENSG00000257052,ENSG00000110107,ENSG00000149506
chr11	60914634	60914937	11:60914634-60914937	ENSG00000110108,ENSG00000256944,ENSG00000257052,ENSG00000110107
chr11	60915523	60915750	11:60915523-60915750	ENSG00000229183,ENSG00000006118,ENSG00000256196,ENSG00000110108,ENSG00000256944
chr11	60924187	60924472	11:60924187-60924472	ENSG00000006118,ENSG00000256196,ENSG00000110108
chr11	60950987	60951206	11:60950987-60951206	ENSG00000110446
chr11	60951412	60951538	11:60951412-60951538	ENSG00000110446
chr11	60951728	60951832	11:60951728-60951832	ENSG00000110446
chr11	60952039	60952384	11:60952039-60952384	ENSG00000256713,ENSG00000229859,ENSG00000279549,ENSG00000110448,ENSG00000207153,ENSG00000013725,ENSG00000110446,ENSG00000006118,ENSG00000256196
chr11	60952501	60952989	11:60952501-60952989	ENSG00000207153,ENSG00000110446,ENSG00000256196
chr11	60953876	60954049	11:60953876-60954049	ENSG00000207153,ENSG00000110446,ENSG00000256196
chr11	60954555	60954747	11:60954555-60954747	ENSG00000229859,ENSG00000207153,ENSG00000110446,ENSG00000256196
chr11	60966956	60967143	11:60966956-60967143	ENSG00000110448,ENSG00000207153,ENSG00000013725
chr11	61012292	61012499	11:61012292-61012499	ENSG00000256713,ENSG00000229859,ENSG00000110448,ENSG00000207153,ENSG00000013725
chr11	61026445	61026622	11:61026445-61026622	ENSG00000256713,ENSG00000229859,ENSG00000110448,ENSG00000207153,ENSG00000013725
chr11	61029012	61029191	11:61029012-61029191	ENSG00000256713,ENSG00000229859,ENSG00000110448,ENSG00000207153,ENSG00000013725
chr11	61050013	61050138	11:61050013-61050138	ENSG00000110448,ENSG00000256733,ENSG00000207153
chr11	61070793	61070998	11:61070793-61070998	ENSG00000229859,ENSG00000110448,ENSG00000256733,ENSG00000207153
chr11	61076004	61076171	11:61076004-61076171	ENSG00000229859,ENSG00000110448,ENSG00000207153
chr11	61129836	61130162	11:61129836-61130162	-
chr11	61161045	61161953	11:61161045-61161953	ENSG00000256713,ENSG00000229859,ENSG00000279549,ENSG00000167987,ENSG00000110448
chr11	61164307	61164656	11:61164307-61164656	ENSG00000256713,ENSG00000229859,ENSG00000279549,ENSG00000167987,ENSG00000110448
chr11	61167303	61167513	11:61167303-61167513	ENSG00000256713,ENSG00000229859,ENSG00000279549,ENSG00000167987,ENSG00000110448,ENSG00000172689
chr11	61167594	61167718	11:61167594-61167718	ENSG00000256713,ENSG00000229859,ENSG00000279549,ENSG00000167987
chr11	61294803	61295076	11:61294803-61295076	ENSG00000167986,ENSG00000167992,ENSG00000256713,ENSG00000229183,ENSG00000229859
chr11	61332914	61333466	11:61332914-61333466	ENSG00000187049,ENSG00000279246,ENSG00000149476,ENSG00000167986
chr11	61357331	61357449	11:61357331-61357449	ENSG00000149483,ENSG00000279246,ENSG00000162144,ENSG00000149476
chr11	61361701	61362428	11:61361701-61362428	ENSG00000167985,ENSG00000187049,ENSG00000149483,ENSG00000279246,ENSG00000162144,ENSG00000149476,ENSG00000167986,ENSG00000256713
chr11	61369784	61369884	11:61369784-61369884	ENSG00000149483,ENSG00000279246,ENSG00000162144
chr11	61385685	61385785	11:61385685-61385785	ENSG00000187049,ENSG00000149476,ENSG00000167986
chr11	61392383	61392733	11:61392383-61392733	ENSG00000167985,ENSG00000187049,ENSG00000149476,ENSG00000167986
chr11	61417787	61417912	11:61417787-61417912	ENSG00000167985,ENSG00000256591,ENSG00000279632,ENSG00000149532
chr11	61429504	61430405	11:61429504-61430405	ENSG00000167985,ENSG00000256591,ENSG00000279632,ENSG00000149532
chr11	61446232	61446468	11:61446232-61446468	ENSG00000243742,ENSG00000256443,ENSG00000279878,ENSG00000255931,ENSG00000162148,ENSG00000240823,ENSG00000167985,ENSG00000256591,ENSG00000229183
chr11	61509331	61509436	11:61509331-61509436	ENSG00000243742,ENSG00000256443,ENSG00000279878,ENSG00000204950,ENSG00000266006,ENSG00000255931,ENSG00000162148
chr11	61581055	61581716	11:61581055-61581716	ENSG00000243742,ENSG00000250230,ENSG00000256443,ENSG00000279878,ENSG00000011347,ENSG00000162148
chr11	61654268	61654649	11:61654268-61654649	ENSG00000255947,ENSG00000243742,ENSG00000256443,ENSG00000279878,ENSG00000255931,ENSG00000162148
chr11	61671598	61671769	11:61671598-61671769	ENSG00000243742,ENSG00000256443,ENSG00000229183
chr11	61679912	61680576	11:61679912-61680576	ENSG00000134780,ENSG00000243742,ENSG00000256443,ENSG00000279878
chr11	61688611	61689273	11:61688611-61689273	ENSG00000134780,ENSG00000243742,ENSG00000256443,ENSG00000279878,ENSG00000162148,ENSG00000229183
chr11	61695937	61696357	11:61695937-61696357	ENSG00000134780,ENSG00000243742,ENSG00000256443,ENSG00000279878,ENSG00000162148
chr11	61698334	61698489	11:61698334-61698489	-
chr11	61701460	61701648	11:61701460-61701648	-
chr11	61715975	61716193	11:61715975-61716193	ENSG00000243742,ENSG00000279878
chr11	61716778	61716916	11:61716778-61716916	ENSG00000243742
chr11	61733306	61733406	11:61733306-61733406	ENSG00000256443
chr11	61733551	61733678	11:61733551-61733678	ENSG00000243742,ENSG00000256443
chr11	61742313	61742836	11:61742313-61742836	ENSG00000124920,ENSG00000124915,ENSG00000279878
chr11	61747784	61747923	11:61747784-61747923	ENSG00000124920,ENSG00000124915,ENSG00000229183
chr11	61752403	61752551	11:61752403-61752551	ENSG00000124920,ENSG00000124915
chr11	61792407	61792967	11:61792407-61792967	ENSG00000134824,ENSG00000168496,ENSG00000284108,ENSG00000134825,ENSG00000124920
chr11	61814640	61814831	11:61814640-61814831	ENSG00000284416,ENSG00000149485,ENSG00000134824
chr11	61814990	61815792	11:61814990-61815792	ENSG00000284416,ENSG00000149485,ENSG00000134824,ENSG00000168496,ENSG00000284108,ENSG00000134825
chr11	61816206	61816337	11:61816206-61816337	ENSG00000284416,ENSG00000149485,ENSG00000134824
chr11	61816500	61817251	11:61816500-61817251	ENSG00000284416,ENSG00000149485,ENSG00000134824,ENSG00000168496,ENSG00000284108,ENSG00000134825
chr11	61827327	61827483	11:61827327-61827483	ENSG00000284416,ENSG00000149485,ENSG00000134824
chr11	61827519	61827722	11:61827519-61827722	ENSG00000284416,ENSG00000149485,ENSG00000134824
chr11	61827762	61828158	11:61827762-61828158	ENSG00000284416,ENSG00000149485,ENSG00000134824
chr11	61828273	61828385	11:61828273-61828385	ENSG00000284416,ENSG00000149485,ENSG00000134824
chr11	61871272	61871435	11:61871272-61871435	ENSG00000255553,ENSG00000277892,ENSG00000221968
chr11	61891146	61892134	11:61891146-61892134	ENSG00000254424,ENSG00000255553,ENSG00000200898,ENSG00000167994,ENSG00000277892,ENSG00000221968
chr11	61899158	61899464	11:61899158-61899464	ENSG00000254424,ENSG00000255553,ENSG00000167994,ENSG00000221968
chr11	61908951	61909298	11:61908951-61909298	ENSG00000254424,ENSG00000255553,ENSG00000200898,ENSG00000167994
chr11	61912565	61912862	11:61912565-61912862	ENSG00000254424,ENSG00000255553,ENSG00000200898,ENSG00000167994
chr11	61917202	61918029	11:61917202-61918029	ENSG00000254424,ENSG00000200898,ENSG00000167994
chr11	61922495	61922832	11:61922495-61922832	ENSG00000168515,ENSG00000254424,ENSG00000255553,ENSG00000200898,ENSG00000167994
chr11	61923288	61923510	11:61923288-61923510	ENSG00000200898,ENSG00000167994
chr11	61923711	61923840	11:61923711-61923840	ENSG00000200898,ENSG00000167994
chr11	61947579	61947978	11:61947579-61947978	ENSG00000254424,ENSG00000255553,ENSG00000167995,ENSG00000200898
chr11	61949635	61949830	11:61949635-61949830	ENSG00000254424,ENSG00000255553,ENSG00000167995,ENSG00000200898
chr11	61954832	61955515	11:61954832-61955515	ENSG00000254424,ENSG00000255553,ENSG00000167995,ENSG00000200898
chr11	61955561	61955744	11:61955561-61955744	ENSG00000167995
chr11	61955778	61956087	11:61955778-61956087	ENSG00000167995
chr11	61961614	61961881	11:61961614-61961881	ENSG00000279491,ENSG00000167996,ENSG00000167995
chr11	61961986	61962202	11:61961986-61962202	ENSG00000279491,ENSG00000167996,ENSG00000167995
chr11	61962285	61962692	11:61962285-61962692	ENSG00000279491,ENSG00000167996,ENSG00000167995
chr11	61962831	61964383	11:61962831-61964383	ENSG00000254424,ENSG00000255553,ENSG00000279491,ENSG00000167996,ENSG00000167995
chr11	61964680	61964838	11:61964680-61964838	ENSG00000279491,ENSG00000167996,ENSG00000167995
chr11	61965529	61965644	11:61965529-61965644	ENSG00000279491,ENSG00000167996
chr11	61966142	61966273	11:61966142-61966273	ENSG00000279491,ENSG00000167996
chr11	61966728	61966828	11:61966728-61966828	ENSG00000279491,ENSG00000167996
chr11	61966864	61967012	11:61966864-61967012	ENSG00000279491,ENSG00000167996
chr11	61967070	61968326	11:61967070-61968326	ENSG00000254424,ENSG00000255553,ENSG00000279491,ENSG00000167996
chr11	61968408	61968617	11:61968408-61968617	ENSG00000279491,ENSG00000167996
chr11	61970131	61970380	11:61970131-61970380	ENSG00000279491,ENSG00000167996
chr11	61971381	61972388	11:61971381-61972388	ENSG00000254424,ENSG00000255553,ENSG00000279491,ENSG00000167996
chr11	61972477	61972607	11:61972477-61972607	ENSG00000279491,ENSG00000167996
chr11	61972690	61973015	11:61972690-61973015	ENSG00000279491,ENSG00000167996
chr11	61973129	61973280	11:61973129-61973280	ENSG00000279491,ENSG00000167996
chr11	61973593	61973855	11:61973593-61973855	ENSG00000279491,ENSG00000167996
chr11	62004567	62004842	11:62004567-62004842	ENSG00000254424,ENSG00000244176
chr11	62018388	62018488	11:62018388-62018488	ENSG00000244176
chr11	62020750	62020919	11:62020750-62020919	ENSG00000254424,ENSG00000244176
chr11	62025401	62026144	11:62025401-62026144	ENSG00000124935,ENSG00000254404,ENSG00000124939,ENSG00000168515,ENSG00000236607,ENSG00000254424,ENSG00000255553,ENSG00000244176,ENSG00000200898
chr11	62033470	62033721	11:62033470-62033721	ENSG00000254424
chr11	62105218	62105374	11:62105218-62105374	ENSG00000255553
chr11	62123649	62124306	11:62123649-62124306	ENSG00000197745,ENSG00000110484,ENSG00000124935,ENSG00000254404,ENSG00000124939,ENSG00000168515,ENSG00000236607,ENSG00000149503,ENSG00000285656
chr11	62311205	62311410	11:62311205-62311410	ENSG00000197745,ENSG00000110484,ENSG00000124935,ENSG00000254404,ENSG00000124939,ENSG00000168515,ENSG00000236607
chr11	62337266	62337517	11:62337266-62337517	ENSG00000162174,ENSG00000255118,ENSG00000255213,ENSG00000197745,ENSG00000110484,ENSG00000124935,ENSG00000254404,ENSG00000124939,ENSG00000168515,ENSG00000236607
chr11	62340264	62340410	11:62340264-62340410	ENSG00000162174,ENSG00000255118,ENSG00000255213,ENSG00000197745,ENSG00000124935,ENSG00000254404
chr11	62345223	62345347	11:62345223-62345347	ENSG00000254454,ENSG00000162174,ENSG00000255118,ENSG00000255213,ENSG00000197745,ENSG00000110484,ENSG00000124935,ENSG00000254404,ENSG00000124939,ENSG00000168515,ENSG00000236607
chr11	62371144	62371297	11:62371144-62371297	ENSG00000254454,ENSG00000124935,ENSG00000254404,ENSG00000124939,ENSG00000168515,ENSG00000236607
chr11	62394964	62395106	11:62394964-62395106	ENSG00000255126,ENSG00000162174
chr11	62402296	62402557	11:62402296-62402557	ENSG00000149021,ENSG00000255126
chr11	62424841	62425022	11:62424841-62425022	ENSG00000255446,ENSG00000149021,ENSG00000255126
chr11	62428096	62428264	11:62428096-62428264	ENSG00000255446
chr11	62433361	62433500	11:62433361-62433500	ENSG00000255446
chr11	62434076	62434274	11:62434076-62434274	ENSG00000255446
chr11	62435861	62436120	11:62435861-62436120	ENSG00000255446
chr11	62440272	62440373	11:62440272-62440373	-
chr11	62443701	62444897	11:62443701-62444897	-
chr11	62457611	62457794	11:62457611-62457794	-
chr11	62462305	62462412	11:62462305-62462412	-
chr11	62497215	62497427	11:62497215-62497427	-
chr11	62499503	62500143	11:62499503-62500143	-
chr11	62503009	62503443	11:62503009-62503443	-
chr11	62508379	62508914	11:62508379-62508914	ENSG00000250659,ENSG00000110484
chr11	62539353	62539485	11:62539353-62539485	ENSG00000250659
chr11	62540773	62541230	11:62540773-62541230	ENSG00000257058,ENSG00000250659,ENSG00000124942,ENSG00000255126
chr11	62541303	62541737	11:62541303-62541737	ENSG00000257058,ENSG00000250659,ENSG00000124942
chr11	62542760	62543550	11:62542760-62543550	ENSG00000257058,ENSG00000250659,ENSG00000124942,ENSG00000255126
chr11	62544653	62544808	11:62544653-62544808	ENSG00000257058,ENSG00000250659,ENSG00000124942
chr11	62545359	62546298	11:62545359-62546298	ENSG00000257058,ENSG00000124942
chr11	62546351	62547362	11:62546351-62547362	ENSG00000257058,ENSG00000124942
chr11	62547438	62547597	11:62547438-62547597	ENSG00000257058,ENSG00000124942
chr11	62551724	62552103	11:62551724-62552103	ENSG00000257058,ENSG00000124942
chr11	62553173	62553818	11:62553173-62553818	ENSG00000276102,ENSG00000254772,ENSG00000257058,ENSG00000124942,ENSG00000255126
chr11	62554436	62554634	11:62554436-62554634	ENSG00000257058,ENSG00000124942
chr11	62555383	62556858	11:62555383-62556858	ENSG00000276102,ENSG00000254772,ENSG00000257058,ENSG00000124942,ENSG00000255126
chr11	62560573	62560875	11:62560573-62560875	ENSG00000276102,ENSG00000254772,ENSG00000255126
chr11	62573587	62574578	11:62573587-62574578	ENSG00000177363,ENSG00000149016,ENSG00000276102,ENSG00000255508,ENSG00000254772
chr11	62591351	62592277	11:62591351-62592277	ENSG00000177363,ENSG00000149489,ENSG00000149499,ENSG00000149480,ENSG00000149016,ENSG00000255508,ENSG00000254772
chr11	62593628	62593779	11:62593628-62593779	ENSG00000149480,ENSG00000149016,ENSG00000255508
chr11	62599158	62599509	11:62599158-62599509	ENSG00000177363,ENSG00000149489,ENSG00000254964,ENSG00000149499,ENSG00000149480,ENSG00000149016,ENSG00000255508
chr11	62601227	62602149	11:62601227-62602149	ENSG00000149489,ENSG00000254964,ENSG00000149499,ENSG00000149480,ENSG00000149016,ENSG00000255508
chr11	62602203	62602649	11:62602203-62602649	ENSG00000149489,ENSG00000254964,ENSG00000149499,ENSG00000149480
chr11	62602759	62602931	11:62602759-62602931	ENSG00000149489,ENSG00000254964,ENSG00000149499,ENSG00000149480
chr11	62612084	62612184	11:62612084-62612184	ENSG00000149541,ENSG00000149489,ENSG00000254964,ENSG00000149499
chr11	62612306	62613224	11:62612306-62613224	ENSG00000149541,ENSG00000149489,ENSG00000254964,ENSG00000149499,ENSG00000149480
chr11	62621587	62622413	11:62621587-62622413	ENSG00000177363,ENSG00000185085,ENSG00000089597,ENSG00000149541,ENSG00000149489,ENSG00000149499
chr11	62646395	62646935	11:62646395-62646935	ENSG00000177363,ENSG00000206597,ENSG00000214756,ENSG00000278615,ENSG00000255432,ENSG00000185085,ENSG00000089597,ENSG00000149541
chr11	62653127	62653633	11:62653127-62653633	ENSG00000177363,ENSG00000206597,ENSG00000214756,ENSG00000278615,ENSG00000255432,ENSG00000185085,ENSG00000089597
chr11	62664839	62664974	11:62664839-62664974	ENSG00000206597,ENSG00000214756,ENSG00000278615,ENSG00000255432,ENSG00000185085
chr11	62665022	62665663	11:62665022-62665663	ENSG00000177363,ENSG00000162191,ENSG00000204922,ENSG00000206597,ENSG00000214756,ENSG00000162194,ENSG00000278615,ENSG00000255432,ENSG00000185085
chr11	62671530	62672018	11:62671530-62672018	ENSG00000177363,ENSG00000162191,ENSG00000204922,ENSG00000206597,ENSG00000214756,ENSG00000162194,ENSG00000278615,ENSG00000255432
chr11	62672219	62672392	11:62672219-62672392	ENSG00000177363,ENSG00000162191,ENSG00000204922,ENSG00000206597,ENSG00000214756,ENSG00000162194,ENSG00000278615,ENSG00000255432
chr11	62678861	62679611	11:62678861-62679611	ENSG00000177363,ENSG00000162191,ENSG00000204922,ENSG00000206597,ENSG00000214756,ENSG00000162194,ENSG00000278615,ENSG00000255432
chr11	62706024	62706660	11:62706024-62706660	ENSG00000162222,ENSG00000214753,ENSG00000162188,ENSG00000234857,ENSG00000168000,ENSG00000177363
chr11	62706753	62706929	11:62706753-62706929	ENSG00000162188,ENSG00000168000
chr11	62709226	62710076	11:62709226-62710076	ENSG00000162222,ENSG00000214753,ENSG00000162188,ENSG00000234857,ENSG00000168000,ENSG00000177363
chr11	62726854	62728587	11:62726854-62728587	ENSG00000168002,ENSG00000185670,ENSG00000162222,ENSG00000214753,ENSG00000162188,ENSG00000234857,ENSG00000168000,ENSG00000177363
chr11	62728699	62728956	11:62728699-62728956	ENSG00000162222,ENSG00000214753,ENSG00000234857
chr11	62753606	62754583	11:62753606-62754583	ENSG00000162227,ENSG00000267811,ENSG00000168002,ENSG00000185670,ENSG00000162222,ENSG00000214753,ENSG00000234857
chr11	62761332	62761759	11:62761332-62761759	ENSG00000162227,ENSG00000267811,ENSG00000168002,ENSG00000185670,ENSG00000162222
chr11	62771105	62771917	11:62771105-62771917	ENSG00000284535,ENSG00000185475,ENSG00000269176,ENSG00000162227,ENSG00000267811,ENSG00000168002,ENSG00000185670
chr11	62786564	62787675	11:62786564-62787675	ENSG00000275043,ENSG00000276788,ENSG00000275996,ENSG00000255717,ENSG00000274066,ENSG00000162231,ENSG00000284535,ENSG00000185475,ENSG00000269176,ENSG00000168569,ENSG00000162227,ENSG00000267811
chr11	62787708	62787827	11:62787708-62787827	ENSG00000274066,ENSG00000284535,ENSG00000185475,ENSG00000269176,ENSG00000168569,ENSG00000162227
chr11	62791861	62792172	11:62791861-62792172	ENSG00000269463,ENSG00000274066,ENSG00000162231,ENSG00000284535,ENSG00000185475,ENSG00000269176,ENSG00000168569
chr11	62792225	62792401	11:62792225-62792401	ENSG00000274066,ENSG00000162231,ENSG00000284535,ENSG00000185475,ENSG00000269176,ENSG00000168569
chr11	62805093	62805826	11:62805093-62805826	ENSG00000283268,ENSG00000256690,ENSG00000252361,ENSG00000269463,ENSG00000162236,ENSG00000274066,ENSG00000162231,ENSG00000168569
chr11	62806660	62807114	11:62806660-62807114	ENSG00000252361,ENSG00000269463,ENSG00000162231
chr11	62816665	62816858	11:62816665-62816858	ENSG00000252361,ENSG00000269463,ENSG00000162236,ENSG00000162231
chr11	62831525	62832470	11:62831525-62832470	ENSG00000168003,ENSG00000275043,ENSG00000276788,ENSG00000275996,ENSG00000274544,ENSG00000278527,ENSG00000277846,ENSG00000277194,ENSG00000255717,ENSG00000222328,ENSG00000133316,ENSG00000283268,ENSG00000256690,ENSG00000252361,ENSG00000269463,ENSG00000162236,ENSG00000162231
chr11	62839198	62839795	11:62839198-62839795	ENSG00000274544,ENSG00000278527,ENSG00000277846,ENSG00000277194,ENSG00000222328,ENSG00000133316,ENSG00000283268,ENSG00000256690,ENSG00000162236
chr11	62840076	62840657	11:62840076-62840657	ENSG00000168003,ENSG00000275043,ENSG00000276788,ENSG00000275996,ENSG00000274544,ENSG00000278527,ENSG00000277846,ENSG00000277194,ENSG00000255717,ENSG00000222328,ENSG00000133316
chr11	62840712	62841068	11:62840712-62841068	ENSG00000275043,ENSG00000276788,ENSG00000275996,ENSG00000274544,ENSG00000278527,ENSG00000277846,ENSG00000277194,ENSG00000255717,ENSG00000222328,ENSG00000133316
chr11	62841107	62842276	11:62841107-62842276	ENSG00000168003,ENSG00000275043,ENSG00000276788,ENSG00000275996,ENSG00000274544,ENSG00000278527,ENSG00000277846,ENSG00000277194,ENSG00000255717,ENSG00000222328,ENSG00000133316,ENSG00000283268,ENSG00000256690,ENSG00000162236
chr11	62855811	62856323	11:62855811-62856323	ENSG00000168003,ENSG00000275043,ENSG00000276788,ENSG00000275996,ENSG00000274544,ENSG00000278527,ENSG00000277846,ENSG00000277194,ENSG00000255717,ENSG00000222328
chr11	62862769	62862910	11:62862769-62862910	ENSG00000168003,ENSG00000275043,ENSG00000276788,ENSG00000275996,ENSG00000255717
chr11	62880306	62881971	11:62880306-62881971	ENSG00000285388,ENSG00000168539,ENSG00000168003
chr11	63023973	63024304	11:63023973-63024304	ENSG00000149742,ENSG00000184999,ENSG00000256181,ENSG00000256847,ENSG00000256863,ENSG00000196600,ENSG00000239924,ENSG00000197658,ENSG00000253547,ENSG00000256041,ENSG00000149452,ENSG00000285388,ENSG00000197901,ENSG00000241082,ENSG00000257002,ENSG00000168539
chr11	63503611	63503771	11:63503611-63503771	ENSG00000133321,ENSG00000133317,ENSG00000287412,ENSG00000275598,ENSG00000168004,ENSG00000149742,ENSG00000184999,ENSG00000256181,ENSG00000256847,ENSG00000256863,ENSG00000196600,ENSG00000239924,ENSG00000253547,ENSG00000197901
chr11	63505994	63506127	11:63505994-63506127	ENSG00000133321,ENSG00000133317,ENSG00000287412,ENSG00000275598,ENSG00000168004,ENSG00000149742,ENSG00000256181,ENSG00000256847
chr11	63567182	63567399	11:63567182-63567399	ENSG00000133328,ENSG00000133321,ENSG00000275598,ENSG00000168004,ENSG00000149742
chr11	63574625	63574760	11:63574625-63574760	ENSG00000133328,ENSG00000133321,ENSG00000275598,ENSG00000168004,ENSG00000149742,ENSG00000184999,ENSG00000256181
chr11	63610640	63610898	11:63610640-63610898	ENSG00000256789,ENSG00000203520,ENSG00000176485,ENSG00000133321,ENSG00000275598,ENSG00000168004,ENSG00000149742,ENSG00000196600
chr11	63614182	63614683	11:63614182-63614683	ENSG00000256789,ENSG00000270269,ENSG00000203520,ENSG00000176485,ENSG00000133321,ENSG00000275598,ENSG00000168004,ENSG00000149742,ENSG00000184999,ENSG00000196600
chr11	63620978	63621469	11:63620978-63621469	ENSG00000256789,ENSG00000270269,ENSG00000203520,ENSG00000176485,ENSG00000133321,ENSG00000275598,ENSG00000168004,ENSG00000149742,ENSG00000184999,ENSG00000256181,ENSG00000256847,ENSG00000256863,ENSG00000196600,ENSG00000239924,ENSG00000197658,ENSG00000253547
chr11	63634045	63634262	11:63634045-63634262	ENSG00000271100,ENSG00000256789,ENSG00000270269,ENSG00000203520,ENSG00000133321,ENSG00000275598,ENSG00000168004,ENSG00000149742,ENSG00000184999,ENSG00000256181,ENSG00000256847,ENSG00000256863,ENSG00000197658,ENSG00000253547
chr11	63670789	63671019	11:63670789-63671019	ENSG00000271100,ENSG00000133318,ENSG00000184743
chr11	63671189	63671989	11:63671189-63671989	ENSG00000271100,ENSG00000133318,ENSG00000184743,ENSG00000275598,ENSG00000149742,ENSG00000184999,ENSG00000256181
chr11	63681113	63681787	11:63681113-63681787	ENSG00000271100,ENSG00000133318,ENSG00000184743
chr11	63768289	63768433	11:63768289-63768433	ENSG00000264519,ENSG00000188070
chr11	63769206	63769353	11:63769206-63769353	ENSG00000264519,ENSG00000188070
chr11	63813216	63813553	11:63813216-63813553	ENSG00000168005,ENSG00000264519,ENSG00000188070
chr11	63814108	63814208	11:63814108-63814208	ENSG00000168005,ENSG00000264519
chr11	63837730	63838054	11:63837730-63838054	ENSG00000110583,ENSG00000072518,ENSG00000256280,ENSG00000264519
chr11	63838566	63839632	11:63838566-63839632	ENSG00000256341,ENSG00000256481,ENSG00000110583,ENSG00000167771,ENSG00000072518,ENSG00000256280,ENSG00000264519,ENSG00000188070
chr11	63839805	63839923	11:63839805-63839923	ENSG00000072518,ENSG00000256280
chr11	63853564	63853761	11:63853564-63853761	ENSG00000072518
chr11	63858757	63858968	11:63858757-63858968	ENSG00000256481,ENSG00000072518,ENSG00000264519
chr11	63871944	63872479	11:63871944-63872479	ENSG00000256341,ENSG00000256481,ENSG00000110583,ENSG00000167771,ENSG00000202089,ENSG00000072518,ENSG00000264519
chr11	63882899	63883228	11:63882899-63883228	ENSG00000202089,ENSG00000072518
chr11	63888182	63888300	11:63888182-63888300	ENSG00000202089,ENSG00000072518
chr11	63888421	63888551	11:63888421-63888551	ENSG00000202089,ENSG00000072518
chr11	63917084	63917251	11:63917084-63917251	ENSG00000110583,ENSG00000167771
chr11	63938559	63939102	11:63938559-63939102	ENSG00000110583,ENSG00000167771
chr11	63974233	63975079	11:63974233-63975079	ENSG00000256341,ENSG00000256481,ENSG00000256824,ENSG00000126500,ENSG00000167770,ENSG00000256100,ENSG00000176340,ENSG00000207200,ENSG00000110583
chr11	63985937	63986058	11:63985937-63986058	ENSG00000256341,ENSG00000256481,ENSG00000256824,ENSG00000126500,ENSG00000167770
chr11	63986210	63986567	11:63986210-63986567	ENSG00000256341,ENSG00000256481,ENSG00000256824,ENSG00000126500,ENSG00000133315,ENSG00000167770,ENSG00000256100,ENSG00000176340,ENSG00000207200
chr11	63994133	63994287	11:63994133-63994287	ENSG00000256341,ENSG00000256481,ENSG00000256824,ENSG00000126500,ENSG00000133315,ENSG00000167770
chr11	63999282	63999401	11:63999282-63999401	ENSG00000256341,ENSG00000256481,ENSG00000256824,ENSG00000126500,ENSG00000133315,ENSG00000167770
chr11	64000506	64000894	11:64000506-64000894	ENSG00000256341,ENSG00000256481,ENSG00000256824,ENSG00000126500,ENSG00000133315,ENSG00000167770
chr11	64007797	64008040	11:64007797-64008040	ENSG00000256341,ENSG00000256481,ENSG00000256824,ENSG00000126500,ENSG00000167770
chr11	64165961	64166296	11:64165961-64166296	ENSG00000256341,ENSG00000256481,ENSG00000256824,ENSG00000126500,ENSG00000133315
chr11	64181572	64181905	11:64181572-64181905	ENSG00000168439,ENSG00000256341,ENSG00000256481,ENSG00000133315
chr11	64185109	64186345	11:64185109-64186345	ENSG00000149761,ENSG00000149743,ENSG00000168439,ENSG00000256341,ENSG00000256481,ENSG00000126500,ENSG00000133315
chr11	64204624	64204803	11:64204624-64204803	ENSG00000149781,ENSG00000168439
chr11	64205619	64206030	11:64205619-64206030	ENSG00000149781,ENSG00000168439
chr11	64206104	64206210	11:64206104-64206210	ENSG00000149781
chr11	64206415	64206817	11:64206415-64206817	ENSG00000149761,ENSG00000149743,ENSG00000149781,ENSG00000168439
chr11	64206894	64207041	11:64206894-64207041	ENSG00000149781,ENSG00000168439
chr11	64207184	64207284	11:64207184-64207284	ENSG00000149781,ENSG00000168439
chr11	64207459	64208102	11:64207459-64208102	ENSG00000149781,ENSG00000168439
chr11	64225197	64225363	11:64225197-64225363	ENSG00000173511,ENSG00000110011,ENSG00000256116,ENSG00000149761,ENSG00000149743,ENSG00000149781
chr11	64225717	64225840	11:64225717-64225840	ENSG00000173511,ENSG00000110011,ENSG00000256116,ENSG00000149761,ENSG00000149743
chr11	64225877	64227136	11:64225877-64227136	ENSG00000173511,ENSG00000110011,ENSG00000256116,ENSG00000149761,ENSG00000149743,ENSG00000149781
chr11	64230215	64230942	11:64230215-64230942	ENSG00000173511,ENSG00000110011,ENSG00000256116,ENSG00000149761,ENSG00000149743
chr11	64234166	64234599	11:64234166-64234599	ENSG00000173511,ENSG00000110011,ENSG00000256116,ENSG00000149761,ENSG00000149743
chr11	64234790	64235207	11:64234790-64235207	ENSG00000173511,ENSG00000110011,ENSG00000256116,ENSG00000149761,ENSG00000149743
chr11	64239024	64239376	11:64239024-64239376	ENSG00000286264,ENSG00000173486,ENSG00000173511,ENSG00000110011,ENSG00000256116
chr11	64240154	64242373	11:64240154-64242373	ENSG00000149782,ENSG00000257086,ENSG00000256940,ENSG00000173457,ENSG00000286264,ENSG00000173486,ENSG00000173511,ENSG00000110011,ENSG00000256116,ENSG00000149761,ENSG00000149743
chr11	64242578	64242760	11:64242578-64242760	ENSG00000257086,ENSG00000256940,ENSG00000173457,ENSG00000286264,ENSG00000173486,ENSG00000173511
chr11	64245717	64245828	11:64245717-64245828	ENSG00000149782,ENSG00000257086,ENSG00000256940,ENSG00000173457,ENSG00000286264,ENSG00000173486
chr11	64246089	64246189	11:64246089-64246189	ENSG00000149782,ENSG00000257086,ENSG00000256940,ENSG00000173457,ENSG00000286264,ENSG00000173486
chr11	64246670	64246783	11:64246670-64246783	ENSG00000149782,ENSG00000257086,ENSG00000256940,ENSG00000173457,ENSG00000286264,ENSG00000173486
chr11	64246883	64247121	11:64246883-64247121	ENSG00000149782,ENSG00000257086,ENSG00000256940,ENSG00000173457,ENSG00000286264,ENSG00000173486
chr11	64247163	64247773	11:64247163-64247773	ENSG00000149782,ENSG00000257086,ENSG00000256940,ENSG00000173457,ENSG00000286264,ENSG00000173486
chr11	64251246	64251765	11:64251246-64251765	ENSG00000149782,ENSG00000257086,ENSG00000256940,ENSG00000173457
chr11	64252417	64252596	11:64252417-64252596	ENSG00000149782,ENSG00000257086,ENSG00000256940,ENSG00000173457
chr11	64267988	64268092	11:64267988-64268092	ENSG00000149782
chr11	64268136	64268320	11:64268136-64268320	ENSG00000149782
chr11	64269117	64270907	11:64269117-64270907	ENSG00000219435,ENSG00000173264,ENSG00000002330
chr11	64271053	64271154	11:64271053-64271154	ENSG00000173264,ENSG00000002330
chr11	64271398	64271859	11:64271398-64271859	ENSG00000219435,ENSG00000173264,ENSG00000002330
chr11	64284481	64285249	11:64284481-64285249	ENSG00000257069,ENSG00000182450,ENSG00000173264,ENSG00000002330
chr11	64285299	64286030	11:64285299-64286030	ENSG00000219435,ENSG00000207024,ENSG00000257069,ENSG00000182450,ENSG00000173264,ENSG00000002330
chr11	64286069	64286172	11:64286069-64286172	ENSG00000207024,ENSG00000257069,ENSG00000182450,ENSG00000173264,ENSG00000002330
chr11	64299339	64299481	11:64299339-64299481	ENSG00000219435,ENSG00000207024,ENSG00000257069,ENSG00000182450,ENSG00000173264
chr11	64300651	64300880	11:64300651-64300880	ENSG00000173153,ENSG00000219435,ENSG00000207024,ENSG00000257069,ENSG00000182450
chr11	64300995	64301317	11:64300995-64301317	ENSG00000173153,ENSG00000219435,ENSG00000207024,ENSG00000257069,ENSG00000182450
chr11	64304138	64304238	11:64304138-64304238	ENSG00000219435,ENSG00000207024,ENSG00000182450
chr11	64304270	64306436	11:64304270-64306436	ENSG00000236935,ENSG00000126432,ENSG00000173113,ENSG00000173153,ENSG00000219435
chr11	64317206	64318591	11:64317206-64318591	ENSG00000162302,ENSG00000278359,ENSG00000168071,ENSG00000236935,ENSG00000126432,ENSG00000173113,ENSG00000173153
chr11	64331833	64332014	11:64331833-64332014	ENSG00000278359,ENSG00000168071,ENSG00000236935,ENSG00000126432,ENSG00000173113
chr11	64340021	64340270	11:64340021-64340270	ENSG00000278359,ENSG00000168071,ENSG00000236935,ENSG00000126432,ENSG00000173113
chr11	64342516	64342782	11:64342516-64342782	ENSG00000278359,ENSG00000168071,ENSG00000236935,ENSG00000126432,ENSG00000173113
chr11	64355206	64355541	11:64355206-64355541	ENSG00000221273,ENSG00000162302,ENSG00000168071
chr11	64358884	64359368	11:64358884-64359368	ENSG00000221273,ENSG00000162302,ENSG00000278359,ENSG00000168071,ENSG00000126432,ENSG00000173113
chr11	64360143	64360344	11:64360143-64360344	ENSG00000221273,ENSG00000162302,ENSG00000168071
chr11	64385710	64385866	11:64385710-64385866	ENSG00000197891,ENSG00000231492,ENSG00000231680,ENSG00000221273
chr11	64395798	64396269	11:64395798-64396269	ENSG00000197891,ENSG00000231492,ENSG00000231680
chr11	64409869	64409969	11:64409869-64409969	ENSG00000231492,ENSG00000231680
chr11	64410507	64410608	11:64410507-64410608	ENSG00000231492,ENSG00000231680
chr11	64448055	64448620	11:64448055-64448620	ENSG00000197891,ENSG00000168065,ENSG00000181908,ENSG00000231492
chr11	64448792	64449187	11:64448792-64449187	ENSG00000168065,ENSG00000181908,ENSG00000231492
chr11	64449655	64449790	11:64449655-64449790	ENSG00000168065,ENSG00000181908,ENSG00000231492
chr11	64489857	64490052	11:64489857-64490052	ENSG00000197891,ENSG00000168065,ENSG00000232500,ENSG00000286816
chr11	64492632	64492801	11:64492632-64492801	ENSG00000197891,ENSG00000168065,ENSG00000232500,ENSG00000286816
chr11	64498245	64498397	11:64498245-64498397	ENSG00000197891,ENSG00000168065,ENSG00000232500,ENSG00000286816
chr11	64538591	64538691	11:64538591-64538691	ENSG00000197891,ENSG00000168065,ENSG00000237363
chr11	64625008	64625240	11:64625008-64625240	ENSG00000237410,ENSG00000110076,ENSG00000197891,ENSG00000168065
chr11	64653219	64653319	11:64653219-64653319	ENSG00000237410,ENSG00000110076,ENSG00000197891,ENSG00000168065
chr11	64655257	64655569	11:64655257-64655569	ENSG00000237410,ENSG00000110076,ENSG00000197891,ENSG00000168065
chr11	64661377	64661505	11:64661377-64661505	ENSG00000237410,ENSG00000110076,ENSG00000197891,ENSG00000168065
chr11	64665486	64665822	11:64665486-64665822	ENSG00000110076,ENSG00000197891,ENSG00000168065
chr11	64675575	64675698	11:64675575-64675698	ENSG00000197891
chr11	64687013	64687131	11:64687013-64687131	-
chr11	64687239	64687555	11:64687239-64687555	ENSG00000197891,ENSG00000168065
chr11	64688517	64688984	11:64688517-64688984	ENSG00000168065
chr11	64723156	64723382	11:64723156-64723382	ENSG00000110076,ENSG00000168065
chr11	64723502	64723653	11:64723502-64723653	ENSG00000110076
chr11	64742622	64743313	11:64742622-64743313	ENSG00000068976,ENSG00000068831
chr11	64743483	64743956	11:64743483-64743956	ENSG00000068976,ENSG00000068831
chr11	64744001	64744419	11:64744001-64744419	ENSG00000068976,ENSG00000068831
chr11	64744976	64745365	11:64744976-64745365	ENSG00000168066,ENSG00000068976,ENSG00000068831
chr11	64745700	64746357	11:64745700-64746357	ENSG00000168066,ENSG00000068976,ENSG00000068831
chr11	64772385	64772501	11:64772385-64772501	ENSG00000269038,ENSG00000168066
chr11	64777527	64779286	11:64777527-64779286	ENSG00000269038,ENSG00000168066
chr11	64803000	64803472	11:64803000-64803472	ENSG00000171219,ENSG00000133895,ENSG00000168067
chr11	64803566	64803835	11:64803566-64803835	ENSG00000133895,ENSG00000168067
chr11	64810379	64810867	11:64810379-64810867	ENSG00000274986,ENSG00000171219,ENSG00000133895,ENSG00000168067
chr11	64844290	64844528	11:64844290-64844528	ENSG00000274314,ENSG00000274986,ENSG00000284155,ENSG00000283926,ENSG00000229719,ENSG00000171219
chr11	64847226	64847365	11:64847226-64847365	ENSG00000274314,ENSG00000274986,ENSG00000284155,ENSG00000283926,ENSG00000229719,ENSG00000171219
chr11	64854701	64854940	11:64854701-64854940	ENSG00000274314,ENSG00000274986,ENSG00000284155,ENSG00000283926,ENSG00000229719,ENSG00000110047
chr11	64855034	64855270	11:64855034-64855270	ENSG00000274314,ENSG00000274986,ENSG00000284155,ENSG00000283926,ENSG00000229719,ENSG00000230835,ENSG00000110047,ENSG00000171219
chr11	64856690	64856888	11:64856690-64856888	ENSG00000274314,ENSG00000274986,ENSG00000284155,ENSG00000283926,ENSG00000229719,ENSG00000110047
chr11	64861656	64861896	11:64861656-64861896	ENSG00000274314,ENSG00000274986,ENSG00000284155,ENSG00000283926,ENSG00000229719,ENSG00000230835,ENSG00000110047
chr11	64870448	64870583	11:64870448-64870583	ENSG00000110047
chr11	64878172	64879127	11:64878172-64879127	ENSG00000149735,ENSG00000274314,ENSG00000274986,ENSG00000284155,ENSG00000283926,ENSG00000229719,ENSG00000230835,ENSG00000110047,ENSG00000171219
chr11	64879162	64879655	11:64879162-64879655	ENSG00000274314,ENSG00000274986,ENSG00000284155,ENSG00000283926,ENSG00000229719,ENSG00000230835,ENSG00000110047
chr11	64887947	64888129	11:64887947-64888129	ENSG00000274314,ENSG00000274986,ENSG00000284155,ENSG00000283926,ENSG00000229719,ENSG00000230835,ENSG00000110047,ENSG00000171219
chr11	64916373	64916507	11:64916373-64916507	ENSG00000168070,ENSG00000149735,ENSG00000068971,ENSG00000274314,ENSG00000274986,ENSG00000110046
chr11	64916999	64917627	11:64916999-64917627	ENSG00000273003,ENSG00000213465,ENSG00000168070,ENSG00000149735,ENSG00000068971,ENSG00000274314,ENSG00000274986,ENSG00000110046,ENSG00000284155,ENSG00000283926,ENSG00000229719,ENSG00000171219
chr11	64923981	64924944	11:64923981-64924944	ENSG00000273003,ENSG00000168070,ENSG00000149735,ENSG00000068971,ENSG00000274314,ENSG00000274986,ENSG00000110046
chr11	64990227	64990476	11:64990227-64990476	ENSG00000168062,ENSG00000168070,ENSG00000149735
chr11	64996819	64997185	11:64996819-64997185	ENSG00000273003,ENSG00000213465,ENSG00000168062,ENSG00000168070,ENSG00000149735
chr11	65013488	65014664	11:65013488-65014664	ENSG00000146670,ENSG00000110025,ENSG00000270775,ENSG00000278851,ENSG00000273003,ENSG00000213465,ENSG00000168070,ENSG00000149735
chr11	65027292	65027915	11:65027292-65027915	ENSG00000162300,ENSG00000146670,ENSG00000168061,ENSG00000110025,ENSG00000270775,ENSG00000278851,ENSG00000273003,ENSG00000213465,ENSG00000168070,ENSG00000149735
chr11	65040779	65041586	11:65040779-65041586	ENSG00000162300,ENSG00000146670,ENSG00000168060,ENSG00000168061,ENSG00000110025,ENSG00000270775,ENSG00000278851
chr11	65043894	65044263	11:65043894-65044263	ENSG00000162300,ENSG00000146670,ENSG00000168060,ENSG00000168061,ENSG00000110025,ENSG00000270775,ENSG00000278851
chr11	65083953	65084462	11:65083953-65084462	ENSG00000149823,ENSG00000187066,ENSG00000162300,ENSG00000146670
chr11	65095986	65096349	11:65095986-65096349	ENSG00000149809,ENSG00000254501,ENSG00000149823,ENSG00000187066,ENSG00000162300,ENSG00000146670
chr11	65096630	65096845	11:65096630-65096845	ENSG00000149809,ENSG00000254501,ENSG00000149823,ENSG00000187066,ENSG00000162300,ENSG00000146670
chr11	65110418	65110557	11:65110418-65110557	ENSG00000278952,ENSG00000255173,ENSG00000174276,ENSG00000149809,ENSG00000254501,ENSG00000149823
chr11	65111527	65112019	11:65111527-65112019	ENSG00000278952,ENSG00000255173,ENSG00000174276,ENSG00000149809,ENSG00000254501,ENSG00000149823
chr11	65112478	65112723	11:65112478-65112723	ENSG00000278952,ENSG00000255173,ENSG00000174276,ENSG00000149809,ENSG00000254501,ENSG00000149823
chr11	65117356	65118077	11:65117356-65118077	ENSG00000149792,ENSG00000162298,ENSG00000149806,ENSG00000278952,ENSG00000255173,ENSG00000174276,ENSG00000149809,ENSG00000254501,ENSG00000149823
chr11	65122036	65122469	11:65122036-65122469	ENSG00000014216,ENSG00000254614,ENSG00000255200,ENSG00000204710,ENSG00000255058,ENSG00000284489,ENSG00000149792,ENSG00000162298,ENSG00000149806,ENSG00000278952,ENSG00000255173,ENSG00000174276,ENSG00000149809,ENSG00000254501,ENSG00000149823,ENSG00000187066,ENSG00000162300,ENSG00000146670
chr11	65134249	65135273	11:65134249-65135273	ENSG00000014216,ENSG00000254614,ENSG00000204710,ENSG00000255058,ENSG00000284489,ENSG00000149792,ENSG00000162298,ENSG00000149806
chr11	65150729	65151093	11:65150729-65151093	ENSG00000014216,ENSG00000254614,ENSG00000255200,ENSG00000204710,ENSG00000255058,ENSG00000222477,ENSG00000254455
chr11	65181277	65181439	11:65181277-65181439	ENSG00000014216,ENSG00000254614,ENSG00000255200,ENSG00000204710,ENSG00000255058
chr11	65181556	65181983	11:65181556-65181983	ENSG00000014216,ENSG00000254614,ENSG00000255200,ENSG00000204710,ENSG00000255058
chr11	65225754	65225909	11:65225754-65225909	ENSG00000197847
chr11	65261599	65262496	11:65261599-65262496	ENSG00000285816,ENSG00000014138,ENSG00000287821,ENSG00000197847
chr11	65275152	65275434	11:65275152-65275434	ENSG00000133884,ENSG00000149798,ENSG00000285816,ENSG00000014138,ENSG00000287821
chr11	65280209	65280353	11:65280209-65280353	ENSG00000014138
chr11	65290686	65291152	11:65290686-65291152	ENSG00000149798,ENSG00000287917,ENSG00000285816,ENSG00000014138,ENSG00000287821,ENSG00000197847
chr11	65292269	65292459	11:65292269-65292459	ENSG00000149798,ENSG00000287917,ENSG00000014138
chr11	65308440	65308575	11:65308440-65308575	ENSG00000149798,ENSG00000287917
chr11	65310336	65310458	11:65310336-65310458	ENSG00000149798,ENSG00000287917
chr11	65314594	65315067	11:65314594-65315067	ENSG00000133884,ENSG00000149798,ENSG00000287917,ENSG00000285816,ENSG00000014138,ENSG00000287821,ENSG00000197847
chr11	65315674	65315778	11:65315674-65315778	ENSG00000133884,ENSG00000149798,ENSG00000287917
chr11	65316480	65316655	11:65316480-65316655	ENSG00000133884,ENSG00000149798,ENSG00000287917
chr11	65333599	65333966	11:65333599-65333966	ENSG00000173825,ENSG00000133884,ENSG00000285816,ENSG00000287821,ENSG00000197847
chr11	65354302	65355265	11:65354302-65355265	ENSG00000173825,ENSG00000133884
chr11	65355636	65355737	11:65355636-65355737	ENSG00000173825
chr11	65362244	65362344	11:65362244-65362344	ENSG00000255478,ENSG00000173825
chr11	65362608	65362874	11:65362608-65362874	ENSG00000255478,ENSG00000173825
chr11	65366357	65366533	11:65366357-65366533	ENSG00000270526,ENSG00000255478
chr11	65371165	65371300	11:65371165-65371300	ENSG00000162241,ENSG00000255478
chr11	65378359	65378491	11:65378359-65378491	ENSG00000162241,ENSG00000255478
chr11	65381741	65382976	11:65381741-65382976	ENSG00000126391,ENSG00000162241
chr11	65386212	65386861	11:65386212-65386861	ENSG00000126391,ENSG00000162241
chr11	65403662	65404001	11:65403662-65404001	ENSG00000126391
chr11	65407853	65407964	11:65407853-65407964	-
chr11	65416337	65416769	11:65416337-65416769	ENSG00000270526,ENSG00000277599,ENSG00000278050,ENSG00000278144,ENSG00000245532,ENSG00000162241
chr11	65416945	65417063	11:65416945-65417063	-
chr11	65417168	65419683	11:65417168-65419683	ENSG00000270526,ENSG00000277599,ENSG00000278050,ENSG00000278144,ENSG00000245532,ENSG00000126391,ENSG00000162241
chr11	65419804	65420530	11:65419804-65420530	ENSG00000270117,ENSG00000277599,ENSG00000278050,ENSG00000278144,ENSG00000245532
chr11	65421029	65421840	11:65421029-65421840	ENSG00000270117,ENSG00000277599,ENSG00000278050,ENSG00000278144,ENSG00000245532
chr11	65421932	65423809	11:65421932-65423809	ENSG00000277599,ENSG00000278050,ENSG00000278144,ENSG00000245532
chr11	65423872	65424003	11:65423872-65424003	ENSG00000277599,ENSG00000278050,ENSG00000278144,ENSG00000245532
chr11	65424821	65425052	11:65424821-65425052	ENSG00000277599,ENSG00000278050,ENSG00000278144,ENSG00000245532
chr11	65425276	65425529	11:65425276-65425529	ENSG00000277599,ENSG00000278050,ENSG00000278144,ENSG00000245532
chr11	65426265	65426443	11:65426265-65426443	ENSG00000277599,ENSG00000278050,ENSG00000278144,ENSG00000245532
chr11	65426891	65428171	11:65426891-65428171	ENSG00000277599,ENSG00000278050,ENSG00000278144,ENSG00000245532
chr11	65428256	65428832	11:65428256-65428832	ENSG00000277599,ENSG00000278050,ENSG00000278144,ENSG00000245532
chr11	65429017	65429485	11:65429017-65429485	ENSG00000277599,ENSG00000278050,ENSG00000278144,ENSG00000245532
chr11	65429789	65430474	11:65429789-65430474	-
chr11	65430568	65430872	11:65430568-65430872	-
chr11	65431419	65431623	11:65431419-65431623	-
chr11	65433023	65433179	11:65433023-65433179	-
chr11	65433362	65433518	11:65433362-65433518	-
chr11	65434190	65434290	11:65434190-65434290	-
chr11	65434621	65434727	11:65434621-65434727	-
chr11	65435632	65435821	11:65435632-65435821	ENSG00000283791
chr11	65435934	65436306	11:65435934-65436306	ENSG00000283791
chr11	65436440	65436561	11:65436440-65436561	ENSG00000283791
chr11	65437990	65438131	11:65437990-65438131	ENSG00000283791
chr11	65439798	65439967	11:65439798-65439967	ENSG00000283791
chr11	65440293	65440485	11:65440293-65440485	ENSG00000275948,ENSG00000283791
chr11	65440681	65441218	11:65440681-65441218	ENSG00000275948,ENSG00000283791
chr11	65441842	65442268	11:65441842-65442268	ENSG00000275948,ENSG00000283791
chr11	65442377	65442678	11:65442377-65442678	ENSG00000275948,ENSG00000283791
chr11	65443107	65443282	11:65443107-65443282	ENSG00000275948,ENSG00000283791
chr11	65443366	65443994	11:65443366-65443994	ENSG00000275948,ENSG00000283791
chr11	65444043	65444224	11:65444043-65444224	ENSG00000275948,ENSG00000283791
chr11	65444387	65444935	11:65444387-65444935	ENSG00000275948,ENSG00000283791
chr11	65445117	65445269	11:65445117-65445269	ENSG00000275948,ENSG00000283791
chr11	65445374	65447385	11:65445374-65447385	ENSG00000173727,ENSG00000275948,ENSG00000283791
chr11	65447508	65447610	11:65447508-65447610	ENSG00000275948,ENSG00000283791
chr11	65447651	65448261	11:65447651-65448261	ENSG00000173727,ENSG00000275948,ENSG00000283791
chr11	65448312	65449480	11:65448312-65449480	ENSG00000173727,ENSG00000275948,ENSG00000283791
chr11	65453120	65453352	11:65453120-65453352	ENSG00000173727,ENSG00000275948
chr11	65454941	65455355	11:65454941-65455355	ENSG00000173727
chr11	65471406	65471772	11:65471406-65471772	-
chr11	65471920	65472429	11:65471920-65472429	ENSG00000270526,ENSG00000173727
chr11	65476827	65476954	11:65476827-65476954	-
chr11	65477058	65478083	11:65477058-65478083	ENSG00000270117,ENSG00000251562,ENSG00000286756,ENSG00000279243
chr11	65479341	65479656	11:65479341-65479656	-
chr11	65481694	65481822	11:65481694-65481822	ENSG00000286756,ENSG00000279243
chr11	65487451	65488159	11:65487451-65488159	ENSG00000270117,ENSG00000286756,ENSG00000279243
chr11	65491835	65492159	11:65491835-65492159	ENSG00000270117,ENSG00000251562,ENSG00000286756,ENSG00000279243
chr11	65492461	65493268	11:65492461-65493268	ENSG00000270117,ENSG00000251562,ENSG00000286756,ENSG00000279243
chr11	65493959	65494206	11:65493959-65494206	ENSG00000270117,ENSG00000286756,ENSG00000279243
chr11	65494561	65494725	11:65494561-65494725	ENSG00000270117,ENSG00000286756,ENSG00000279243
chr11	65497041	65498208	11:65497041-65498208	ENSG00000274072,ENSG00000278217,ENSG00000270117,ENSG00000251562,ENSG00000286756,ENSG00000279243,ENSG00000277599,ENSG00000278050,ENSG00000278144
chr11	65498509	65498711	11:65498509-65498711	ENSG00000278217,ENSG00000270117,ENSG00000251562
chr11	65498936	65499314	11:65498936-65499314	ENSG00000278217,ENSG00000270117,ENSG00000251562
chr11	65500296	65500414	11:65500296-65500414	ENSG00000274072,ENSG00000278217,ENSG00000270117,ENSG00000251562
chr11	65500650	65501029	11:65500650-65501029	ENSG00000274072,ENSG00000278217,ENSG00000270117,ENSG00000251562
chr11	65501435	65501566	11:65501435-65501566	ENSG00000274072,ENSG00000278217,ENSG00000270117,ENSG00000251562
chr11	65502036	65502220	11:65502036-65502220	ENSG00000274072,ENSG00000278217,ENSG00000270117,ENSG00000251562
chr11	65503325	65503440	11:65503325-65503440	ENSG00000274072,ENSG00000278217,ENSG00000270117,ENSG00000251562
chr11	65503798	65503998	11:65503798-65503998	ENSG00000274072,ENSG00000278217,ENSG00000270117,ENSG00000251562
chr11	65504097	65504201	11:65504097-65504201	ENSG00000274072,ENSG00000278217,ENSG00000270117,ENSG00000251562
chr11	65504265	65504521	11:65504265-65504521	ENSG00000274072,ENSG00000278217,ENSG00000270117,ENSG00000251562
chr11	65505488	65505627	11:65505488-65505627	ENSG00000270526,ENSG00000274072,ENSG00000278217,ENSG00000251562
chr11	65506512	65508881	11:65506512-65508881	ENSG00000270526,ENSG00000274072,ENSG00000278217,ENSG00000251562
chr11	65508941	65509083	11:65508941-65509083	ENSG00000270526,ENSG00000274072,ENSG00000278217,ENSG00000251562
chr11	65510798	65511158	11:65510798-65511158	ENSG00000270526,ENSG00000274072,ENSG00000255478
chr11	65524436	65524654	11:65524436-65524654	ENSG00000142186
chr11	65524689	65524823	11:65524689-65524823	ENSG00000142186
chr11	65524922	65525526	11:65524922-65525526	ENSG00000142186
chr11	65540086	65541133	11:65540086-65541133	ENSG00000176973,ENSG00000173465,ENSG00000260233,ENSG00000279093,ENSG00000168056,ENSG00000142186
chr11	65546632	65546931	11:65546632-65546931	ENSG00000279093,ENSG00000168056,ENSG00000142186
chr11	65558192	65558738	11:65558192-65558738	ENSG00000279093,ENSG00000168056
chr11	65569698	65570706	11:65569698-65570706	ENSG00000173442,ENSG00000176973,ENSG00000173465,ENSG00000260233,ENSG00000279093,ENSG00000168056
chr11	65572388	65572995	11:65572388-65572995	ENSG00000173442,ENSG00000176973,ENSG00000173465,ENSG00000260233,ENSG00000279093
chr11	65573499	65573645	11:65573499-65573645	ENSG00000176973,ENSG00000173465,ENSG00000260233,ENSG00000279093
chr11	65574066	65574922	11:65574066-65574922	ENSG00000173442,ENSG00000176973,ENSG00000173465,ENSG00000260233,ENSG00000279093,ENSG00000168056
chr11	65575664	65576382	11:65575664-65576382	ENSG00000173338,ENSG00000173442,ENSG00000176973,ENSG00000173465,ENSG00000260233
chr11	65577082	65577372	11:65577082-65577372	ENSG00000173442,ENSG00000176973,ENSG00000173465,ENSG00000260233
chr11	65577454	65577796	11:65577454-65577796	ENSG00000173338,ENSG00000173442,ENSG00000176973,ENSG00000173465,ENSG00000260233,ENSG00000279093
chr11	65586699	65586815	11:65586699-65586815	ENSG00000173338,ENSG00000173442
chr11	65587183	65587658	11:65587183-65587658	ENSG00000173338,ENSG00000173442,ENSG00000176973,ENSG00000173465,ENSG00000260233
chr11	65588148	65588694	11:65588148-65588694	ENSG00000173338,ENSG00000173442
chr11	65592339	65592511	11:65592339-65592511	ENSG00000173338,ENSG00000173442
chr11	65593844	65593986	11:65593844-65593986	ENSG00000173338,ENSG00000173442
chr11	65606963	65607359	11:65606963-65607359	ENSG00000173327,ENSG00000173338
chr11	65610998	65611327	11:65610998-65611327	ENSG00000197136,ENSG00000173327,ENSG00000173338
chr11	65611465	65611897	11:65611465-65611897	ENSG00000197136,ENSG00000173327
chr11	65613527	65613659	11:65613527-65613659	ENSG00000173327
chr11	65613867	65614595	11:65613867-65614595	ENSG00000197136,ENSG00000173327,ENSG00000173338
chr11	65614811	65616303	11:65614811-65616303	ENSG00000239356,ENSG00000285533,ENSG00000173039,ENSG00000213445,ENSG00000266041,ENSG00000197136,ENSG00000173327
chr11	65626071	65626290	11:65626071-65626290	ENSG00000239356,ENSG00000266041,ENSG00000197136
chr11	65637866	65638311	11:65637866-65638311	ENSG00000239356,ENSG00000285533,ENSG00000173039,ENSG00000265874,ENSG00000213445,ENSG00000266041,ENSG00000197136
chr11	65638526	65638796	11:65638526-65638796	ENSG00000239356,ENSG00000265874,ENSG00000213445,ENSG00000266041,ENSG00000197136
chr11	65640204	65641043	11:65640204-65641043	ENSG00000285533,ENSG00000173039,ENSG00000265874,ENSG00000213445,ENSG00000266041
chr11	65652121	65653164	11:65652121-65653164	ENSG00000239356,ENSG00000285533,ENSG00000173039,ENSG00000265874,ENSG00000213445,ENSG00000266041
chr11	65662580	65663590	11:65662580-65663590	ENSG00000239356,ENSG00000285533,ENSG00000173039
chr11	65711385	65711559	11:65711385-65711559	ENSG00000172922,ENSG00000172977,ENSG00000239356
chr11	65711721	65712837	11:65711721-65712837	ENSG00000255557,ENSG00000214659,ENSG00000172922,ENSG00000172977,ENSG00000239356
chr11	65720357	65720928	11:65720357-65720928	ENSG00000255557,ENSG00000214659,ENSG00000172922,ENSG00000172977,ENSG00000239356
chr11	65776282	65776551	11:65776282-65776551	ENSG00000255404,ENSG00000255120,ENSG00000172818,ENSG00000254470,ENSG00000255557
chr11	65780052	65780258	11:65780052-65780258	ENSG00000255404,ENSG00000255120,ENSG00000172818,ENSG00000254470,ENSG00000255557
chr11	65780573	65781364	11:65780573-65781364	ENSG00000255404,ENSG00000255120,ENSG00000172818,ENSG00000254470,ENSG00000255557
chr11	65781576	65781687	11:65781576-65781687	ENSG00000255404,ENSG00000255120,ENSG00000172818,ENSG00000254470,ENSG00000255557
chr11	65814258	65814497	11:65814258-65814497	ENSG00000255404,ENSG00000255120,ENSG00000172818,ENSG00000255557,ENSG00000239356
chr11	65818022	65818399	11:65818022-65818399	ENSG00000172757,ENSG00000255404,ENSG00000255120,ENSG00000172818,ENSG00000254470,ENSG00000255557,ENSG00000172977,ENSG00000239356
chr11	65833590	65834026	11:65833590-65834026	ENSG00000172803,ENSG00000172757,ENSG00000255404,ENSG00000255557,ENSG00000239356
chr11	65856899	65858677	11:65856899-65858677	ENSG00000172732,ENSG00000172757
chr11	65859121	65860937	11:65859121-65860937	ENSG00000172638,ENSG00000172732,ENSG00000172757
chr11	65861189	65861372	11:65861189-65861372	ENSG00000172638,ENSG00000172732,ENSG00000172757
chr11	65872346	65872467	11:65872346-65872467	ENSG00000172543,ENSG00000172638,ENSG00000172732
chr11	65873471	65873991	11:65873471-65873991	ENSG00000172500,ENSG00000172543,ENSG00000172638,ENSG00000172732,ENSG00000172757
chr11	65884774	65884901	11:65884774-65884901	ENSG00000172500,ENSG00000172543
chr11	65887699	65887857	11:65887699-65887857	ENSG00000175602,ENSG00000172500,ENSG00000172543
chr11	65888112	65889157	11:65888112-65889157	ENSG00000175602,ENSG00000172500,ENSG00000172543,ENSG00000172757
chr11	65890286	65891303	11:65890286-65891303	ENSG00000175550,ENSG00000175573,ENSG00000175592,ENSG00000175602,ENSG00000172500
chr11	65891811	65892062	11:65891811-65892062	ENSG00000175592,ENSG00000175602,ENSG00000172500
chr11	65893419	65893521	11:65893419-65893521	ENSG00000175592,ENSG00000175602,ENSG00000172500
chr11	65893991	65894265	11:65893991-65894265	ENSG00000175592,ENSG00000175602,ENSG00000172500
chr11	65899256	65899441	11:65899256-65899441	ENSG00000175592,ENSG00000175602
chr11	65900237	65900789	11:65900237-65900789	ENSG00000175550,ENSG00000175573,ENSG00000175592,ENSG00000175602
chr11	65915787	65915972	11:65915787-65915972	ENSG00000175550,ENSG00000175573,ENSG00000175592
chr11	65918815	65919673	11:65918815-65919673	ENSG00000175467,ENSG00000175550,ENSG00000175573,ENSG00000175592,ENSG00000175602,ENSG00000172500
chr11	65938909	65939055	11:65938909-65939055	ENSG00000175513
chr11	65941115	65941667	11:65941115-65941667	ENSG00000175513
chr11	65961352	65961823	11:65961352-65961823	ENSG00000175334,ENSG00000175376,ENSG00000254867,ENSG00000175467,ENSG00000175513
chr11	65989067	65989274	11:65989067-65989274	ENSG00000254867,ENSG00000175467
chr11	66002083	66002609	11:66002083-66002609	ENSG00000286459,ENSG00000175294,ENSG00000175315,ENSG00000175334,ENSG00000175376,ENSG00000175467
chr11	66002644	66002948	11:66002644-66002948	ENSG00000175315,ENSG00000175334,ENSG00000175376
chr11	66013060	66013260	11:66013060-66013260	ENSG00000286459,ENSG00000175294,ENSG00000175315,ENSG00000175334,ENSG00000175376
chr11	66021141	66021296	11:66021141-66021296	ENSG00000286459,ENSG00000175294,ENSG00000175315
chr11	66022548	66022648	11:66022548-66022648	ENSG00000286459,ENSG00000175294,ENSG00000175315
chr11	66051783	66052567	11:66051783-66052567	ENSG00000255038,ENSG00000087365,ENSG00000286459,ENSG00000175229
chr11	66069087	66069239	11:66069087-66069239	ENSG00000175115,ENSG00000255038,ENSG00000087365,ENSG00000286459
chr11	66069774	66070502	11:66069774-66070502	ENSG00000175115,ENSG00000255038,ENSG00000087365,ENSG00000286459
chr11	66081608	66081784	11:66081608-66081784	ENSG00000175115,ENSG00000255038
chr11	66100798	66101030	11:66100798-66101030	ENSG00000175115
chr11	66126860	66126978	11:66126860-66126978	-
chr11	66222810	66222984	11:66222810-66222984	ENSG00000174996,ENSG00000255320,ENSG00000175115
chr11	66257573	66257943	11:66257573-66257943	ENSG00000174903,ENSG00000254762,ENSG00000254855,ENSG00000254461,ENSG00000174996,ENSG00000255320,ENSG00000175115
chr11	66258309	66258498	11:66258309-66258498	ENSG00000174903,ENSG00000254762,ENSG00000254855,ENSG00000254461,ENSG00000174996,ENSG00000255320,ENSG00000175115
chr11	66266720	66266945	11:66266720-66266945	ENSG00000174871,ENSG00000254452,ENSG00000245156,ENSG00000174903,ENSG00000254762,ENSG00000254855,ENSG00000254461,ENSG00000174996,ENSG00000255320
chr11	66267237	66267830	11:66267237-66267830	ENSG00000174871,ENSG00000254452,ENSG00000245156,ENSG00000174903,ENSG00000254762,ENSG00000254855,ENSG00000254461,ENSG00000174996,ENSG00000255320
chr11	66267880	66269017	11:66267880-66269017	ENSG00000174871,ENSG00000254452,ENSG00000245156,ENSG00000174903,ENSG00000254762,ENSG00000254855,ENSG00000254461,ENSG00000174996,ENSG00000255320
chr11	66282419	66282716	11:66282419-66282716	ENSG00000179292,ENSG00000174851,ENSG00000174871,ENSG00000254452,ENSG00000245156,ENSG00000174903,ENSG00000254762,ENSG00000254855,ENSG00000255320
chr11	66288810	66289508	11:66288810-66289508	ENSG00000202317,ENSG00000276918,ENSG00000174669,ENSG00000179292,ENSG00000174851,ENSG00000174871,ENSG00000254452,ENSG00000245156,ENSG00000255320
chr11	66311820	66313374	11:66311820-66313374	ENSG00000202317,ENSG00000254736,ENSG00000276918,ENSG00000174669,ENSG00000255468,ENSG00000174684,ENSG00000174744,ENSG00000254756,ENSG00000174791,ENSG00000174807,ENSG00000254458,ENSG00000179292
chr11	66318087	66318676	11:66318087-66318676	ENSG00000202317,ENSG00000254736,ENSG00000276918,ENSG00000174669,ENSG00000254756,ENSG00000174791,ENSG00000174807,ENSG00000254458
chr11	66328433	66328591	11:66328433-66328591	ENSG00000202317,ENSG00000254736,ENSG00000276918,ENSG00000174669,ENSG00000254756,ENSG00000174791,ENSG00000174807,ENSG00000254458
chr11	66336300	66336640	11:66336300-66336640	ENSG00000202317,ENSG00000254736,ENSG00000276918,ENSG00000174669,ENSG00000255468,ENSG00000174684,ENSG00000174744,ENSG00000254756,ENSG00000174791
chr11	66344877	66345352	11:66344877-66345352	ENSG00000202317,ENSG00000254736,ENSG00000276918,ENSG00000174669,ENSG00000255468,ENSG00000174684,ENSG00000174744,ENSG00000254756,ENSG00000174791
chr11	66347754	66347899	11:66347754-66347899	ENSG00000202317,ENSG00000254736,ENSG00000276918,ENSG00000174669,ENSG00000255468,ENSG00000174684,ENSG00000174744,ENSG00000174791
chr11	66348039	66348164	11:66348039-66348164	ENSG00000202317,ENSG00000254736,ENSG00000276918,ENSG00000174669,ENSG00000255468,ENSG00000174684,ENSG00000174744,ENSG00000174791
chr11	66408996	66409133	11:66408996-66409133	ENSG00000254596,ENSG00000174547,ENSG00000201733,ENSG00000174576,ENSG00000254510,ENSG00000202317,ENSG00000254736
chr11	66421700	66421853	11:66421700-66421853	ENSG00000254596,ENSG00000174547,ENSG00000201733,ENSG00000174576,ENSG00000254510,ENSG00000202317,ENSG00000254736
chr11	66438800	66439170	11:66438800-66439170	ENSG00000254596,ENSG00000174547,ENSG00000201733,ENSG00000174576,ENSG00000254510,ENSG00000202317,ENSG00000254736
chr11	66466508	66467168	11:66466508-66467168	ENSG00000254986,ENSG00000255517,ENSG00000174516,ENSG00000254596,ENSG00000174547,ENSG00000202317
chr11	66467883	66468050	11:66467883-66468050	ENSG00000254986,ENSG00000255517,ENSG00000174516,ENSG00000254596,ENSG00000174547
chr11	66480020	66480872	11:66480020-66480872	ENSG00000174483,ENSG00000256349,ENSG00000254986,ENSG00000255517,ENSG00000174516,ENSG00000254596
chr11	66510499	66510728	11:66510499-66510728	ENSG00000286688,ENSG00000174483,ENSG00000256349
chr11	66545746	66546426	11:66545746-66546426	ENSG00000213409,ENSG00000239553,ENSG00000174080,ENSG00000250105,ENSG00000248746,ENSG00000174165,ENSG00000286688,ENSG00000174483,ENSG00000256349
chr11	66568482	66568774	11:66568482-66568774	ENSG00000174080,ENSG00000250105
chr11	66592847	66593285	11:66592847-66593285	ENSG00000239553,ENSG00000173914,ENSG00000248643,ENSG00000239306,ENSG00000199325,ENSG00000173992,ENSG00000182791,ENSG00000174080
chr11	66616059	66617583	11:66616059-66617583	ENSG00000173914,ENSG00000173933,ENSG00000248643,ENSG00000239306,ENSG00000199325,ENSG00000173992,ENSG00000182791
chr11	66619241	66619526	11:66619241-66619526	ENSG00000173933,ENSG00000248643,ENSG00000239306,ENSG00000199325,ENSG00000173992,ENSG00000182791
chr11	66627106	66627236	11:66627106-66627236	ENSG00000173933,ENSG00000248643,ENSG00000239306,ENSG00000199325
chr11	66638071	66638958	11:66638071-66638958	ENSG00000239553,ENSG00000173914,ENSG00000173933,ENSG00000248643,ENSG00000239306,ENSG00000199325,ENSG00000173992,ENSG00000182791
chr11	66677600	66678151	11:66677600-66678151	ENSG00000254984,ENSG00000213409,ENSG00000239553,ENSG00000173898,ENSG00000173914,ENSG00000173933,ENSG00000248643,ENSG00000239306,ENSG00000199325,ENSG00000173992,ENSG00000182791,ENSG00000174080,ENSG00000254510
chr11	66678411	66678517	11:66678411-66678517	ENSG00000173914
chr11	66678571	66678770	11:66678571-66678770	ENSG00000239553,ENSG00000173914
chr11	66694824	66695008	11:66694824-66695008	ENSG00000254984,ENSG00000213409,ENSG00000239553,ENSG00000173898
chr11	66744529	66744817	11:66744529-66744817	ENSG00000254984,ENSG00000213409,ENSG00000173715,ENSG00000239553,ENSG00000173898
chr11	66842900	66843810	11:66842900-66843810	ENSG00000173621,ENSG00000173653,ENSG00000254984,ENSG00000213409,ENSG00000239553
chr11	66855818	66855918	11:66855818-66855918	ENSG00000239099,ENSG00000173621,ENSG00000173599,ENSG00000173653
chr11	66856038	66857103	11:66856038-66857103	ENSG00000173227,ENSG00000266423,ENSG00000239099,ENSG00000173621,ENSG00000173599,ENSG00000173653,ENSG00000254984,ENSG00000213409,ENSG00000239553
chr11	66956774	66956982	11:66956774-66956982	ENSG00000173227,ENSG00000266423,ENSG00000239099,ENSG00000173599
chr11	66958051	66958857	11:66958051-66958857	ENSG00000173156,ENSG00000283326,ENSG00000173227,ENSG00000266423,ENSG00000239099,ENSG00000173599,ENSG00000254984,ENSG00000213409,ENSG00000239553
chr11	66970843	66971173	11:66970843-66971173	ENSG00000173156,ENSG00000283326,ENSG00000173227,ENSG00000173237,ENSG00000266423,ENSG00000239099,ENSG00000254984,ENSG00000213409,ENSG00000239553
chr11	66982132	66982239	11:66982132-66982239	ENSG00000283326,ENSG00000173227,ENSG00000173237,ENSG00000266423,ENSG00000239099
chr11	67073237	67073471	11:67073237-67073471	ENSG00000173156,ENSG00000283326,ENSG00000173227,ENSG00000266423,ENSG00000239099
chr11	67078332	67078642	11:67078332-67078642	ENSG00000179038,ENSG00000173156,ENSG00000283326,ENSG00000173227,ENSG00000239099
chr11	67081565	67081665	11:67081565-67081665	ENSG00000179038,ENSG00000173156,ENSG00000283326,ENSG00000173227
chr11	67115416	67115576	11:67115416-67115576	ENSG00000173120,ENSG00000173156
chr11	67118028	67118391	11:67118028-67118391	ENSG00000173120
chr11	67118520	67118727	11:67118520-67118727	ENSG00000173120,ENSG00000173156
chr11	67118795	67119707	11:67118795-67119707	ENSG00000179038,ENSG00000173120,ENSG00000173156,ENSG00000283326,ENSG00000173227
chr11	67120948	67121288	11:67120948-67121288	ENSG00000179038,ENSG00000173120,ENSG00000173156,ENSG00000283326
chr11	67212083	67212275	11:67212083-67212275	ENSG00000179038,ENSG00000173120
chr11	67213372	67213514	11:67213372-67213514	ENSG00000179038,ENSG00000173120
chr11	67239623	67240291	11:67239623-67240291	ENSG00000179038,ENSG00000173120,ENSG00000173156,ENSG00000283326
chr11	67241013	67241342	11:67241013-67241342	ENSG00000173120
chr11	67252900	67253269	11:67252900-67253269	ENSG00000287934,ENSG00000179038,ENSG00000173120
chr11	67262770	67263114	11:67262770-67263114	ENSG00000287851,ENSG00000172830,ENSG00000287934
chr11	67266071	67266648	11:67266071-67266648	ENSG00000287851,ENSG00000173020,ENSG00000287934
chr11	67267123	67267258	11:67267123-67267258	ENSG00000287851,ENSG00000287934
chr11	67267844	67267999	11:67267844-67267999	ENSG00000287851,ENSG00000287934
chr11	67268063	67268275	11:67268063-67268275	ENSG00000287851,ENSG00000287934
chr11	67268321	67268691	11:67268321-67268691	ENSG00000287851,ENSG00000173020,ENSG00000287934
chr11	67269690	67270046	11:67269690-67270046	ENSG00000287851,ENSG00000173020,ENSG00000287934
chr11	67270140	67270678	11:67270140-67270678	ENSG00000287851,ENSG00000172830,ENSG00000172932,ENSG00000173020
chr11	67271822	67271968	11:67271822-67271968	ENSG00000173020
chr11	67272474	67272666	11:67272474-67272666	ENSG00000173020
chr11	67273006	67273147	11:67273006-67273147	ENSG00000173020
chr11	67273315	67273415	11:67273315-67273415	-
chr11	67273763	67273982	11:67273763-67273982	ENSG00000173020
chr11	67276818	67277232	11:67276818-67277232	ENSG00000172932,ENSG00000173020
chr11	67277361	67277957	11:67277361-67277957	ENSG00000287851,ENSG00000172830,ENSG00000172932,ENSG00000173020
chr11	67283124	67283800	11:67283124-67283800	ENSG00000172830,ENSG00000172932,ENSG00000173020
chr11	67284030	67284516	11:67284030-67284516	ENSG00000172932,ENSG00000173020
chr11	67285308	67285419	11:67285308-67285419	ENSG00000172932,ENSG00000173020
chr11	67286737	67287447	11:67286737-67287447	ENSG00000172932,ENSG00000173020
chr11	67288012	67289773	11:67288012-67289773	ENSG00000287851,ENSG00000172830,ENSG00000172932,ENSG00000173020
chr11	67302236	67302336	11:67302236-67302336	ENSG00000172830,ENSG00000172932
chr11	67303194	67303724	11:67303194-67303724	ENSG00000172830,ENSG00000172932
chr11	67317200	67317963	11:67317200-67317963	ENSG00000172613,ENSG00000287851,ENSG00000172830,ENSG00000287934
chr11	67351316	67351466	11:67351316-67351466	ENSG00000274251,ENSG00000175482
chr11	67352946	67353103	11:67352946-67353103	ENSG00000275484,ENSG00000175505,ENSG00000274251,ENSG00000256514,ENSG00000175482
chr11	67353135	67354068	11:67353135-67354068	ENSG00000283257,ENSG00000275484,ENSG00000175505,ENSG00000201684,ENSG00000274251,ENSG00000256514,ENSG00000175482
chr11	67354728	67354913	11:67354728-67354913	ENSG00000275484,ENSG00000175505,ENSG00000274251,ENSG00000256514,ENSG00000175482
chr11	67357259	67357547	11:67357259-67357547	ENSG00000275484,ENSG00000175505,ENSG00000201684,ENSG00000274251,ENSG00000256514,ENSG00000175482
chr11	67372832	67373004	11:67372832-67373004	ENSG00000275484,ENSG00000175505,ENSG00000201684,ENSG00000256514
chr11	67374260	67374546	11:67374260-67374546	ENSG00000275484,ENSG00000175505,ENSG00000201684,ENSG00000274251,ENSG00000256514,ENSG00000175482,ENSG00000172613
chr11	67381402	67381566	11:67381402-67381566	ENSG00000275484,ENSG00000175505,ENSG00000201684,ENSG00000274251,ENSG00000256514,ENSG00000175482,ENSG00000172613
chr11	67382629	67382783	11:67382629-67382783	ENSG00000275484,ENSG00000175505,ENSG00000201684,ENSG00000274251,ENSG00000256514,ENSG00000175482,ENSG00000172613
chr11	67391561	67392155	11:67391561-67392155	ENSG00000167797,ENSG00000276769,ENSG00000175463,ENSG00000172531,ENSG00000253024,ENSG00000172613
chr11	67401231	67401331	11:67401231-67401331	ENSG00000172508,ENSG00000175463,ENSG00000172531,ENSG00000253024,ENSG00000172613
chr11	67401439	67402305	11:67401439-67402305	ENSG00000167791,ENSG00000167797,ENSG00000110697,ENSG00000276769,ENSG00000172663,ENSG00000213402,ENSG00000255949,ENSG00000175634,ENSG00000172508,ENSG00000175463,ENSG00000172531,ENSG00000253024,ENSG00000172613
chr11	67403727	67403978	11:67403727-67403978	ENSG00000172508,ENSG00000175463,ENSG00000172531,ENSG00000253024,ENSG00000172613
chr11	67420738	67421502	11:67420738-67421502	ENSG00000213402,ENSG00000255949,ENSG00000175634,ENSG00000172508,ENSG00000172531
chr11	67428056	67428774	11:67428056-67428774	ENSG00000172725,ENSG00000213402,ENSG00000255949,ENSG00000175634,ENSG00000172508,ENSG00000172531
chr11	67443099	67443961	11:67443099-67443961	ENSG00000172725,ENSG00000213402,ENSG00000255949,ENSG00000175634
chr11	67449274	67449463	11:67449274-67449463	ENSG00000175544,ENSG00000175514,ENSG00000172725,ENSG00000213402,ENSG00000255949
chr11	67449584	67449865	11:67449584-67449865	ENSG00000276769,ENSG00000172663,ENSG00000175544,ENSG00000175514,ENSG00000172725,ENSG00000213402,ENSG00000255949
chr11	67452265	67452475	11:67452265-67452475	ENSG00000276769,ENSG00000175544,ENSG00000175514,ENSG00000172725
chr11	67463984	67464291	11:67463984-67464291	ENSG00000276769,ENSG00000110711,ENSG00000172663,ENSG00000175544,ENSG00000175514
chr11	67464460	67464986	11:67464460-67464986	ENSG00000276769,ENSG00000110711,ENSG00000172663,ENSG00000175544,ENSG00000175514
chr11	67468743	67469575	11:67468743-67469575	ENSG00000167797,ENSG00000276769,ENSG00000110711,ENSG00000172663
chr11	67482420	67483468	11:67482420-67483468	ENSG00000283257,ENSG00000167791,ENSG00000167797,ENSG00000110697,ENSG00000276769,ENSG00000110711,ENSG00000172663
chr11	67505006	67506421	11:67505006-67506421	ENSG00000283257,ENSG00000167791,ENSG00000167797,ENSG00000110697,ENSG00000276769,ENSG00000110711
chr11	67507717	67509021	11:67507717-67509021	ENSG00000283257,ENSG00000167791,ENSG00000167797,ENSG00000110697,ENSG00000276769,ENSG00000110711,ENSG00000172663
chr11	67583445	67584045	11:67583445-67584045	ENSG00000227620,ENSG00000255147,ENSG00000254883,ENSG00000285537,ENSG00000254447,ENSG00000235855,ENSG00000184795,ENSG00000239559,ENSG00000132746,ENSG00000227834,ENSG00000132744,ENSG00000231793,ENSG00000167792,ENSG00000255119,ENSG00000184224,ENSG00000084207,ENSG00000283257,ENSG00000167791
chr11	67584293	67584605	11:67584293-67584605	ENSG00000285537,ENSG00000235855,ENSG00000184795,ENSG00000239559,ENSG00000132746,ENSG00000227834,ENSG00000132744,ENSG00000231793,ENSG00000167792,ENSG00000255119,ENSG00000184224,ENSG00000084207,ENSG00000283257,ENSG00000167791
chr11	67606666	67607142	11:67606666-67607142	ENSG00000255147,ENSG00000285537,ENSG00000254447,ENSG00000235855,ENSG00000184795,ENSG00000239559,ENSG00000132746,ENSG00000227834,ENSG00000132744,ENSG00000167799,ENSG00000231793,ENSG00000167792,ENSG00000255119,ENSG00000184224,ENSG00000084207,ENSG00000283257
chr11	67629378	67629559	11:67629378-67629559	ENSG00000227620,ENSG00000255147,ENSG00000254883,ENSG00000285537,ENSG00000254447,ENSG00000235855,ENSG00000184795,ENSG00000239559,ENSG00000132746,ENSG00000227834,ENSG00000132744,ENSG00000167799,ENSG00000231793,ENSG00000167792,ENSG00000255119,ENSG00000184224
chr11	67629766	67630834	11:67629766-67630834	ENSG00000227620,ENSG00000255147,ENSG00000254883,ENSG00000285537,ENSG00000254447,ENSG00000235855,ENSG00000184795,ENSG00000239559,ENSG00000132746,ENSG00000227834,ENSG00000132744,ENSG00000167800,ENSG00000167799,ENSG00000231793,ENSG00000167792,ENSG00000255119,ENSG00000184224,ENSG00000283257
chr11	67804954	67806116	11:67804954-67806116	ENSG00000254850,ENSG00000206587,ENSG00000251637,ENSG00000254792,ENSG00000273819,ENSG00000160172,ENSG00000227620,ENSG00000255147,ENSG00000254883,ENSG00000285537,ENSG00000254447,ENSG00000235855,ENSG00000184795,ENSG00000239559,ENSG00000132746,ENSG00000227834,ENSG00000132744
chr11	67806214	67806338	11:67806214-67806338	ENSG00000206587,ENSG00000254792,ENSG00000273819,ENSG00000160172,ENSG00000227620,ENSG00000255147,ENSG00000254883,ENSG00000285537,ENSG00000254447,ENSG00000235855
chr11	67955499	67955673	11:67955499-67955673	ENSG00000255554,ENSG00000255230,ENSG00000254850,ENSG00000254610,ENSG00000243672,ENSG00000206587,ENSG00000251637,ENSG00000254792,ENSG00000273819,ENSG00000285537
chr11	67955796	67955982	11:67955796-67955982	ENSG00000255554,ENSG00000255230,ENSG00000254850,ENSG00000254610,ENSG00000243672,ENSG00000206587,ENSG00000251637,ENSG00000254792,ENSG00000273819,ENSG00000255147,ENSG00000285537
chr11	67958847	67959048	11:67958847-67959048	ENSG00000255554,ENSG00000255230,ENSG00000254850,ENSG00000254610,ENSG00000243672,ENSG00000206587,ENSG00000251637,ENSG00000254792,ENSG00000273819,ENSG00000255147,ENSG00000254883,ENSG00000285537
chr11	67996828	67997008	11:67996828-67997008	ENSG00000110057,ENSG00000255554,ENSG00000243672,ENSG00000206587,ENSG00000251637,ENSG00000254792,ENSG00000273819
chr11	67997073	67997345	11:67997073-67997345	ENSG00000110057,ENSG00000255554,ENSG00000255230,ENSG00000254850,ENSG00000243672,ENSG00000206587,ENSG00000251637,ENSG00000254792,ENSG00000273819
chr11	68002616	68002929	11:68002616-68002929	ENSG00000006534,ENSG00000110057,ENSG00000255554,ENSG00000255230,ENSG00000254850,ENSG00000243672,ENSG00000206587,ENSG00000251637,ENSG00000254792,ENSG00000273819,ENSG00000254883,ENSG00000254447
chr11	68003214	68003417	11:68003214-68003417	ENSG00000110057,ENSG00000255554
chr11	68003459	68003661	11:68003459-68003661	ENSG00000006534,ENSG00000110057,ENSG00000255554,ENSG00000251637
chr11	68003816	68004342	11:68003816-68004342	ENSG00000006534,ENSG00000110057,ENSG00000255554,ENSG00000255230,ENSG00000254850,ENSG00000243672,ENSG00000206587,ENSG00000251637,ENSG00000254792,ENSG00000273819,ENSG00000254883
chr11	68008453	68008566	11:68008453-68008566	ENSG00000006534,ENSG00000110057
chr11	68008962	68009392	11:68008962-68009392	ENSG00000006534,ENSG00000110057,ENSG00000255554
chr11	68009706	68009831	11:68009706-68009831	ENSG00000006534,ENSG00000110057
chr11	68010021	68011029	11:68010021-68011029	ENSG00000255031,ENSG00000006534,ENSG00000255554,ENSG00000254850,ENSG00000273819,ENSG00000285537
chr11	68030346	68031004	11:68030346-68031004	ENSG00000255031,ENSG00000275022,ENSG00000110719,ENSG00000284435,ENSG00000284293,ENSG00000110717,ENSG00000255306
chr11	68036367	68036557	11:68036367-68036557	ENSG00000255031,ENSG00000275022,ENSG00000110719,ENSG00000284435,ENSG00000284293,ENSG00000110717,ENSG00000255306
chr11	68036719	68037336	11:68036719-68037336	ENSG00000255031,ENSG00000275022,ENSG00000110719,ENSG00000284435,ENSG00000284293,ENSG00000110717,ENSG00000255306
chr11	68038728	68039214	11:68038728-68039214	ENSG00000255031,ENSG00000275022,ENSG00000110719,ENSG00000284435,ENSG00000284293,ENSG00000110717,ENSG00000255306
chr11	68039295	68039448	11:68039295-68039448	ENSG00000255031,ENSG00000275022,ENSG00000110719,ENSG00000284435,ENSG00000284293,ENSG00000110717,ENSG00000255306
chr11	68039728	68039828	11:68039728-68039828	ENSG00000255031,ENSG00000275022,ENSG00000110719,ENSG00000284435,ENSG00000284293,ENSG00000110717,ENSG00000255306
chr11	68040144	68040665	11:68040144-68040665	ENSG00000255031,ENSG00000275022,ENSG00000110719,ENSG00000110717
chr11	68114030	68114237	11:68114030-68114237	ENSG00000255031
chr11	68115288	68115609	11:68115288-68115609	ENSG00000255236,ENSG00000110721,ENSG00000255031
chr11	68118897	68119092	11:68118897-68119092	ENSG00000255236,ENSG00000110721,ENSG00000255031
chr11	68119204	68119364	11:68119204-68119364	ENSG00000255236,ENSG00000110721,ENSG00000255031
chr11	68120794	68121002	11:68120794-68121002	ENSG00000255236,ENSG00000110721
chr11	68121237	68122194	11:68121237-68122194	ENSG00000255236,ENSG00000110721,ENSG00000255031,ENSG00000254447
chr11	68122230	68122343	11:68122230-68122343	ENSG00000255236,ENSG00000110721
chr11	68146122	68146403	11:68146122-68146403	ENSG00000255031,ENSG00000243672
chr11	68212716	68212987	11:68212716-68212987	ENSG00000110066
chr11	68213454	68214223	11:68213454-68214223	ENSG00000110066
chr11	68257545	68257731	11:68257545-68257731	ENSG00000171067
chr11	68271543	68272514	11:68271543-68272514	ENSG00000162337,ENSG00000286369,ENSG00000171067
chr11	68273705	68273935	11:68273705-68273935	ENSG00000286369,ENSG00000171067
chr11	68297737	68297970	11:68297737-68297970	ENSG00000162337,ENSG00000286369,ENSG00000171067
chr11	68303259	68303422	11:68303259-68303422	ENSG00000162337
chr11	68370946	68371076	11:68370946-68371076	-
chr11	68437475	68437621	11:68437475-68437621	ENSG00000254856,ENSG00000162337
chr11	68447340	68447468	11:68447340-68447468	ENSG00000254856,ENSG00000162337
chr11	68460081	68461108	11:68460081-68461108	ENSG00000260808,ENSG00000254856,ENSG00000110075
chr11	68552687	68552841	11:68552687-68552841	ENSG00000260808,ENSG00000254856,ENSG00000110075
chr11	68751405	68751747	11:68751405-68751747	ENSG00000132749,ENSG00000069482,ENSG00000260808
chr11	68839105	68839845	11:68839105-68839845	ENSG00000172938,ENSG00000255741,ENSG00000197345,ENSG00000250508,ENSG00000110090,ENSG00000069482,ENSG00000260808
chr11	68840732	68840938	11:68840732-68840938	ENSG00000250508,ENSG00000110090,ENSG00000069482,ENSG00000260808
chr11	68841004	68841104	11:68841004-68841104	ENSG00000250508,ENSG00000110090,ENSG00000069482,ENSG00000260808
chr11	68841288	68841575	11:68841288-68841575	ENSG00000250508,ENSG00000110090,ENSG00000069482,ENSG00000260808
chr11	68841652	68842063	11:68841652-68842063	ENSG00000250508,ENSG00000110090,ENSG00000069482,ENSG00000260808
chr11	68843807	68844140	11:68843807-68844140	ENSG00000250508,ENSG00000110090,ENSG00000069482,ENSG00000260808
chr11	68855379	68855899	11:68855379-68855899	ENSG00000172938,ENSG00000250508,ENSG00000069482,ENSG00000260808
chr11	68890953	68891200	11:68890953-68891200	ENSG00000255741,ENSG00000132740,ENSG00000197345,ENSG00000250508
chr11	68903711	68904036	11:68903711-68904036	ENSG00000172938,ENSG00000255741,ENSG00000132740,ENSG00000197345,ENSG00000250508,ENSG00000260808
chr11	68927382	68927518	11:68927382-68927518	ENSG00000172938,ENSG00000255741,ENSG00000132740
chr11	68928178	68928278	11:68928178-68928278	ENSG00000172938,ENSG00000255741,ENSG00000132740
chr11	68955367	68955535	11:68955367-68955535	ENSG00000261276,ENSG00000261625,ENSG00000172938,ENSG00000255741
chr11	69011099	69011256	11:69011099-69011256	ENSG00000256508,ENSG00000172935,ENSG00000261276,ENSG00000261625,ENSG00000172938,ENSG00000255741
chr11	69013346	69013524	11:69013346-69013524	ENSG00000256508,ENSG00000172935,ENSG00000261276,ENSG00000261625,ENSG00000172938,ENSG00000255741
chr11	69039186	69039419	11:69039186-69039419	ENSG00000287725,ENSG00000162341,ENSG00000261276,ENSG00000261625,ENSG00000172938,ENSG00000255741
chr11	69048664	69049424	11:69048664-69049424	ENSG00000287725,ENSG00000162341,ENSG00000261276,ENSG00000261625,ENSG00000172938,ENSG00000255741
chr11	69049621	69049877	11:69049621-69049877	ENSG00000287725,ENSG00000162341,ENSG00000261276,ENSG00000261625,ENSG00000172938,ENSG00000255741
chr11	69056175	69056363	11:69056175-69056363	ENSG00000287725,ENSG00000162341,ENSG00000261276,ENSG00000261625,ENSG00000172938,ENSG00000255741
chr11	69080479	69080655	11:69080479-69080655	ENSG00000075388,ENSG00000256441,ENSG00000260895,ENSG00000265539,ENSG00000287725,ENSG00000261276,ENSG00000261625,ENSG00000172938,ENSG00000255741,ENSG00000069482,ENSG00000260808
chr11	69296703	69296968	11:69296703-69296968	ENSG00000259854,ENSG00000213275,ENSG00000172927,ENSG00000284713,ENSG00000261070
chr11	69297108	69297976	11:69297108-69297976	ENSG00000259854,ENSG00000213275,ENSG00000172927,ENSG00000284713,ENSG00000261070
chr11	69298450	69298940	11:69298450-69298940	ENSG00000186895,ENSG00000259854,ENSG00000260877,ENSG00000213275,ENSG00000172927,ENSG00000284713,ENSG00000261070
chr11	69382130	69382323	11:69382130-69382323	ENSG00000255191,ENSG00000186895,ENSG00000075388,ENSG00000256441,ENSG00000162344,ENSG00000285094,ENSG00000255774,ENSG00000259854,ENSG00000260877,ENSG00000284713,ENSG00000261070
chr11	69427361	69427520	11:69427361-69427520	ENSG00000186895,ENSG00000256441,ENSG00000285094,ENSG00000255774,ENSG00000255980,ENSG00000259854,ENSG00000260877,ENSG00000284713,ENSG00000261070
chr11	69443342	69443773	11:69443342-69443773	ENSG00000255143,ENSG00000202070,ENSG00000254417,ENSG00000254605,ENSG00000255191,ENSG00000186895,ENSG00000075388,ENSG00000256441,ENSG00000285094,ENSG00000255774,ENSG00000261347,ENSG00000255606,ENSG00000255980,ENSG00000259854,ENSG00000260877,ENSG00000284713,ENSG00000261070,ENSG00000069482
chr11	69444479	69445138	11:69444479-69445138	ENSG00000186895,ENSG00000285094,ENSG00000255774,ENSG00000255606,ENSG00000255980,ENSG00000259854,ENSG00000284713,ENSG00000261070
chr11	69445171	69445439	11:69445171-69445439	ENSG00000186895,ENSG00000256441,ENSG00000285094,ENSG00000255774,ENSG00000261347,ENSG00000255606,ENSG00000259854,ENSG00000284713,ENSG00000261070
chr11	69449366	69449566	11:69449366-69449566	ENSG00000285094,ENSG00000255774,ENSG00000255606,ENSG00000259854,ENSG00000284713,ENSG00000261070
chr11	69463325	69463449	11:69463325-69463449	ENSG00000285094,ENSG00000255774,ENSG00000261347,ENSG00000259854,ENSG00000261070
chr11	69497278	69497378	11:69497278-69497378	ENSG00000075388,ENSG00000285094,ENSG00000255774,ENSG00000284713,ENSG00000261070
chr11	69530471	69530673	11:69530471-69530673	ENSG00000248844,ENSG00000186895,ENSG00000075388,ENSG00000256441,ENSG00000162344,ENSG00000285094,ENSG00000255774,ENSG00000284713,ENSG00000261070
chr11	69539807	69540119	11:69539807-69540119	ENSG00000171671,ENSG00000255143,ENSG00000131620,ENSG00000248844,ENSG00000254605,ENSG00000186895,ENSG00000075388,ENSG00000256441,ENSG00000162344,ENSG00000285094,ENSG00000255774,ENSG00000284713,ENSG00000261070,ENSG00000069482
chr11	69540250	69540393	11:69540250-69540393	ENSG00000075388,ENSG00000256441,ENSG00000285094,ENSG00000255774,ENSG00000284713,ENSG00000261070
chr11	69636517	69636762	11:69636517-69636762	ENSG00000110092,ENSG00000284713,ENSG00000261070,ENSG00000260895
chr11	69638405	69638526	11:69638405-69638526	ENSG00000110092,ENSG00000284713,ENSG00000261070,ENSG00000260895
chr11	69638918	69639435	11:69638918-69639435	ENSG00000186895,ENSG00000075388,ENSG00000162344,ENSG00000110092,ENSG00000255774,ENSG00000284713,ENSG00000261070,ENSG00000260895
chr11	69640788	69641322	11:69640788-69641322	ENSG00000075388,ENSG00000162344,ENSG00000110092,ENSG00000284713,ENSG00000261070,ENSG00000260895
chr11	69642822	69642932	11:69642822-69642932	ENSG00000110092,ENSG00000284713,ENSG00000260895
chr11	69643330	69643537	11:69643330-69643537	ENSG00000075388,ENSG00000162344,ENSG00000110092,ENSG00000284713,ENSG00000261070,ENSG00000260895
chr11	69670367	69670467	11:69670367-69670467	ENSG00000256441,ENSG00000162344,ENSG00000149716,ENSG00000260895
chr11	69674890	69675720	11:69674890-69675720	ENSG00000254902,ENSG00000255143,ENSG00000131620,ENSG00000202070,ENSG00000254417,ENSG00000248844,ENSG00000255191,ENSG00000260348,ENSG00000186895,ENSG00000075388,ENSG00000256441,ENSG00000162344,ENSG00000149716
chr11	69939693	69939928	11:69939693-69939928	ENSG00000254902,ENSG00000255143,ENSG00000131620,ENSG00000202070,ENSG00000254417,ENSG00000248844,ENSG00000254605,ENSG00000255191,ENSG00000260679,ENSG00000260348,ENSG00000186895,ENSG00000075388,ENSG00000256441,ENSG00000162344
chr11	70203029	70203454	11:70203029-70203454	ENSG00000263744,ENSG00000227726,ENSG00000254721,ENSG00000168040,ENSG00000254902,ENSG00000255143,ENSG00000131620,ENSG00000202070,ENSG00000254417,ENSG00000248844,ENSG00000254605,ENSG00000255191,ENSG00000260679,ENSG00000260348,ENSG00000186895,ENSG00000075388,ENSG00000256441,ENSG00000162344
chr11	70270344	70270916	11:70270344-70270916	ENSG00000254972,ENSG00000286708,ENSG00000263744,ENSG00000236262,ENSG00000227726,ENSG00000162105,ENSG00000221333,ENSG00000255329,ENSG00000131626,ENSG00000254721,ENSG00000168040,ENSG00000254902,ENSG00000255143,ENSG00000131620,ENSG00000202070,ENSG00000254417,ENSG00000248844,ENSG00000254605,ENSG00000255191,ENSG00000260348,ENSG00000186895,ENSG00000075388,ENSG00000256441,ENSG00000162344
chr11	70270966	70271215	11:70270966-70271215	ENSG00000221333,ENSG00000255329,ENSG00000131626
chr11	70315631	70316163	11:70315631-70316163	ENSG00000286708,ENSG00000263744,ENSG00000227726,ENSG00000255539,ENSG00000254484,ENSG00000221333,ENSG00000255143,ENSG00000254605
chr11	70323910	70324093	11:70323910-70324093	ENSG00000255539,ENSG00000254484,ENSG00000221333,ENSG00000131626
chr11	70324444	70324550	11:70324444-70324550	ENSG00000255539,ENSG00000254484,ENSG00000221333,ENSG00000131626
chr11	70326337	70326847	11:70326337-70326847	ENSG00000280089,ENSG00000207196,ENSG00000227726,ENSG00000255539,ENSG00000254484,ENSG00000221333,ENSG00000131626
chr11	70326917	70327023	11:70326917-70327023	ENSG00000255539,ENSG00000131626
chr11	70358863	70359055	11:70358863-70359055	ENSG00000227726,ENSG00000254495,ENSG00000254604,ENSG00000131626
chr11	70398190	70398820	11:70398190-70398820	ENSG00000227726,ENSG00000085733,ENSG00000246889
chr11	70399853	70400017	11:70399853-70400017	ENSG00000227726,ENSG00000085733,ENSG00000246889
chr11	70568187	70568462	11:70568187-70568462	ENSG00000255319,ENSG00000254972,ENSG00000254805,ENSG00000255415,ENSG00000255562,ENSG00000184055,ENSG00000204571,ENSG00000254997,ENSG00000241233,ENSG00000244411,ENSG00000254924,ENSG00000172900,ENSG00000286708,ENSG00000263744,ENSG00000171671,ENSG00000280089,ENSG00000207196,ENSG00000236262,ENSG00000226627,ENSG00000279459,ENSG00000227726,ENSG00000162105,ENSG00000255143,ENSG00000202070,ENSG00000254417,ENSG00000248844,ENSG00000256441
chr11	70568527	70568702	11:70568527-70568702	ENSG00000255319,ENSG00000254805,ENSG00000184055,ENSG00000204571,ENSG00000254997,ENSG00000244411,ENSG00000286708,ENSG00000263744,ENSG00000171671,ENSG00000280089,ENSG00000207196,ENSG00000236262,ENSG00000226627,ENSG00000279459,ENSG00000227726,ENSG00000162105
chr11	71448269	71448693	11:71448269-71448693	ENSG00000255319,ENSG00000239481,ENSG00000255415,ENSG00000255562,ENSG00000184055,ENSG00000249387,ENSG00000204571,ENSG00000248903,ENSG00000204572,ENSG00000286948,ENSG00000254997,ENSG00000241233,ENSG00000244411,ENSG00000254924,ENSG00000278349,ENSG00000172890,ENSG00000254682,ENSG00000172893,ENSG00000172900,ENSG00000286708,ENSG00000263744,ENSG00000171671
chr11	71452370	71452587	11:71452370-71452587	ENSG00000255562,ENSG00000184055,ENSG00000249387,ENSG00000204571,ENSG00000248903,ENSG00000204572,ENSG00000286948,ENSG00000254997,ENSG00000241233,ENSG00000244411,ENSG00000254924,ENSG00000278349,ENSG00000172890,ENSG00000254682,ENSG00000172893,ENSG00000172900
chr11	71452718	71453601	11:71452718-71453601	ENSG00000255415,ENSG00000255562,ENSG00000184055,ENSG00000249387,ENSG00000204571,ENSG00000248903,ENSG00000204572,ENSG00000286948,ENSG00000254997,ENSG00000241233,ENSG00000244411,ENSG00000254924,ENSG00000278349,ENSG00000172890,ENSG00000254682,ENSG00000172893,ENSG00000172900,ENSG00000286708
chr11	71786473	71787883	11:71786473-71787883	ENSG00000254593,ENSG00000228915,ENSG00000225805,ENSG00000255157,ENSG00000252902,ENSG00000184276,ENSG00000214534,ENSG00000254978,ENSG00000158483,ENSG00000285933,ENSG00000255319,ENSG00000254972,ENSG00000254805,ENSG00000248671,ENSG00000239481,ENSG00000284625,ENSG00000255415,ENSG00000255261,ENSG00000255562,ENSG00000184055,ENSG00000249387,ENSG00000204571,ENSG00000248903,ENSG00000204572,ENSG00000286948,ENSG00000254997,ENSG00000241233,ENSG00000244411,ENSG00000254924,ENSG00000286708,ENSG00000263744,ENSG00000171671
chr11	71787919	71788089	11:71787919-71788089	ENSG00000255157,ENSG00000252902,ENSG00000184276,ENSG00000214534,ENSG00000254978,ENSG00000158483,ENSG00000285933,ENSG00000255319,ENSG00000254972,ENSG00000248671,ENSG00000239481,ENSG00000284625,ENSG00000255261,ENSG00000255562,ENSG00000249387,ENSG00000204571,ENSG00000248903,ENSG00000204572,ENSG00000286948,ENSG00000254924
chr11	71813791	71813948	11:71813791-71813948	ENSG00000225805,ENSG00000255157,ENSG00000252902,ENSG00000184276,ENSG00000214534,ENSG00000254978,ENSG00000285933,ENSG00000255319,ENSG00000248671,ENSG00000239481,ENSG00000284625,ENSG00000255415,ENSG00000255261,ENSG00000255562,ENSG00000184055,ENSG00000249387,ENSG00000204571
chr11	71928606	71929156	11:71928606-71929156	ENSG00000255296,ENSG00000137522,ENSG00000254593,ENSG00000228915,ENSG00000225805,ENSG00000254469,ENSG00000255157,ENSG00000252902,ENSG00000184276,ENSG00000214534,ENSG00000254805
chr11	71978202	71978368	11:71978202-71978368	ENSG00000256518,ENSG00000251143,ENSG00000255296,ENSG00000137522,ENSG00000254593,ENSG00000228915,ENSG00000225805,ENSG00000255157,ENSG00000252902
chr11	71991584	71991866	11:71991584-71991866	ENSG00000251143,ENSG00000137496,ENSG00000137522
chr11	71997099	71997246	11:71997099-71997246	ENSG00000251143,ENSG00000137496,ENSG00000137522
chr11	71998760	71999008	11:71998760-71999008	ENSG00000251143,ENSG00000137496,ENSG00000137522,ENSG00000254593
chr11	72025217	72025404	11:72025217-72025404	ENSG00000256518,ENSG00000184154,ENSG00000284922,ENSG00000251143,ENSG00000137497
chr11	72040644	72040967	11:72040644-72040967	ENSG00000184154,ENSG00000284922,ENSG00000207012,ENSG00000251143,ENSG00000137497
chr11	72041003	72041283	11:72041003-72041283	ENSG00000284922,ENSG00000207012,ENSG00000251143,ENSG00000137497
chr11	72041459	72042071	11:72041459-72042071	ENSG00000284922,ENSG00000207012,ENSG00000137497
chr11	72069935	72070260	11:72069935-72070260	ENSG00000184154,ENSG00000284922,ENSG00000263742,ENSG00000207012,ENSG00000251143,ENSG00000137497,ENSG00000225805
chr11	72075238	72075453	11:72075238-72075453	ENSG00000184154,ENSG00000284922,ENSG00000263742,ENSG00000137497
chr11	72080324	72081353	11:72080324-72081353	ENSG00000149357,ENSG00000184154,ENSG00000284922,ENSG00000263742,ENSG00000251143,ENSG00000137497
chr11	72091389	72091654	11:72091389-72091654	ENSG00000149357,ENSG00000184154,ENSG00000284922,ENSG00000251143,ENSG00000137497
chr11	72100529	72100735	11:72100529-72100735	ENSG00000110200,ENSG00000284844,ENSG00000149357
chr11	72102986	72103745	11:72102986-72103745	ENSG00000110203,ENSG00000110200,ENSG00000284844,ENSG00000149357,ENSG00000184154,ENSG00000284922,ENSG00000251143,ENSG00000137497
chr11	72111946	72113189	11:72111946-72113189	ENSG00000256518,ENSG00000110203,ENSG00000110200,ENSG00000284844,ENSG00000149357,ENSG00000184154,ENSG00000284922,ENSG00000251143,ENSG00000254593
chr11	72135581	72135781	11:72135581-72135781	ENSG00000255860,ENSG00000256518,ENSG00000257075,ENSG00000110203
chr11	72183560	72183694	11:72183560-72183694	ENSG00000285864,ENSG00000228286,ENSG00000110195,ENSG00000255860,ENSG00000256518
chr11	72208344	72208598	11:72208344-72208598	ENSG00000213365,ENSG00000285864,ENSG00000228286,ENSG00000165457,ENSG00000110195,ENSG00000255860,ENSG00000204971,ENSG00000256518
chr11	72209256	72209414	11:72209256-72209414	ENSG00000255843,ENSG00000213365,ENSG00000285864,ENSG00000228286,ENSG00000165457,ENSG00000110195,ENSG00000255860,ENSG00000204971,ENSG00000256518,ENSG00000252902
chr11	72216692	72216907	11:72216692-72216907	ENSG00000213365,ENSG00000285864,ENSG00000228286,ENSG00000165458,ENSG00000165457,ENSG00000255860,ENSG00000204971,ENSG00000256518
chr11	72217929	72218147	11:72217929-72218147	ENSG00000213365,ENSG00000285864,ENSG00000228286,ENSG00000165458,ENSG00000165457,ENSG00000204971,ENSG00000256518
chr11	72221509	72221689	11:72221509-72221689	ENSG00000285864,ENSG00000228286,ENSG00000165458,ENSG00000165457
chr11	72223025	72224203	11:72223025-72224203	ENSG00000255843,ENSG00000213365,ENSG00000285864,ENSG00000228286,ENSG00000165462,ENSG00000165458,ENSG00000165457,ENSG00000255860,ENSG00000256518
chr11	72224676	72224837	11:72224676-72224837	ENSG00000285864,ENSG00000228286,ENSG00000165458,ENSG00000165457
chr11	72225023	72225140	11:72225023-72225140	ENSG00000285864,ENSG00000228286,ENSG00000165462,ENSG00000165458
chr11	72238282	72238382	11:72238282-72238382	ENSG00000213365,ENSG00000285864,ENSG00000228286,ENSG00000165462,ENSG00000165458
chr11	72239614	72240353	11:72239614-72240353	ENSG00000213365,ENSG00000285864,ENSG00000228286,ENSG00000165462,ENSG00000165458
chr11	72388105	72388393	11:72388105-72388393	ENSG00000255672,ENSG00000256739,ENSG00000255843,ENSG00000162129,ENSG00000213365,ENSG00000285864,ENSG00000228286,ENSG00000228915,ENSG00000225805,ENSG00000255319,ENSG00000254805
chr11	72405107	72405363	11:72405107-72405363	ENSG00000256403,ENSG00000255672,ENSG00000256739,ENSG00000255843,ENSG00000213365,ENSG00000285864,ENSG00000228286,ENSG00000225805,ENSG00000255415
chr11	72411572	72412371	11:72411572-72412371	ENSG00000256403,ENSG00000255672,ENSG00000256739,ENSG00000255843,ENSG00000213365,ENSG00000285864,ENSG00000228286,ENSG00000256518
chr11	72414219	72414403	11:72414219-72414403	ENSG00000256403,ENSG00000255672,ENSG00000256739,ENSG00000255843,ENSG00000213365,ENSG00000285864
chr11	72431027	72431155	11:72431027-72431155	ENSG00000255672,ENSG00000256739,ENSG00000255843,ENSG00000162129
chr11	72433562	72433882	11:72433562-72433882	ENSG00000255672,ENSG00000256739,ENSG00000255843,ENSG00000162129
chr11	72434026	72434961	11:72434026-72434961	ENSG00000255672,ENSG00000256739,ENSG00000255843,ENSG00000162129,ENSG00000213365,ENSG00000285864,ENSG00000228286,ENSG00000225805
chr11	72440855	72440993	11:72440855-72440993	ENSG00000255672,ENSG00000256739,ENSG00000255843,ENSG00000162129,ENSG00000213365
chr11	72441790	72441929	11:72441790-72441929	ENSG00000255672,ENSG00000256739,ENSG00000255843,ENSG00000162129,ENSG00000213365,ENSG00000285864
chr11	72482370	72482546	11:72482370-72482546	ENSG00000227467,ENSG00000274664,ENSG00000276109,ENSG00000238048,ENSG00000237408
chr11	72483556	72484124	11:72483556-72484124	ENSG00000227467,ENSG00000274664,ENSG00000276109,ENSG00000238048,ENSG00000237408
chr11	72570060	72570262	11:72570060-72570262	ENSG00000256633,ENSG00000186642,ENSG00000227467,ENSG00000274664,ENSG00000276109,ENSG00000238048
chr11	72573510	72573610	11:72573510-72573610	ENSG00000256633,ENSG00000186642,ENSG00000227467,ENSG00000274664,ENSG00000276109,ENSG00000238048
chr11	72584348	72584797	11:72584348-72584797	ENSG00000255808,ENSG00000256633,ENSG00000186642,ENSG00000227467,ENSG00000274664,ENSG00000276109,ENSG00000238048
chr11	72608465	72608733	11:72608465-72608733	ENSG00000272036
chr11	72612343	72612548	11:72612343-72612548	ENSG00000255808,ENSG00000251919,ENSG00000272036,ENSG00000276109,ENSG00000238048
chr11	72613930	72614489	11:72613930-72614489	ENSG00000255808,ENSG00000251919,ENSG00000272036,ENSG00000186642,ENSG00000274664,ENSG00000276109,ENSG00000238048
chr11	72617590	72617771	11:72617590-72617771	ENSG00000251919,ENSG00000272036
chr11	72624656	72625352	11:72624656-72625352	ENSG00000255808,ENSG00000251919,ENSG00000272036,ENSG00000186642,ENSG00000274664,ENSG00000276109,ENSG00000238048,ENSG00000184055
chr11	72625770	72626102	11:72625770-72626102	ENSG00000255808,ENSG00000251919,ENSG00000272036,ENSG00000186642
chr11	72642034	72642599	11:72642034-72642599	ENSG00000255808,ENSG00000186642
chr11	72642885	72643365	11:72642885-72643365	ENSG00000255808,ENSG00000186642
chr11	72683839	72684353	11:72683839-72684353	ENSG00000286555,ENSG00000256007,ENSG00000186635
chr11	72684653	72684787	11:72684653-72684787	ENSG00000286555,ENSG00000256007,ENSG00000186635
chr11	72712368	72712755	11:72712368-72712755	ENSG00000202522,ENSG00000244134,ENSG00000245148,ENSG00000286555,ENSG00000256007,ENSG00000186635
chr11	72718075	72718304	11:72718075-72718304	ENSG00000244134,ENSG00000245148,ENSG00000186635
chr11	72719238	72719427	11:72719238-72719427	ENSG00000245148,ENSG00000186635
chr11	72719984	72720414	11:72719984-72720414	ENSG00000202522,ENSG00000245148,ENSG00000186635
chr11	72720967	72721093	11:72720967-72721093	ENSG00000245148,ENSG00000186635
chr11	72721755	72721861	11:72721755-72721861	ENSG00000186635
chr11	72722122	72722860	11:72722122-72722860	ENSG00000265064,ENSG00000202522,ENSG00000214530,ENSG00000244134,ENSG00000245148,ENSG00000186635,ENSG00000254805
chr11	72735724	72735867	11:72735724-72735867	ENSG00000202522
chr11	72736470	72737016	11:72736470-72737016	ENSG00000265064,ENSG00000202522,ENSG00000214530
chr11	72738215	72738458	11:72738215-72738458	ENSG00000202522
chr11	72738954	72739224	11:72738954-72739224	ENSG00000265064,ENSG00000202522,ENSG00000214530
chr11	72739622	72739833	11:72739622-72739833	ENSG00000202522
chr11	72741378	72742156	11:72741378-72742156	ENSG00000202522
chr11	72752229	72752790	11:72752229-72752790	ENSG00000202522,ENSG00000214530,ENSG00000186635
chr11	72787052	72787396	11:72787052-72787396	ENSG00000265064,ENSG00000202522,ENSG00000214530
chr11	72787815	72787931	11:72787815-72787931	ENSG00000265064,ENSG00000202522,ENSG00000214530
chr11	72793440	72794267	11:72793440-72794267	ENSG00000265064,ENSG00000202522,ENSG00000214530,ENSG00000186635
chr11	72805349	72805546	11:72805349-72805546	ENSG00000168010,ENSG00000285693
chr11	72807134	72807699	11:72807134-72807699	ENSG00000168010,ENSG00000285693
chr11	72807745	72808577	11:72807745-72808577	ENSG00000168010,ENSG00000285693
chr11	72810918	72811051	11:72810918-72811051	ENSG00000168010,ENSG00000285693
chr11	72812670	72812824	11:72812670-72812824	ENSG00000168010,ENSG00000285693
chr11	72812957	72813395	11:72812957-72813395	ENSG00000168010,ENSG00000285693
chr11	72813604	72813714	11:72813604-72813714	ENSG00000168010,ENSG00000285693
chr11	72813778	72814808	11:72813778-72814808	ENSG00000168010,ENSG00000285693,ENSG00000202522
chr11	72814908	72815165	11:72814908-72815165	ENSG00000168010,ENSG00000285693
chr11	72815631	72816104	11:72815631-72816104	ENSG00000168010,ENSG00000285693
chr11	72822108	72822550	11:72822108-72822550	ENSG00000168010
chr11	72827803	72828431	11:72827803-72828431	ENSG00000168010
chr11	72831552	72831811	11:72831552-72831811	ENSG00000206638
chr11	72835025	72835297	11:72835025-72835297	ENSG00000206638,ENSG00000137478
chr11	72836073	72836390	11:72836073-72836390	ENSG00000206638,ENSG00000137478
chr11	72857142	72857322	11:72857142-72857322	ENSG00000206638
chr11	72935787	72936013	11:72935787-72936013	ENSG00000234751,ENSG00000206638
chr11	72939172	72939287	11:72939172-72939287	ENSG00000234751
chr11	72975826	72976164	11:72975826-72976164	-
chr11	72976321	72976481	11:72976321-72976481	-
chr11	73028683	73028973	11:73028683-73028973	-
chr11	73048029	73048358	11:73048029-73048358	-
chr11	73072949	73073292	11:73072949-73073292	-
chr11	73085308	73085582	11:73085308-73085582	-
chr11	73087745	73088096	11:73087745-73088096	-
chr11	73095637	73095941	11:73095637-73095941	-
chr11	73116770	73116910	11:73116770-73116910	-
chr11	73137759	73137903	11:73137759-73137903	ENSG00000137478
chr11	73139867	73140009	11:73139867-73140009	ENSG00000137478
chr11	73140719	73140996	11:73140719-73140996	ENSG00000137478
chr11	73141706	73142849	11:73141706-73142849	ENSG00000256568,ENSG00000206638,ENSG00000137478
chr11	73142890	73143162	11:73142890-73143162	ENSG00000137478
chr11	73143320	73143497	11:73143320-73143497	ENSG00000137478
chr11	73143529	73143802	11:73143529-73143802	ENSG00000137478
chr11	73154212	73154437	11:73154212-73154437	ENSG00000256568,ENSG00000137478
chr11	73157142	73157381	11:73157142-73157381	ENSG00000256568
chr11	73157508	73157987	11:73157508-73157987	ENSG00000256568
chr11	73162457	73162557	11:73162457-73162557	ENSG00000256568
chr11	73178116	73178370	11:73178116-73178370	ENSG00000256568
chr11	73185082	73185442	11:73185082-73185442	ENSG00000260401
chr11	73189384	73189634	11:73189384-73189634	ENSG00000256347,ENSG00000260401,ENSG00000175591,ENSG00000215841
chr11	73204714	73205142	11:73204714-73205142	ENSG00000260401,ENSG00000175591,ENSG00000215841
chr11	73205797	73205897	11:73205797-73205897	ENSG00000175591,ENSG00000215841
chr11	73214579	73214785	11:73214579-73214785	ENSG00000260401,ENSG00000175591,ENSG00000215841
chr11	73218103	73218592	11:73218103-73218592	ENSG00000260401,ENSG00000175591,ENSG00000215841
chr11	73242639	73242828	11:73242639-73242828	ENSG00000256347,ENSG00000260401
chr11	73270121	73270290	11:73270121-73270290	ENSG00000171631
chr11	73272047	73272474	11:73272047-73272474	ENSG00000171631
chr11	73272553	73272811	11:73272553-73272811	ENSG00000171631
chr11	73273609	73273713	11:73273609-73273713	ENSG00000171631
chr11	73274680	73275068	11:73274680-73275068	ENSG00000171631
chr11	73280617	73281162	11:73280617-73281162	ENSG00000171631
chr11	73281280	73281741	11:73281280-73281741	ENSG00000171631
chr11	73283658	73283918	11:73283658-73283918	ENSG00000171631
chr11	73287608	73287746	11:73287608-73287746	ENSG00000171631
chr11	73288911	73289708	11:73288911-73289708	ENSG00000171631
chr11	73307249	73307569	11:73307249-73307569	ENSG00000110237,ENSG00000257038
chr11	73307702	73308212	11:73307702-73308212	ENSG00000110237,ENSG00000257038
chr11	73308245	73308366	11:73308245-73308366	ENSG00000110237,ENSG00000257038
chr11	73309207	73309547	11:73309207-73309547	ENSG00000110237,ENSG00000257038
chr11	73335601	73335705	11:73335601-73335705	ENSG00000110237,ENSG00000257038
chr11	73375963	73376748	11:73375963-73376748	ENSG00000054967,ENSG00000110237
chr11	73376783	73377439	11:73376783-73377439	ENSG00000054967
chr11	73380624	73380787	11:73380624-73380787	ENSG00000054967
chr11	73381626	73381975	11:73381626-73381975	ENSG00000054967
chr11	73384798	73385760	11:73384798-73385760	ENSG00000256928,ENSG00000054967
chr11	73386074	73386393	11:73386074-73386393	ENSG00000256928,ENSG00000054967
chr11	73386720	73386822	11:73386720-73386822	ENSG00000054967
chr11	73387178	73387475	11:73387178-73387475	ENSG00000256928,ENSG00000054967
chr11	73388487	73389092	11:73388487-73389092	ENSG00000256928,ENSG00000054967
chr11	73393679	73393816	11:73393679-73393816	ENSG00000256928,ENSG00000054967
chr11	73404158	73404395	11:73404158-73404395	ENSG00000231726,ENSG00000256148,ENSG00000256448,ENSG00000256928
chr11	73413367	73413510	11:73413367-73413510	ENSG00000256148,ENSG00000256448
chr11	73424996	73425123	11:73424996-73425123	ENSG00000256148
chr11	73425172	73425489	11:73425172-73425489	ENSG00000231726,ENSG00000256148,ENSG00000256448
chr11	73455184	73455311	11:73455184-73455311	ENSG00000231726,ENSG00000256148,ENSG00000255786
chr11	73459439	73459554	11:73459439-73459554	ENSG00000231726,ENSG00000256148,ENSG00000255786
chr11	73461952	73462322	11:73461952-73462322	ENSG00000231726,ENSG00000256148,ENSG00000255786,ENSG00000054965
chr11	73467667	73467794	11:73467667-73467794	ENSG00000231726,ENSG00000256148,ENSG00000054965
chr11	73597951	73598869	11:73597951-73598869	ENSG00000255928,ENSG00000231726,ENSG00000256148,ENSG00000054965
chr11	73623684	73624243	11:73623684-73624243	ENSG00000255928,ENSG00000021300,ENSG00000270323,ENSG00000231726,ENSG00000256148
chr11	73625811	73625966	11:73625811-73625966	ENSG00000255928,ENSG00000021300,ENSG00000270323,ENSG00000231726,ENSG00000256148
chr11	73635918	73636031	11:73635918-73636031	ENSG00000021300,ENSG00000270323
chr11	73647475	73647735	11:73647475-73647735	ENSG00000021300,ENSG00000270323
chr11	73661043	73661231	11:73661043-73661231	ENSG00000255928,ENSG00000021300,ENSG00000256148
chr11	73760121	73760366	11:73760121-73760366	ENSG00000256034,ENSG00000255928,ENSG00000175582
chr11	73760468	73761672	11:73760468-73761672	ENSG00000256898,ENSG00000256681,ENSG00000199975,ENSG00000175581,ENSG00000256034,ENSG00000255928,ENSG00000175582
chr11	73761787	73761934	11:73761787-73761934	ENSG00000256034,ENSG00000255928,ENSG00000175582
chr11	73779181	73779910	11:73779181-73779910	ENSG00000256898,ENSG00000256681,ENSG00000199975,ENSG00000175581,ENSG00000256034,ENSG00000255928,ENSG00000175582
chr11	73787802	73788322	11:73787802-73788322	ENSG00000256681,ENSG00000199975,ENSG00000175581,ENSG00000255928
chr11	73876546	73877103	11:73876546-73877103	ENSG00000256898,ENSG00000175575,ENSG00000181924,ENSG00000256681,ENSG00000199975
chr11	73973907	73974194	11:73973907-73974194	ENSG00000287425,ENSG00000175567,ENSG00000255847,ENSG00000187726,ENSG00000256898
chr11	73980042	73980464	11:73980042-73980464	ENSG00000256723,ENSG00000256189,ENSG00000287425,ENSG00000175567,ENSG00000255847,ENSG00000187726
chr11	73981933	73982087	11:73981933-73982087	ENSG00000287425,ENSG00000175567,ENSG00000255847,ENSG00000187726
chr11	73982462	73982562	11:73982462-73982562	ENSG00000287425,ENSG00000175567,ENSG00000255847
chr11	73982696	73983932	11:73982696-73983932	ENSG00000280269,ENSG00000284736,ENSG00000256098,ENSG00000175564,ENSG00000256723,ENSG00000256189,ENSG00000287425,ENSG00000175567,ENSG00000255847,ENSG00000187726,ENSG00000256898,ENSG00000199975
chr11	73995224	73995583	11:73995224-73995583	ENSG00000256098,ENSG00000175564,ENSG00000256723,ENSG00000256189,ENSG00000287425,ENSG00000175567,ENSG00000187726,ENSG00000256898
chr11	74014909	74015187	11:74014909-74015187	ENSG00000280269,ENSG00000284736,ENSG00000256098,ENSG00000175564,ENSG00000256723,ENSG00000256189,ENSG00000187726,ENSG00000256898
chr11	74018365	74019037	11:74018365-74019037	ENSG00000280269,ENSG00000284736,ENSG00000256098,ENSG00000175564,ENSG00000256723,ENSG00000256189,ENSG00000255847,ENSG00000187726,ENSG00000256898,ENSG00000199975
chr11	74020606	74020922	11:74020606-74020922	ENSG00000256098,ENSG00000175564,ENSG00000187726,ENSG00000256898
chr11	74022643	74022843	11:74022643-74022843	ENSG00000256098,ENSG00000175564,ENSG00000256898
chr11	74023354	74023565	11:74023354-74023565	ENSG00000280269,ENSG00000284736,ENSG00000256098,ENSG00000175564,ENSG00000187726,ENSG00000256898
chr11	74023613	74023715	11:74023613-74023715	ENSG00000175564,ENSG00000256898
chr11	74025855	74026054	11:74025855-74026054	ENSG00000256098,ENSG00000168014
chr11	74085567	74085821	11:74085567-74085821	ENSG00000280269,ENSG00000284736,ENSG00000256098,ENSG00000168014,ENSG00000187726,ENSG00000256898
chr11	74170753	74171549	11:74170753-74171549	ENSG00000206913,ENSG00000280269,ENSG00000284736,ENSG00000214517,ENSG00000256098,ENSG00000168014
chr11	74311579	74311831	11:74311579-74311831	ENSG00000212961,ENSG00000246211,ENSG00000206913,ENSG00000149380,ENSG00000284736
chr11	74321917	74322082	11:74321917-74322082	ENSG00000212961,ENSG00000246211,ENSG00000206913,ENSG00000149380,ENSG00000280269,ENSG00000284736
chr11	74325779	74325889	11:74325779-74325889	ENSG00000212961,ENSG00000206913,ENSG00000149380
chr11	74398248	74399114	11:74398248-74399114	ENSG00000264402,ENSG00000255440,ENSG00000254631,ENSG00000212961,ENSG00000165434,ENSG00000206913
chr11	74449476	74449846	11:74449476-74449846	ENSG00000212961,ENSG00000206913
chr11	74453571	74453704	11:74453571-74453704	ENSG00000254928,ENSG00000212961,ENSG00000206913
chr11	74460851	74461025	11:74460851-74461025	ENSG00000255444,ENSG00000254928,ENSG00000175538
chr11	74461915	74462408	11:74461915-74462408	ENSG00000254974,ENSG00000255444,ENSG00000254928,ENSG00000175538,ENSG00000212961,ENSG00000206913,ENSG00000280269
chr11	74462601	74462885	11:74462601-74462885	ENSG00000255444,ENSG00000254928,ENSG00000175538
chr11	74467477	74467815	11:74467477-74467815	ENSG00000254974,ENSG00000255444,ENSG00000254928,ENSG00000175538
chr11	74473696	74474094	11:74473696-74474094	ENSG00000254974,ENSG00000255444,ENSG00000175538,ENSG00000206913
chr11	74493054	74493849	11:74493054-74493849	ENSG00000077514,ENSG00000254837,ENSG00000175536,ENSG00000254974,ENSG00000255444
chr11	74581170	74581521	11:74581170-74581521	ENSG00000254500,ENSG00000077514,ENSG00000206913
chr11	74592383	74592852	11:74592383-74592852	ENSG00000254500,ENSG00000077514
chr11	74611503	74611619	11:74611503-74611619	ENSG00000241097,ENSG00000254500,ENSG00000077514
chr11	74611674	74611811	11:74611674-74611811	ENSG00000241097,ENSG00000254500,ENSG00000077514
chr11	74615384	74615570	11:74615384-74615570	ENSG00000241097,ENSG00000254500,ENSG00000077514
chr11	74685972	74686270	11:74685972-74686270	ENSG00000241170,ENSG00000242999,ENSG00000278879,ENSG00000241097,ENSG00000265902,ENSG00000279353,ENSG00000054938,ENSG00000223202,ENSG00000254500
chr11	74697001	74697159	11:74697001-74697159	ENSG00000241097,ENSG00000265902,ENSG00000279353,ENSG00000054938,ENSG00000223202,ENSG00000254500
chr11	74726675	74726814	11:74726675-74726814	ENSG00000241097,ENSG00000265902,ENSG00000054938,ENSG00000254500
chr11	74748646	74749167	11:74748646-74749167	ENSG00000241170,ENSG00000242999,ENSG00000278879,ENSG00000166439,ENSG00000227615,ENSG00000241097,ENSG00000265902,ENSG00000054938,ENSG00000254500
chr11	74749217	74749745	11:74749217-74749745	ENSG00000242999,ENSG00000278879,ENSG00000166439,ENSG00000227615,ENSG00000241097
chr11	74783568	74783819	11:74783568-74783819	ENSG00000241170,ENSG00000242999,ENSG00000278879,ENSG00000241097,ENSG00000254500
chr11	74948954	74949457	11:74948954-74949457	ENSG00000200152,ENSG00000118363,ENSG00000286943,ENSG00000241170,ENSG00000242999,ENSG00000166435
chr11	74980782	74980906	11:74980782-74980906	ENSG00000162139,ENSG00000200152,ENSG00000286943,ENSG00000241170
chr11	74988589	74988994	11:74988589-74988994	ENSG00000162139,ENSG00000200152,ENSG00000286943,ENSG00000241170
chr11	74990239	74990455	11:74990239-74990455	ENSG00000213333,ENSG00000234611,ENSG00000162139,ENSG00000200152,ENSG00000286943,ENSG00000241170
chr11	75143092	75143543	11:75143092-75143543	ENSG00000261594,ENSG00000255460,ENSG00000255136,ENSG00000254475,ENSG00000137491,ENSG00000255395,ENSG00000171561,ENSG00000213333,ENSG00000234611,ENSG00000284722,ENSG00000286943,ENSG00000241170
chr11	75144586	75144708	11:75144586-75144708	ENSG00000255460,ENSG00000254475,ENSG00000255395,ENSG00000171561,ENSG00000213333,ENSG00000234611,ENSG00000284722,ENSG00000286943
chr11	75147838	75148310	11:75147838-75148310	ENSG00000255460,ENSG00000254475,ENSG00000137491,ENSG00000255395,ENSG00000171561,ENSG00000213333,ENSG00000234611,ENSG00000284722
chr11	75149873	75149994	11:75149873-75149994	ENSG00000137491,ENSG00000255395
chr11	75150899	75151155	11:75150899-75151155	ENSG00000254475,ENSG00000137491,ENSG00000255395,ENSG00000171561,ENSG00000213333,ENSG00000234611,ENSG00000284722
chr11	75152917	75153017	11:75152917-75153017	ENSG00000137491
chr11	75160466	75160728	11:75160466-75160728	ENSG00000137491
chr11	75167725	75167876	11:75167725-75167876	ENSG00000137491,ENSG00000171561
chr11	75174400	75175355	11:75174400-75175355	ENSG00000255460,ENSG00000254475,ENSG00000137491,ENSG00000171561,ENSG00000213333,ENSG00000234611,ENSG00000284722
chr11	75181300	75182158	11:75181300-75182158	ENSG00000255460,ENSG00000254475,ENSG00000137491,ENSG00000171561,ENSG00000213333,ENSG00000234611,ENSG00000284722,ENSG00000286943,ENSG00000241170,ENSG00000278879
chr11	75182292	75183071	11:75182292-75183071	ENSG00000255460,ENSG00000254475,ENSG00000171561,ENSG00000213333,ENSG00000234611,ENSG00000284722
chr11	75188550	75189500	11:75188550-75189500	ENSG00000255460,ENSG00000171561,ENSG00000213333,ENSG00000234611,ENSG00000284722
chr11	75195125	75195823	11:75195125-75195823	ENSG00000255460,ENSG00000254475,ENSG00000137491,ENSG00000171561,ENSG00000213333,ENSG00000234611,ENSG00000284722,ENSG00000241170
chr11	75195911	75196021	11:75195911-75196021	ENSG00000255460,ENSG00000137491
chr11	75200058	75200366	11:75200058-75200366	ENSG00000255460,ENSG00000137491
chr11	75205043	75205344	11:75205043-75205344	ENSG00000255460,ENSG00000255136,ENSG00000254475,ENSG00000255395,ENSG00000171561,ENSG00000213333,ENSG00000234611,ENSG00000284722,ENSG00000286943
chr11	75207656	75207764	11:75207656-75207764	ENSG00000255460,ENSG00000255136,ENSG00000254475,ENSG00000255395,ENSG00000213333
chr11	75208503	75208603	11:75208503-75208603	ENSG00000255460,ENSG00000255136,ENSG00000254475,ENSG00000255395
chr11	75241623	75242176	11:75241623-75242176	ENSG00000261594,ENSG00000255460,ENSG00000255136,ENSG00000254475,ENSG00000255395,ENSG00000171561,ENSG00000213333,ENSG00000234611,ENSG00000284722,ENSG00000286943,ENSG00000241170
chr11	75248757	75248886	11:75248757-75248886	ENSG00000261594,ENSG00000255460,ENSG00000255136,ENSG00000254475,ENSG00000255395,ENSG00000213333,ENSG00000234611,ENSG00000286943
chr11	75261578	75261763	11:75261578-75261763	ENSG00000254963,ENSG00000279117,ENSG00000254429
chr11	75263171	75263276	11:75263171-75263276	ENSG00000254963,ENSG00000279117,ENSG00000254429
chr11	75266092	75266280	11:75266092-75266280	ENSG00000254963,ENSG00000279117,ENSG00000254429
chr11	75275653	75275907	11:75275653-75275907	ENSG00000137486
chr11	75280261	75280494	11:75280261-75280494	ENSG00000137486
chr11	75312025	75312249	11:75312025-75312249	ENSG00000137486
chr11	75313527	75313664	11:75313527-75313664	ENSG00000137486
chr11	75326183	75326304	11:75326183-75326304	-
chr11	75328768	75329199	11:75328768-75329199	-
chr11	75333386	75333573	11:75333386-75333573	ENSG00000199090
chr11	75337344	75337699	11:75337344-75337699	ENSG00000199090
chr11	75340276	75341202	11:75340276-75341202	ENSG00000199090,ENSG00000137486
chr11	75341584	75341794	11:75341584-75341794	ENSG00000199090
chr11	75343772	75343872	11:75343772-75343872	ENSG00000199090
chr11	75344105	75344210	11:75344105-75344210	ENSG00000199090
chr11	75349833	75350107	11:75349833-75350107	ENSG00000199090,ENSG00000137486
chr11	75350168	75350268	11:75350168-75350268	ENSG00000137486
chr11	75350805	75350912	11:75350805-75350912	ENSG00000137486
chr11	75351150	75352619	11:75351150-75352619	ENSG00000137486
chr11	75365676	75365776	11:75365676-75365776	-
chr11	75369858	75370201	11:75369858-75370201	ENSG00000254460
chr11	75380727	75380871	11:75380727-75380871	ENSG00000137486
chr11	75384534	75384734	11:75384534-75384734	ENSG00000137486
chr11	75399279	75399941	11:75399279-75399941	ENSG00000207445,ENSG00000206941,ENSG00000149273
chr11	75428297	75428523	11:75428297-75428523	ENSG00000254460,ENSG00000158555,ENSG00000149243,ENSG00000207445,ENSG00000206941,ENSG00000149273
chr11	75429878	75430447	11:75429878-75430447	ENSG00000254460,ENSG00000158555,ENSG00000149243,ENSG00000207445,ENSG00000206941
chr11	75525551	75526209	11:75525551-75526209	ENSG00000254460,ENSG00000158555,ENSG00000207445,ENSG00000206941,ENSG00000149273
chr11	75554431	75554793	11:75554431-75554793	ENSG00000166391,ENSG00000255434,ENSG00000171533,ENSG00000149257,ENSG00000254460
chr11	75562058	75562547	11:75562058-75562547	ENSG00000255434,ENSG00000149257
chr11	75562635	75562864	11:75562635-75562864	ENSG00000255434,ENSG00000171533,ENSG00000149257
chr11	75576545	75576918	11:75576545-75576918	ENSG00000255434,ENSG00000171533,ENSG00000255326,ENSG00000149257
chr11	75583143	75584223	11:75583143-75584223	ENSG00000255434,ENSG00000171533,ENSG00000255326,ENSG00000149257
chr11	75639834	75640154	11:75639834-75640154	ENSG00000263993,ENSG00000166391,ENSG00000255280,ENSG00000254630,ENSG00000255434,ENSG00000171533
chr11	75768439	75768799	11:75768439-75768799	ENSG00000254826,ENSG00000062282,ENSG00000247867,ENSG00000263993,ENSG00000166391
chr11	75801780	75802071	11:75801780-75802071	ENSG00000255081,ENSG00000255255,ENSG00000199362,ENSG00000200256,ENSG00000255507,ENSG00000254814,ENSG00000254826,ENSG00000062282,ENSG00000263993,ENSG00000166391
chr11	75803346	75803478	11:75803346-75803478	ENSG00000199362,ENSG00000200256,ENSG00000255507,ENSG00000254814,ENSG00000254826,ENSG00000062282,ENSG00000263993,ENSG00000166391
chr11	75814493	75815845	11:75814493-75815845	ENSG00000255081,ENSG00000255255,ENSG00000199362,ENSG00000200256,ENSG00000198382,ENSG00000255507,ENSG00000254814,ENSG00000254826,ENSG00000263993,ENSG00000166391
chr11	75824459	75824606	11:75824459-75824606	ENSG00000199362,ENSG00000200256,ENSG00000198382,ENSG00000255507
chr11	75886831	75887009	11:75886831-75887009	ENSG00000255421,ENSG00000255081,ENSG00000255255,ENSG00000199362,ENSG00000200256,ENSG00000263993
chr11	75892017	75892217	11:75892017-75892217	ENSG00000254933,ENSG00000255421,ENSG00000223013,ENSG00000255081,ENSG00000255255,ENSG00000199362,ENSG00000200256,ENSG00000166391
chr11	75892468	75892621	11:75892468-75892621	ENSG00000255421,ENSG00000223013,ENSG00000255081,ENSG00000255255,ENSG00000199362,ENSG00000200256
chr11	75946537	75946713	11:75946537-75946713	ENSG00000255421,ENSG00000254915,ENSG00000223013,ENSG00000255081,ENSG00000255255,ENSG00000198382
chr11	76123389	76123528	11:76123389-76123528	ENSG00000255421,ENSG00000223013,ENSG00000255081,ENSG00000255255,ENSG00000198382
chr11	76152265	76152499	11:76152265-76152499	ENSG00000254933,ENSG00000255421,ENSG00000223013,ENSG00000255081,ENSG00000255255,ENSG00000263993,ENSG00000166391
chr11	76207624	76207869	11:76207624-76207869	ENSG00000201756,ENSG00000255362,ENSG00000254933,ENSG00000085741
chr11	76208749	76209016	11:76208749-76209016	ENSG00000201756,ENSG00000255362,ENSG00000254933,ENSG00000085741
chr11	76209192	76209374	11:76209192-76209374	ENSG00000255362,ENSG00000254933,ENSG00000085741
chr11	76234409	76234675	11:76234409-76234675	ENSG00000201756,ENSG00000255362,ENSG00000254933,ENSG00000085741
chr11	76234854	76235649	11:76234854-76235649	ENSG00000255362,ENSG00000254933,ENSG00000085741
chr11	76235734	76236310	11:76235734-76236310	ENSG00000255362,ENSG00000254933
chr11	76335882	76336189	11:76335882-76336189	ENSG00000201756,ENSG00000137492,ENSG00000255362,ENSG00000254933,ENSG00000166391
chr11	76339309	76339603	11:76339309-76339603	ENSG00000201756,ENSG00000137492,ENSG00000254933
chr11	76380415	76381571	11:76380415-76381571	ENSG00000255135,ENSG00000201756,ENSG00000179240,ENSG00000137492
chr11	76444397	76445614	11:76444397-76445614	ENSG00000158636,ENSG00000255135,ENSG00000201756,ENSG00000179240,ENSG00000137492
chr11	76445725	76446002	11:76445725-76446002	ENSG00000158636,ENSG00000255135,ENSG00000201756
chr11	76588453	76588863	11:76588453-76588863	ENSG00000204529,ENSG00000254975,ENSG00000137507,ENSG00000236304,ENSG00000254810,ENSG00000254755,ENSG00000201756
chr11	76629355	76629961	11:76629355-76629961	ENSG00000204529,ENSG00000254975,ENSG00000137507,ENSG00000236304,ENSG00000254810,ENSG00000255479,ENSG00000255363
chr11	76630168	76630607	11:76630168-76630607	ENSG00000204529,ENSG00000254975,ENSG00000137507,ENSG00000236304,ENSG00000254810,ENSG00000255479,ENSG00000255363
chr11	76637550	76637806	11:76637550-76637806	ENSG00000204529,ENSG00000137507,ENSG00000236304,ENSG00000254810,ENSG00000255479,ENSG00000255363
chr11	76671129	76671264	11:76671129-76671264	ENSG00000204529,ENSG00000254975,ENSG00000137507,ENSG00000236304,ENSG00000254810
chr11	76752937	76753044	11:76752937-76753044	ENSG00000254988,ENSG00000255100,ENSG00000254632,ENSG00000204529
chr11	76768540	76768800	11:76768540-76768800	ENSG00000255100,ENSG00000182704,ENSG00000254632,ENSG00000204529
chr11	76782983	76783305	11:76782983-76783305	ENSG00000255100,ENSG00000182704,ENSG00000254632,ENSG00000204529
chr11	76799187	76799584	11:76799187-76799584	ENSG00000254988,ENSG00000261578,ENSG00000255100,ENSG00000182704,ENSG00000204529
chr11	76807551	76807655	11:76807551-76807655	ENSG00000198488,ENSG00000254988,ENSG00000261578,ENSG00000204529
chr11	76823794	76824002	11:76823794-76824002	ENSG00000198488,ENSG00000254988,ENSG00000204529
chr11	76836420	76836590	11:76836420-76836590	ENSG00000254988,ENSG00000204529
chr11	76857893	76858005	11:76857893-76858005	ENSG00000078124
chr11	76858165	76858265	11:76858165-76858265	ENSG00000078124
chr11	76860595	76861199	11:76860595-76861199	ENSG00000254988,ENSG00000078124,ENSG00000204529
chr11	76863273	76863523	11:76863273-76863523	ENSG00000254988,ENSG00000078124
chr11	76885514	76885631	11:76885514-76885631	ENSG00000254988
chr11	76920042	76920188	11:76920042-76920188	ENSG00000198488,ENSG00000254988,ENSG00000078124,ENSG00000204529
chr11	77047627	77047906	11:77047627-77047906	ENSG00000178795,ENSG00000254550,ENSG00000149260,ENSG00000198488,ENSG00000254988
chr11	77066451	77067097	11:77066451-77067097	ENSG00000224829,ENSG00000254550,ENSG00000149260,ENSG00000198488,ENSG00000254988
chr11	77082919	77083158	11:77082919-77083158	ENSG00000254550,ENSG00000149260,ENSG00000198488,ENSG00000254988
chr11	77091290	77091390	11:77091290-77091390	ENSG00000254550,ENSG00000149260,ENSG00000198488,ENSG00000254988
chr11	77154500	77154611	11:77154500-77154611	ENSG00000238880,ENSG00000224829,ENSG00000178795,ENSG00000254550,ENSG00000198488
chr11	77173602	77173822	11:77173602-77173822	ENSG00000224829,ENSG00000178795,ENSG00000137474
chr11	77175057	77175460	11:77175057-77175460	ENSG00000238880,ENSG00000224829,ENSG00000178795,ENSG00000137474,ENSG00000254550,ENSG00000198488
chr11	77175798	77176257	11:77175798-77176257	ENSG00000238880,ENSG00000224829,ENSG00000178795,ENSG00000137474
chr11	77411496	77411621	11:77411496-77411621	ENSG00000149269,ENSG00000224829,ENSG00000178795
chr11	77411734	77412263	11:77411734-77412263	ENSG00000238880,ENSG00000149269,ENSG00000224829,ENSG00000178795
chr11	77473950	77474156	11:77473950-77474156	ENSG00000268635,ENSG00000149269,ENSG00000224829,ENSG00000178795
chr11	77474273	77474478	11:77474273-77474478	ENSG00000268635,ENSG00000149269,ENSG00000224829,ENSG00000178795
chr11	77589476	77590018	11:77589476-77590018	ENSG00000254985,ENSG00000206816,ENSG00000178301,ENSG00000238880,ENSG00000224829,ENSG00000178795
chr11	77633965	77634184	11:77633965-77634184	ENSG00000255409,ENSG00000227376,ENSG00000254985,ENSG00000206816,ENSG00000238880,ENSG00000074201
chr11	77637397	77637945	11:77637397-77637945	ENSG00000255409,ENSG00000227376,ENSG00000254985,ENSG00000206816,ENSG00000238880,ENSG00000074201
chr11	77819396	77819622	11:77819396-77819622	ENSG00000255115,ENSG00000241782,ENSG00000255449,ENSG00000254691,ENSG00000254459,ENSG00000087884,ENSG00000219529,ENSG00000255409,ENSG00000227376,ENSG00000254985,ENSG00000206816,ENSG00000048649
chr11	77820563	77821337	11:77820563-77821337	ENSG00000254675,ENSG00000254829,ENSG00000255115,ENSG00000241782,ENSG00000255449,ENSG00000254691,ENSG00000254459,ENSG00000087884,ENSG00000219529,ENSG00000255409,ENSG00000227376,ENSG00000254985,ENSG00000206816,ENSG00000048649
chr11	77994445	77995272	11:77994445-77995272	ENSG00000151365,ENSG00000254675,ENSG00000151364,ENSG00000254829,ENSG00000255115,ENSG00000149262,ENSG00000241782,ENSG00000255449,ENSG00000254691,ENSG00000254459,ENSG00000087884,ENSG00000255409,ENSG00000227376,ENSG00000254985,ENSG00000206816,ENSG00000048649
chr11	78046296	78046439	11:78046296-78046439	ENSG00000151365,ENSG00000254675,ENSG00000151364,ENSG00000254829,ENSG00000255115,ENSG00000241782,ENSG00000255449,ENSG00000254459,ENSG00000255409,ENSG00000227376,ENSG00000254985,ENSG00000206816
chr11	78079509	78079724	11:78079509-78079724	ENSG00000151366,ENSG00000151365,ENSG00000259112
chr11	78079775	78080025	11:78079775-78080025	ENSG00000246174,ENSG00000159063,ENSG00000151366,ENSG00000151365,ENSG00000254675,ENSG00000259112,ENSG00000254829,ENSG00000255115
chr11	78139490	78139938	11:78139490-78139938	ENSG00000246174,ENSG00000252494,ENSG00000159063
chr11	78169080	78169419	11:78169080-78169419	ENSG00000188997,ENSG00000246174
chr11	78187980	78189161	11:78187980-78189161	ENSG00000288538,ENSG00000118369,ENSG00000188997,ENSG00000246174,ENSG00000252494,ENSG00000159063,ENSG00000151365,ENSG00000255115
chr11	78257017	78257274	11:78257017-78257274	ENSG00000288538
chr11	78290237	78290680	11:78290237-78290680	ENSG00000255084,ENSG00000254420,ENSG00000288538,ENSG00000254675
chr11	78292279	78292415	11:78292279-78292415	ENSG00000254420,ENSG00000288538
chr11	78314038	78314151	11:78314038-78314151	ENSG00000254420,ENSG00000288538
chr11	78338358	78338510	11:78338358-78338510	ENSG00000254420,ENSG00000033327
chr11	78350622	78351221	11:78350622-78351221	ENSG00000254697,ENSG00000255084,ENSG00000254649,ENSG00000288393,ENSG00000254420,ENSG00000288538,ENSG00000033327,ENSG00000255409,ENSG00000227376
chr11	78351264	78351402	11:78351264-78351402	ENSG00000288393,ENSG00000254420
chr11	78359990	78360170	11:78359990-78360170	ENSG00000255084,ENSG00000288393,ENSG00000254420,ENSG00000288538
chr11	78363125	78363472	11:78363125-78363472	ENSG00000255084,ENSG00000254649,ENSG00000288393,ENSG00000254420,ENSG00000288538
chr11	78370839	78370989	11:78370839-78370989	ENSG00000254649,ENSG00000288393,ENSG00000254420,ENSG00000288538
chr11	78390923	78391042	11:78390923-78391042	ENSG00000254649,ENSG00000288393,ENSG00000288538
chr11	78393046	78393147	11:78393046-78393147	ENSG00000254649,ENSG00000288393
chr11	78414062	78414169	11:78414062-78414169	ENSG00000288538,ENSG00000033327
chr11	78416290	78418417	11:78416290-78418417	ENSG00000254697,ENSG00000255084,ENSG00000251323,ENSG00000288538,ENSG00000033327
chr11	78418462	78418573	11:78418462-78418573	ENSG00000288538,ENSG00000033327
chr11	78419328	78419723	11:78419328-78419723	ENSG00000254697,ENSG00000255084,ENSG00000288538,ENSG00000033327
chr11	78420271	78420512	11:78420271-78420512	ENSG00000255084,ENSG00000251323,ENSG00000288538,ENSG00000033327
chr11	78420801	78421135	11:78420801-78421135	ENSG00000255084,ENSG00000251323,ENSG00000288538,ENSG00000033327
chr11	78424469	78425268	11:78424469-78425268	ENSG00000255084,ENSG00000251323,ENSG00000288538,ENSG00000033327
chr11	78425797	78425933	11:78425797-78425933	ENSG00000255084,ENSG00000251323,ENSG00000288538
chr11	78427731	78427966	11:78427731-78427966	ENSG00000255084,ENSG00000251323,ENSG00000288538
chr11	78560836	78561118	11:78560836-78561118	ENSG00000254697,ENSG00000252033,ENSG00000255084,ENSG00000137513,ENSG00000288538
chr11	78574389	78575274	11:78574389-78575274	ENSG00000254697,ENSG00000252033,ENSG00000255084,ENSG00000137513,ENSG00000288538
chr11	78727980	78728088	11:78727980-78728088	ENSG00000200146,ENSG00000254434,ENSG00000255345,ENSG00000254563
chr11	78798639	78799019	11:78798639-78799019	ENSG00000285568,ENSG00000254437,ENSG00000255178,ENSG00000255014,ENSG00000200146,ENSG00000254434,ENSG00000254471,ENSG00000279295,ENSG00000255209,ENSG00000254885,ENSG00000255345,ENSG00000254563
chr11	78801205	78801645	11:78801205-78801645	ENSG00000200146,ENSG00000254434,ENSG00000254471,ENSG00000279295,ENSG00000255209,ENSG00000254885,ENSG00000255345,ENSG00000254563,ENSG00000149256
chr11	78806257	78806558	11:78806257-78806558	ENSG00000200146,ENSG00000279295,ENSG00000254885,ENSG00000255345,ENSG00000254563,ENSG00000149256
chr11	78806722	78806883	11:78806722-78806883	ENSG00000254885,ENSG00000255345,ENSG00000254563,ENSG00000149256
chr11	78812598	78812814	11:78812598-78812814	ENSG00000254434,ENSG00000279295,ENSG00000255209,ENSG00000254885,ENSG00000255345,ENSG00000254563,ENSG00000149256
chr11	78815902	78816194	11:78815902-78816194	ENSG00000255178,ENSG00000254471,ENSG00000279295,ENSG00000255209,ENSG00000254885,ENSG00000255345,ENSG00000254563
chr11	78828152	78828256	11:78828152-78828256	ENSG00000254563
chr11	78828634	78829162	11:78828634-78829162	ENSG00000285568,ENSG00000254437,ENSG00000255014,ENSG00000254434,ENSG00000254471,ENSG00000279295,ENSG00000255209,ENSG00000254885,ENSG00000255345,ENSG00000254563
chr11	78833193	78833637	11:78833193-78833637	ENSG00000254437,ENSG00000255178,ENSG00000255014,ENSG00000200146,ENSG00000254434,ENSG00000254471,ENSG00000279295,ENSG00000255209,ENSG00000254885,ENSG00000255345,ENSG00000254563
chr11	78846880	78847000	11:78846880-78847000	ENSG00000255345
chr11	78852250	78852527	11:78852250-78852527	ENSG00000254437,ENSG00000255178,ENSG00000255014,ENSG00000254434,ENSG00000254471,ENSG00000279295,ENSG00000254885,ENSG00000255345,ENSG00000254563
chr11	78935540	78935686	11:78935540-78935686	ENSG00000254471,ENSG00000279295,ENSG00000255209,ENSG00000254885,ENSG00000255345
chr11	78935837	78935957	11:78935837-78935957	ENSG00000279295,ENSG00000255345
chr11	79247340	79247448	11:79247340-79247448	ENSG00000200146,ENSG00000254434,ENSG00000254471,ENSG00000279295,ENSG00000255209,ENSG00000254885,ENSG00000255345
chr11	79304834	79305165	11:79304834-79305165	ENSG00000255316,ENSG00000285568,ENSG00000254437,ENSG00000255178,ENSG00000255014,ENSG00000200146,ENSG00000254434,ENSG00000254471,ENSG00000279295,ENSG00000255209,ENSG00000266570,ENSG00000254885,ENSG00000255345
chr11	79387462	79387839	11:79387462-79387839	ENSG00000285568,ENSG00000254437,ENSG00000255178,ENSG00000255014,ENSG00000200146,ENSG00000254434,ENSG00000254471,ENSG00000279295,ENSG00000255209,ENSG00000266570,ENSG00000211997,ENSG00000254885,ENSG00000255345
chr11	79391273	79391383	11:79391273-79391383	ENSG00000254437,ENSG00000255178,ENSG00000255014,ENSG00000200146,ENSG00000254434,ENSG00000254471,ENSG00000279295,ENSG00000255209,ENSG00000266570,ENSG00000211997,ENSG00000254885
chr11	79437434	79437534	11:79437434-79437534	ENSG00000285568,ENSG00000254437,ENSG00000254471,ENSG00000279295,ENSG00000255209,ENSG00000266570,ENSG00000211997,ENSG00000149256
chr11	79440508	79440782	11:79440508-79440782	ENSG00000279295,ENSG00000255209,ENSG00000266570,ENSG00000211997,ENSG00000149256
chr11	79440827	79441293	11:79440827-79441293	ENSG00000255014,ENSG00000200146,ENSG00000254434,ENSG00000254471,ENSG00000279295,ENSG00000255209,ENSG00000266570,ENSG00000211997,ENSG00000149256
chr11	79441369	79441837	11:79441369-79441837	ENSG00000254434,ENSG00000254471,ENSG00000279295,ENSG00000255209,ENSG00000266570,ENSG00000211997,ENSG00000149256
chr11	79447205	79447324	11:79447205-79447324	ENSG00000254437,ENSG00000255178,ENSG00000255014,ENSG00000254434,ENSG00000254471,ENSG00000279295,ENSG00000255209,ENSG00000266570,ENSG00000211997,ENSG00000149256
chr11	79482913	79483052	11:79482913-79483052	ENSG00000285568,ENSG00000254437,ENSG00000255014,ENSG00000200146,ENSG00000254434,ENSG00000254471,ENSG00000279295,ENSG00000255209,ENSG00000266570,ENSG00000211997,ENSG00000254885
chr11	81231856	81231981	11:81231856-81231981	ENSG00000254511,ENSG00000264110,ENSG00000270701,ENSG00000255316,ENSG00000254747,ENSG00000287912,ENSG00000285568,ENSG00000254437,ENSG00000255178,ENSG00000255014,ENSG00000200146,ENSG00000254434,ENSG00000254471,ENSG00000279295,ENSG00000255209
chr11	82396750	82396888	11:82396750-82396888	ENSG00000245832
chr11	82398259	82398773	11:82398259-82398773	ENSG00000254511,ENSG00000264110,ENSG00000270701,ENSG00000245832,ENSG00000255316,ENSG00000254747
chr11	82495014	82495231	11:82495014-82495231	ENSG00000254629,ENSG00000255311,ENSG00000274004,ENSG00000255246,ENSG00000254511,ENSG00000264110,ENSG00000270701,ENSG00000255316,ENSG00000254747,ENSG00000285568,ENSG00000254437,ENSG00000255178,ENSG00000255014,ENSG00000200146
chr11	82521151	82521251	11:82521151-82521251	ENSG00000254629,ENSG00000255311,ENSG00000274004,ENSG00000255246,ENSG00000254511,ENSG00000264110,ENSG00000270701,ENSG00000255316,ENSG00000254747
chr11	82521421	82521982	11:82521421-82521982	ENSG00000255396,ENSG00000240174,ENSG00000254713,ENSG00000250257,ENSG00000254629,ENSG00000255311,ENSG00000274004,ENSG00000255003,ENSG00000242279,ENSG00000182103,ENSG00000255246,ENSG00000254511,ENSG00000264110,ENSG00000270701,ENSG00000255316,ENSG00000254747,ENSG00000287912,ENSG00000285568,ENSG00000254437,ENSG00000255178,ENSG00000255014,ENSG00000200146,ENSG00000254434
chr11	82523230	82523370	11:82523230-82523370	ENSG00000254629,ENSG00000255311,ENSG00000274004,ENSG00000255246,ENSG00000254511,ENSG00000264110,ENSG00000270701,ENSG00000255316,ENSG00000254747,ENSG00000255178
chr11	82542816	82542932	11:82542816-82542932	ENSG00000255555,ENSG00000255246,ENSG00000254511,ENSG00000264110,ENSG00000270701,ENSG00000255316,ENSG00000254747,ENSG00000254437
chr11	82547243	82547637	11:82547243-82547637	ENSG00000213305,ENSG00000255555,ENSG00000274006,ENSG00000240174,ENSG00000254713,ENSG00000254629,ENSG00000255311,ENSG00000274004,ENSG00000255246,ENSG00000254511,ENSG00000264110,ENSG00000270701,ENSG00000255316,ENSG00000254747,ENSG00000287912,ENSG00000285568,ENSG00000254437,ENSG00000255178,ENSG00000255014,ENSG00000200146
chr11	82557343	82557601	11:82557343-82557601	ENSG00000240174,ENSG00000250257,ENSG00000254629,ENSG00000255311,ENSG00000274004,ENSG00000255003,ENSG00000255246,ENSG00000254511,ENSG00000264110,ENSG00000270701,ENSG00000255316,ENSG00000254747,ENSG00000285568,ENSG00000255178,ENSG00000200146,ENSG00000254434
chr11	82559742	82560006	11:82559742-82560006	ENSG00000254629,ENSG00000255311,ENSG00000255246,ENSG00000254511,ENSG00000264110,ENSG00000270701,ENSG00000255316,ENSG00000254747,ENSG00000255178
chr11	82695802	82695976	11:82695802-82695976	ENSG00000250257,ENSG00000254629,ENSG00000255311,ENSG00000255003,ENSG00000242279,ENSG00000254441,ENSG00000182103,ENSG00000227097,ENSG00000255246,ENSG00000254511,ENSG00000264110,ENSG00000270701,ENSG00000254747
chr11	82796170	82796355	11:82796170-82796355	ENSG00000254629,ENSG00000255311,ENSG00000255003,ENSG00000254441,ENSG00000255063,ENSG00000255382,ENSG00000182103
chr11	82797001	82797270	11:82797001-82797270	ENSG00000254713,ENSG00000250257,ENSG00000254629,ENSG00000255311,ENSG00000274004,ENSG00000255003,ENSG00000241020,ENSG00000254551,ENSG00000242279,ENSG00000254441,ENSG00000255063,ENSG00000255382,ENSG00000182103,ENSG00000254511,ENSG00000264110
chr11	82802781	82802909	11:82802781-82802909	ENSG00000254629,ENSG00000254441,ENSG00000255063,ENSG00000255382,ENSG00000182103
chr11	82864299	82864612	11:82864299-82864612	ENSG00000254713,ENSG00000250257,ENSG00000254629,ENSG00000255311,ENSG00000255003,ENSG00000241020,ENSG00000254551,ENSG00000255541,ENSG00000255051,ENSG00000242279,ENSG00000165490,ENSG00000254441,ENSG00000137509,ENSG00000255382,ENSG00000182103
chr11	82867624	82867855	11:82867624-82867855	ENSG00000250257,ENSG00000165490,ENSG00000254441,ENSG00000137509,ENSG00000182103
chr11	82869679	82870024	11:82869679-82870024	ENSG00000250257,ENSG00000254629,ENSG00000241020,ENSG00000254551,ENSG00000255541,ENSG00000242279,ENSG00000165490,ENSG00000254441,ENSG00000137509,ENSG00000182103
chr11	82883891	82884143	11:82883891-82884143	ENSG00000241020,ENSG00000254551,ENSG00000255541,ENSG00000242279,ENSG00000165490,ENSG00000254441,ENSG00000137509,ENSG00000182103
chr11	82889299	82889595	11:82889299-82889595	ENSG00000250257,ENSG00000254629,ENSG00000255003,ENSG00000241020,ENSG00000254551,ENSG00000255541,ENSG00000255051,ENSG00000255010,ENSG00000255503,ENSG00000242279,ENSG00000165490,ENSG00000254441,ENSG00000137509,ENSG00000182103
chr11	82895840	82895984	11:82895840-82895984	ENSG00000165490,ENSG00000137509
chr11	82900148	82901904	11:82900148-82901904	ENSG00000250257,ENSG00000241020,ENSG00000254551,ENSG00000255541,ENSG00000254676,ENSG00000242279,ENSG00000165490,ENSG00000137509
chr11	83034523	83034623	11:83034523-83034623	ENSG00000207221,ENSG00000254522,ENSG00000137502,ENSG00000254698,ENSG00000242279
chr11	83043082	83043201	11:83043082-83043201	ENSG00000255503,ENSG00000207221,ENSG00000254522,ENSG00000137502,ENSG00000254698,ENSG00000242279
chr11	83047730	83047868	11:83047730-83047868	ENSG00000279900,ENSG00000255503,ENSG00000207221,ENSG00000254522,ENSG00000137502,ENSG00000254698,ENSG00000242279
chr11	83071196	83071384	11:83071196-83071384	ENSG00000279900,ENSG00000255503,ENSG00000246067,ENSG00000137502,ENSG00000242279
chr11	83071632	83072390	11:83071632-83072390	ENSG00000241020,ENSG00000254551,ENSG00000255541,ENSG00000254676,ENSG00000165494,ENSG00000255051,ENSG00000255010,ENSG00000279900,ENSG00000255503,ENSG00000246067,ENSG00000137502,ENSG00000242279,ENSG00000165490
chr11	83117394	83117625	11:83117394-83117625	ENSG00000241020,ENSG00000254551,ENSG00000255541,ENSG00000255051,ENSG00000254965,ENSG00000255010,ENSG00000279900,ENSG00000255503,ENSG00000242279
chr11	83156242	83158247	11:83156242-83158247	ENSG00000241020,ENSG00000254551,ENSG00000255541,ENSG00000137494,ENSG00000269939,ENSG00000247137,ENSG00000254676,ENSG00000165494,ENSG00000255051,ENSG00000255010,ENSG00000279900,ENSG00000255503,ENSG00000246067,ENSG00000137502,ENSG00000242279,ENSG00000165490,ENSG00000137509
chr11	83158279	83158443	11:83158279-83158443	ENSG00000254676,ENSG00000165494,ENSG00000255051,ENSG00000255503
chr11	83193375	83193967	11:83193375-83193967	ENSG00000241020,ENSG00000254551,ENSG00000255541,ENSG00000137494,ENSG00000269939,ENSG00000247137,ENSG00000254676,ENSG00000165494,ENSG00000255503,ENSG00000242279
chr11	83194026	83194164	11:83194026-83194164	ENSG00000241020,ENSG00000254551,ENSG00000255541,ENSG00000137494,ENSG00000269939,ENSG00000247137,ENSG00000254676
chr11	83194289	83194790	11:83194289-83194790	ENSG00000241020,ENSG00000254551,ENSG00000255541,ENSG00000137494,ENSG00000269939,ENSG00000247137,ENSG00000254676,ENSG00000165494,ENSG00000242279
chr11	83285612	83286787	11:83285612-83286787	ENSG00000250257,ENSG00000254629,ENSG00000255311,ENSG00000255003,ENSG00000255234,ENSG00000137500,ENSG00000241020,ENSG00000254551,ENSG00000255541,ENSG00000242279,ENSG00000165490
chr11	83438537	83438777	11:83438537-83438777	ENSG00000274006,ENSG00000240174,ENSG00000254713,ENSG00000250257,ENSG00000254629,ENSG00000255311,ENSG00000274004,ENSG00000255003,ENSG00000254511,ENSG00000270701
chr11	83933154	83933266	11:83933154-83933266	ENSG00000213305,ENSG00000255396,ENSG00000255555,ENSG00000276179,ENSG00000240174,ENSG00000254713,ENSG00000250257,ENSG00000254629,ENSG00000255311
chr11	84720848	84721157	11:84720848-84721157	ENSG00000206583,ENSG00000254897,ENSG00000213305,ENSG00000255396,ENSG00000255555,ENSG00000276179,ENSG00000274006,ENSG00000254787,ENSG00000240174,ENSG00000254713,ENSG00000150672
chr11	85317120	85317239	11:85317120-85317239	ENSG00000206583,ENSG00000254897,ENSG00000254684,ENSG00000213305,ENSG00000255396,ENSG00000255555,ENSG00000276179,ENSG00000274006,ENSG00000240174,ENSG00000254713
chr11	85611819	85611948	11:85611819-85611948	ENSG00000206583,ENSG00000254713
chr11	85628071	85628834	11:85628071-85628834	ENSG00000137504,ENSG00000171202,ENSG00000171204,ENSG00000206583,ENSG00000254897,ENSG00000213305,ENSG00000255555,ENSG00000276179,ENSG00000274006,ENSG00000254713,ENSG00000150672
chr11	85647663	85648171	11:85647663-85648171	ENSG00000137504,ENSG00000171202,ENSG00000171204,ENSG00000150672
chr11	85663859	85664112	11:85663859-85664112	ENSG00000137504,ENSG00000171202
chr11	85664145	85665428	11:85664145-85665428	ENSG00000137504,ENSG00000171202,ENSG00000171204,ENSG00000150672
chr11	85685896	85686405	11:85685896-85686405	ENSG00000137501,ENSG00000179071,ENSG00000137504,ENSG00000274006
chr11	85810919	85811313	11:85810919-85811313	ENSG00000137501,ENSG00000206583,ENSG00000254897,ENSG00000213305,ENSG00000274006
chr11	85854623	85855375	11:85854623-85855375	ENSG00000283744,ENSG00000254479,ENSG00000150676,ENSG00000279742,ENSG00000137501,ENSG00000206583,ENSG00000254897,ENSG00000213305,ENSG00000255396,ENSG00000255555,ENSG00000274006,ENSG00000254713,ENSG00000254783,ENSG00000255222,ENSG00000239856,ENSG00000254733,ENSG00000254727,ENSG00000278989,ENSG00000271318
chr11	85913539	85913834	11:85913539-85913834	ENSG00000283744,ENSG00000254479,ENSG00000255005,ENSG00000150676,ENSG00000206583,ENSG00000254897,ENSG00000213305,ENSG00000255396,ENSG00000255555,ENSG00000276179,ENSG00000274006,ENSG00000240174,ENSG00000254713,ENSG00000254783,ENSG00000255222,ENSG00000239856,ENSG00000254733,ENSG00000254727
chr11	85947936	85948268	11:85947936-85948268	ENSG00000283744,ENSG00000254479,ENSG00000255005,ENSG00000254783,ENSG00000255222,ENSG00000239856
chr11	86021572	86021676	11:86021572-86021676	ENSG00000073921,ENSG00000254783
chr11	86042014	86042187	11:86042014-86042187	ENSG00000283744,ENSG00000276669,ENSG00000254699,ENSG00000255222
chr11	86062762	86063005	11:86062762-86063005	ENSG00000073921
chr11	86064478	86064583	11:86064478-86064583	ENSG00000073921
chr11	86067227	86067425	11:86067227-86067425	ENSG00000073921
chr11	86067492	86067592	11:86067492-86067592	ENSG00000073921
chr11	86068324	86068475	11:86068324-86068475	ENSG00000073921
chr11	86068574	86070190	11:86068574-86070190	ENSG00000283744,ENSG00000254699,ENSG00000073921
chr11	86134782	86135222	11:86134782-86135222	ENSG00000254783
chr11	86136640	86136776	11:86136640-86136776	-
chr11	86138926	86139226	11:86138926-86139226	ENSG00000283744,ENSG00000200877,ENSG00000206583,ENSG00000213305,ENSG00000255555,ENSG00000254783,ENSG00000239856
chr11	86141703	86142094	11:86141703-86142094	ENSG00000200877
chr11	86143408	86143603	11:86143408-86143603	ENSG00000200877
chr11	86143686	86143948	11:86143686-86143948	ENSG00000200877
chr11	86144850	86145167	11:86144850-86145167	ENSG00000200877
chr11	86151704	86151898	11:86151704-86151898	ENSG00000200877
chr11	86156622	86157026	11:86156622-86157026	ENSG00000200877
chr11	86161856	86161989	11:86161856-86161989	ENSG00000200877
chr11	86162312	86162617	11:86162312-86162617	ENSG00000254699,ENSG00000200877,ENSG00000206583
chr11	86163284	86163606	11:86163284-86163606	ENSG00000200877
chr11	86174207	86174646	11:86174207-86174646	ENSG00000254699
chr11	86176597	86176746	11:86176597-86176746	ENSG00000254699
chr11	86180546	86180695	11:86180546-86180695	ENSG00000254699
chr11	86193393	86193903	11:86193393-86193903	ENSG00000283744,ENSG00000276669,ENSG00000254502,ENSG00000254699
chr11	86202097	86203257	11:86202097-86203257	ENSG00000283744,ENSG00000276669,ENSG00000254502,ENSG00000254699,ENSG00000254479,ENSG00000254783,ENSG00000239856
chr11	86205952	86206163	11:86205952-86206163	ENSG00000283744,ENSG00000276669,ENSG00000254502,ENSG00000254783
chr11	86218585	86218768	11:86218585-86218768	ENSG00000283744,ENSG00000276669,ENSG00000254479,ENSG00000254783,ENSG00000255222
chr11	86244335	86245574	11:86244335-86245574	ENSG00000283744,ENSG00000074266,ENSG00000276669,ENSG00000254783,ENSG00000255222,ENSG00000239856
chr11	86301990	86302587	11:86301990-86302587	ENSG00000283744,ENSG00000074266,ENSG00000254783,ENSG00000255222,ENSG00000149196,ENSG00000239856
chr11	86416657	86416796	11:86416657-86416796	ENSG00000149201,ENSG00000254733,ENSG00000254727,ENSG00000278989,ENSG00000197882,ENSG00000269895,ENSG00000255203
chr11	86456227	86456333	11:86456227-86456333	ENSG00000254733,ENSG00000254727,ENSG00000278989,ENSG00000271318,ENSG00000197882,ENSG00000269895,ENSG00000255203,ENSG00000255471,ENSG00000280339
chr11	86558283	86558500	11:86558283-86558500	ENSG00000254733,ENSG00000254727,ENSG00000278989,ENSG00000197882,ENSG00000269895,ENSG00000255203,ENSG00000255471,ENSG00000280339
chr11	86592895	86593245	11:86592895-86593245	ENSG00000206583,ENSG00000254897,ENSG00000254733,ENSG00000254727,ENSG00000278989,ENSG00000271318,ENSG00000197882,ENSG00000269895,ENSG00000255203,ENSG00000255471,ENSG00000280339,ENSG00000283412
chr11	86597189	86597634	11:86597189-86597634	ENSG00000206583,ENSG00000254897,ENSG00000239856,ENSG00000254733,ENSG00000254727,ENSG00000278989,ENSG00000271318,ENSG00000197882,ENSG00000269895,ENSG00000255203,ENSG00000255471,ENSG00000280339
chr11	86608272	86608403	11:86608272-86608403	ENSG00000254733,ENSG00000254727,ENSG00000278989,ENSG00000271318,ENSG00000197882,ENSG00000269895,ENSG00000255203,ENSG00000280339
chr11	86671668	86671806	11:86671668-86671806	ENSG00000151376
chr11	86671873	86672629	11:86671873-86672629	ENSG00000151376
chr11	86675113	86675334	11:86675113-86675334	ENSG00000151376
chr11	86704007	86704241	11:86704007-86704241	ENSG00000206583,ENSG00000254733,ENSG00000254727,ENSG00000278989,ENSG00000254731,ENSG00000255250,ENSG00000271318,ENSG00000197882,ENSG00000269895,ENSG00000255203,ENSG00000280339,ENSG00000283412
chr11	86740683	86740873	11:86740683-86740873	ENSG00000255250,ENSG00000197882,ENSG00000269895,ENSG00000255203,ENSG00000280339
chr11	86743444	86743645	11:86743444-86743645	ENSG00000255250,ENSG00000197882,ENSG00000269895,ENSG00000255203,ENSG00000280339
chr11	86800272	86800731	11:86800272-86800731	ENSG00000150687,ENSG00000271318,ENSG00000197882,ENSG00000269895,ENSG00000255203
chr11	86805812	86806449	11:86805812-86806449	ENSG00000254733,ENSG00000254727,ENSG00000278989,ENSG00000150687,ENSG00000271318,ENSG00000197882,ENSG00000269895,ENSG00000255203,ENSG00000255471,ENSG00000280339
chr11	86954989	86956472	11:86954989-86956472	ENSG00000255203,ENSG00000255471,ENSG00000280339,ENSG00000174804,ENSG00000246523,ENSG00000254748,ENSG00000254843,ENSG00000279836,ENSG00000213287,ENSG00000270510,ENSG00000254582,ENSG00000255391
chr11	87030751	87030934	11:87030751-87030934	ENSG00000255471,ENSG00000254748,ENSG00000166575,ENSG00000254843,ENSG00000279836,ENSG00000213287
chr11	87037250	87037405	11:87037250-87037405	ENSG00000254748,ENSG00000166575,ENSG00000254843,ENSG00000213287
chr11	87037476	87038194	11:87037476-87038194	ENSG00000255203,ENSG00000255471,ENSG00000280339,ENSG00000254748,ENSG00000166575,ENSG00000254843,ENSG00000279836,ENSG00000213287,ENSG00000270510,ENSG00000254582,ENSG00000255391,ENSG00000279701,ENSG00000223015,ENSG00000254650,ENSG00000255022,ENSG00000279793
chr11	87076517	87076643	11:87076517-87076643	ENSG00000255471,ENSG00000280339,ENSG00000254748,ENSG00000166575,ENSG00000254843,ENSG00000279836,ENSG00000213287,ENSG00000270510,ENSG00000283412
chr11	87151058	87151197	11:87151058-87151197	ENSG00000255471,ENSG00000280339,ENSG00000254843,ENSG00000279836,ENSG00000213287,ENSG00000270510,ENSG00000254582,ENSG00000279701,ENSG00000223015,ENSG00000283412
chr11	87155716	87155817	11:87155716-87155817	ENSG00000255471,ENSG00000280339,ENSG00000254843,ENSG00000279836,ENSG00000213287,ENSG00000270510,ENSG00000254582
chr11	87352890	87353073	11:87352890-87353073	ENSG00000255203,ENSG00000255471,ENSG00000280339,ENSG00000213287,ENSG00000270510,ENSG00000254582,ENSG00000255391,ENSG00000279701,ENSG00000278929,ENSG00000223015,ENSG00000283412,ENSG00000255183,ENSG00000279341,ENSG00000254650,ENSG00000255022,ENSG00000279793,ENSG00000280307,ENSG00000254794,ENSG00000207113,ENSG00000255162,ENSG00000255285
chr11	87397216	87397777	11:87397216-87397777	ENSG00000255203,ENSG00000255471,ENSG00000280339,ENSG00000213287,ENSG00000270510,ENSG00000254582,ENSG00000255391,ENSG00000279701,ENSG00000278929,ENSG00000223015,ENSG00000283412,ENSG00000255183,ENSG00000279341,ENSG00000254650,ENSG00000255022,ENSG00000279793,ENSG00000280307,ENSG00000254794
chr11	88016564	88016672	11:88016564-88016672	ENSG00000255391,ENSG00000279701,ENSG00000278929,ENSG00000223015,ENSG00000283412,ENSG00000255183,ENSG00000279341,ENSG00000254650,ENSG00000255022,ENSG00000279793,ENSG00000285835,ENSG00000280307,ENSG00000254794,ENSG00000255516,ENSG00000255102,ENSG00000255241,ENSG00000206690,ENSG00000255082,ENSG00000168959,ENSG00000207113,ENSG00000254803,ENSG00000254916,ENSG00000255009,ENSG00000254436,ENSG00000286665
chr11	88114623	88114766	11:88114623-88114766	ENSG00000255391,ENSG00000278929,ENSG00000223015,ENSG00000283412,ENSG00000255183,ENSG00000279341,ENSG00000254650,ENSG00000255022,ENSG00000279793,ENSG00000285835,ENSG00000280307,ENSG00000254794,ENSG00000255516,ENSG00000255102,ENSG00000255241,ENSG00000206690,ENSG00000168959,ENSG00000207113
chr11	88174687	88174948	11:88174687-88174948	ENSG00000278929,ENSG00000223015,ENSG00000283412,ENSG00000254650,ENSG00000255022,ENSG00000279793,ENSG00000285835,ENSG00000280307,ENSG00000254794,ENSG00000255516,ENSG00000255102,ENSG00000255241,ENSG00000206690,ENSG00000123892,ENSG00000279733,ENSG00000266581,ENSG00000207113,ENSG00000234376,ENSG00000254971
chr11	88208880	88208986	11:88208880-88208986	ENSG00000279701,ENSG00000223015,ENSG00000283412,ENSG00000255183,ENSG00000279341,ENSG00000254650,ENSG00000255022,ENSG00000279793,ENSG00000285835,ENSG00000280307,ENSG00000254794,ENSG00000255516,ENSG00000255102,ENSG00000255241,ENSG00000206690,ENSG00000207113,ENSG00000197692,ENSG00000189253,ENSG00000255009
chr11	88267088	88267205	11:88267088-88267205	ENSG00000278929,ENSG00000283412,ENSG00000255183,ENSG00000279341,ENSG00000254650,ENSG00000255022,ENSG00000279793,ENSG00000285835,ENSG00000280307,ENSG00000254794,ENSG00000255516,ENSG00000255102,ENSG00000255241,ENSG00000206690,ENSG00000255082,ENSG00000168959,ENSG00000207113,ENSG00000204456,ENSG00000254751,ENSG00000250946,ENSG00000166013,ENSG00000204455,ENSG00000189253,ENSG00000255235,ENSG00000254617,ENSG00000254785,ENSG00000254818,ENSG00000255360,ENSG00000254655,ENSG00000204450,ENSG00000225581,ENSG00000223709
chr11	88293935	88294229	11:88293935-88294229	ENSG00000255183,ENSG00000279341,ENSG00000254650,ENSG00000255022,ENSG00000279793,ENSG00000285835,ENSG00000280307,ENSG00000254794,ENSG00000255516,ENSG00000255082,ENSG00000168959,ENSG00000207113,ENSG00000255170,ENSG00000254751,ENSG00000250946,ENSG00000166013,ENSG00000204455,ENSG00000255235,ENSG00000254617,ENSG00000254785,ENSG00000254818,ENSG00000207299
chr11	88332976	88333076	11:88332976-88333076	ENSG00000109861
chr11	88335223	88335349	11:88335223-88335349	ENSG00000109861,ENSG00000234376,ENSG00000254971
chr11	88337275	88338755	11:88337275-88338755	ENSG00000109861,ENSG00000234376,ENSG00000254971
chr11	88354325	88354458	11:88354325-88354458	ENSG00000109861,ENSG00000168930
chr11	88355081	88355251	11:88355081-88355251	ENSG00000109861,ENSG00000255184,ENSG00000254888,ENSG00000255009
chr11	88363690	88363848	11:88363690-88363848	ENSG00000109861,ENSG00000255184
chr11	88392412	88392555	11:88392412-88392555	ENSG00000279341,ENSG00000254650,ENSG00000255022,ENSG00000279793,ENSG00000285835,ENSG00000255516,ENSG00000255082,ENSG00000207113,ENSG00000234376,ENSG00000254971,ENSG00000254751,ENSG00000250946,ENSG00000166013,ENSG00000204455,ENSG00000255235,ENSG00000254617,ENSG00000254785,ENSG00000254818,ENSG00000255360,ENSG00000204450,ENSG00000225581,ENSG00000254803,ENSG00000255009
chr11	88402494	88402717	11:88402494-88402717	ENSG00000249489,ENSG00000255082,ENSG00000207113,ENSG00000254558,ENSG00000189253,ENSG00000255184,ENSG00000204449,ENSG00000255011
chr11	88414406	88414912	11:88414406-88414912	ENSG00000278929,ENSG00000223015,ENSG00000283412,ENSG00000255183,ENSG00000254650,ENSG00000255022,ENSG00000279793,ENSG00000285835,ENSG00000280307,ENSG00000254794,ENSG00000255516,ENSG00000249489,ENSG00000288018,ENSG00000255082,ENSG00000207113,ENSG00000234376,ENSG00000254971,ENSG00000254751,ENSG00000250946,ENSG00000166013,ENSG00000204455,ENSG00000255235,ENSG00000254617,ENSG00000254785,ENSG00000254818,ENSG00000255360,ENSG00000204450,ENSG00000225581,ENSG00000254803,ENSG00000223709
chr11	88420233	88420441	11:88420233-88420441	ENSG00000278929,ENSG00000283412,ENSG00000255183,ENSG00000280307,ENSG00000254794,ENSG00000255516,ENSG00000288018,ENSG00000255082,ENSG00000207113,ENSG00000255170,ENSG00000254751,ENSG00000250946,ENSG00000166013,ENSG00000204455,ENSG00000255235,ENSG00000254617,ENSG00000254785,ENSG00000254818,ENSG00000255360,ENSG00000204450,ENSG00000254916
chr11	88420568	88420768	11:88420568-88420768	ENSG00000255516,ENSG00000288018,ENSG00000255082,ENSG00000207113,ENSG00000255170,ENSG00000254916
chr11	88421638	88421903	11:88421638-88421903	ENSG00000255391,ENSG00000279701,ENSG00000278929,ENSG00000223015,ENSG00000283412,ENSG00000255183,ENSG00000279341,ENSG00000254650,ENSG00000255022,ENSG00000279793,ENSG00000285835,ENSG00000280307,ENSG00000254794,ENSG00000255516,ENSG00000255102,ENSG00000255241,ENSG00000206690,ENSG00000249489,ENSG00000288018,ENSG00000255082,ENSG00000168959,ENSG00000207113,ENSG00000234376,ENSG00000254971,ENSG00000255170,ENSG00000254751,ENSG00000250946,ENSG00000166013,ENSG00000204455,ENSG00000255235,ENSG00000254617,ENSG00000254785,ENSG00000254818,ENSG00000255360,ENSG00000204450,ENSG00000255305,ENSG00000225581,ENSG00000254916,ENSG00000223709,ENSG00000255009
chr11	88435545	88435716	11:88435545-88435716	ENSG00000278929,ENSG00000223015,ENSG00000254650,ENSG00000255022,ENSG00000279793,ENSG00000285835,ENSG00000254794,ENSG00000255082,ENSG00000207113,ENSG00000279297,ENSG00000254655,ENSG00000204449,ENSG00000254803
chr11	88438855	88438967	11:88438855-88438967	ENSG00000278929,ENSG00000223015,ENSG00000255183,ENSG00000254650,ENSG00000255022,ENSG00000279793,ENSG00000285835,ENSG00000280307,ENSG00000254794,ENSG00000255082,ENSG00000207113,ENSG00000077498,ENSG00000279297,ENSG00000254751,ENSG00000250946,ENSG00000254655,ENSG00000204449,ENSG00000254803,ENSG00000255009
chr11	88474785	88474941	11:88474785-88474941	ENSG00000279701,ENSG00000223015,ENSG00000283412,ENSG00000255183,ENSG00000254650,ENSG00000255022,ENSG00000279793,ENSG00000285835,ENSG00000280307,ENSG00000254794,ENSG00000255516,ENSG00000255082,ENSG00000168959,ENSG00000207113,ENSG00000234376,ENSG00000254971,ENSG00000254751,ENSG00000250946,ENSG00000166013,ENSG00000204455,ENSG00000254558,ENSG00000255235,ENSG00000254617,ENSG00000254785,ENSG00000254818,ENSG00000255360,ENSG00000204450,ENSG00000225581,ENSG00000204449,ENSG00000223709,ENSG00000255009
chr11	88484902	88485002	11:88484902-88485002	ENSG00000278929,ENSG00000223015,ENSG00000283412,ENSG00000255183,ENSG00000254650,ENSG00000255022,ENSG00000279793,ENSG00000285835,ENSG00000280307,ENSG00000254794,ENSG00000255516,ENSG00000255082,ENSG00000207113,ENSG00000234376,ENSG00000254971,ENSG00000255170,ENSG00000254751,ENSG00000168930,ENSG00000250946,ENSG00000166013,ENSG00000204455,ENSG00000189253,ENSG00000255305,ENSG00000237706,ENSG00000254916
chr11	88544392	88544660	11:88544392-88544660	ENSG00000255391,ENSG00000279701,ENSG00000278929,ENSG00000223015,ENSG00000283412,ENSG00000255183,ENSG00000279341,ENSG00000254650,ENSG00000255022,ENSG00000279793,ENSG00000285835,ENSG00000280307,ENSG00000254794,ENSG00000255516,ENSG00000255102,ENSG00000255241,ENSG00000206690,ENSG00000255082,ENSG00000168959,ENSG00000207113,ENSG00000077498,ENSG00000197692,ENSG00000279603,ENSG00000234376,ENSG00000254971,ENSG00000254751,ENSG00000255162,ENSG00000255285,ENSG00000250946,ENSG00000166013,ENSG00000204455,ENSG00000255235,ENSG00000254617,ENSG00000254785,ENSG00000254818,ENSG00000255360,ENSG00000204450,ENSG00000255305,ENSG00000225581,ENSG00000223709,ENSG00000255009,ENSG00000286665
chr11	89491372	89491521	11:89491372-89491521	ENSG00000197692,ENSG00000279297,ENSG00000086991,ENSG00000255295,ENSG00000279248,ENSG00000279697,ENSG00000279045,ENSG00000279056,ENSG00000255184,ENSG00000254803
chr11	89610715	89610880	11:89610715-89610880	ENSG00000168959,ENSG00000077498,ENSG00000197692,ENSG00000279297,ENSG00000279603,ENSG00000279248,ENSG00000279697,ENSG00000255429,ENSG00000279045,ENSG00000279056,ENSG00000280201,ENSG00000255385,ENSG00000279163,ENSG00000214414,ENSG00000255486,ENSG00000255540,ENSG00000234376,ENSG00000254971,ENSG00000204456,ENSG00000254751,ENSG00000250946,ENSG00000166013,ENSG00000204455,ENSG00000189253,ENSG00000255235,ENSG00000254617,ENSG00000254785,ENSG00000223417,ENSG00000233802,ENSG00000254818,ENSG00000255360,ENSG00000204450,ENSG00000255305,ENSG00000225581,ENSG00000255184,ENSG00000254803,ENSG00000223709,ENSG00000254888,ENSG00000254436,ENSG00000286665,ENSG00000207299,ENSG00000279299,ENSG00000077616
chr11	89612239	89612363	11:89612239-89612363	ENSG00000168959,ENSG00000077498,ENSG00000197692,ENSG00000279297,ENSG00000279603,ENSG00000086991,ENSG00000279248,ENSG00000279697,ENSG00000255429,ENSG00000279045,ENSG00000279056,ENSG00000280201,ENSG00000255385,ENSG00000279163,ENSG00000214414,ENSG00000255486,ENSG00000255540,ENSG00000234376,ENSG00000254971,ENSG00000204456,ENSG00000254751,ENSG00000250946,ENSG00000166013,ENSG00000204455,ENSG00000189253,ENSG00000255235,ENSG00000254617,ENSG00000254785,ENSG00000223417,ENSG00000233802,ENSG00000254818,ENSG00000255360,ENSG00000204450,ENSG00000255305,ENSG00000225581,ENSG00000255184,ENSG00000254803,ENSG00000223709,ENSG00000254888,ENSG00000254436,ENSG00000286665,ENSG00000207299,ENSG00000279299,ENSG00000077616
chr11	89626942	89627192	11:89626942-89627192	ENSG00000255391,ENSG00000278929,ENSG00000168959,ENSG00000207113,ENSG00000077498,ENSG00000197692,ENSG00000279297,ENSG00000279603,ENSG00000279248,ENSG00000279697,ENSG00000255429,ENSG00000279045,ENSG00000279056,ENSG00000280201,ENSG00000134612,ENSG00000255385,ENSG00000279163,ENSG00000214414,ENSG00000255486,ENSG00000255540,ENSG00000255170,ENSG00000204456,ENSG00000254751,ENSG00000255162,ENSG00000255285,ENSG00000250946,ENSG00000166013,ENSG00000204455,ENSG00000254558,ENSG00000255235,ENSG00000254617,ENSG00000254785,ENSG00000223417,ENSG00000233802,ENSG00000254818,ENSG00000255360,ENSG00000204450,ENSG00000255305,ENSG00000225581,ENSG00000204449,ENSG00000254803,ENSG00000254916,ENSG00000223709,ENSG00000254888,ENSG00000254436,ENSG00000286665,ENSG00000207299,ENSG00000279299,ENSG00000077616,ENSG00000266703,ENSG00000221586,ENSG00000280093,ENSG00000255332
chr11	89633365	89633490	11:89633365-89633490	ENSG00000168959,ENSG00000077498,ENSG00000197692,ENSG00000279297,ENSG00000279603,ENSG00000279248,ENSG00000279697,ENSG00000255429,ENSG00000279045,ENSG00000279056,ENSG00000280201,ENSG00000134612,ENSG00000255385,ENSG00000279163,ENSG00000214414,ENSG00000255486,ENSG00000255540,ENSG00000234376,ENSG00000254971,ENSG00000255170,ENSG00000254751,ENSG00000255162,ENSG00000255285,ENSG00000168930,ENSG00000250946,ENSG00000166013,ENSG00000204455,ENSG00000255235,ENSG00000254617,ENSG00000254785,ENSG00000223417,ENSG00000233802,ENSG00000254818,ENSG00000278837,ENSG00000255360,ENSG00000204450,ENSG00000255305,ENSG00000225581,ENSG00000255184,ENSG00000204449,ENSG00000223709,ENSG00000255011,ENSG00000255009,ENSG00000254436,ENSG00000286665,ENSG00000207299,ENSG00000279299,ENSG00000077616
chr11	89633537	89633637	11:89633537-89633637	ENSG00000168959,ENSG00000077498,ENSG00000197692,ENSG00000279297,ENSG00000279603,ENSG00000279248,ENSG00000279697,ENSG00000255429,ENSG00000279045,ENSG00000279056,ENSG00000280201,ENSG00000134612,ENSG00000255385,ENSG00000279163,ENSG00000214414,ENSG00000255486,ENSG00000255540,ENSG00000234376,ENSG00000254971,ENSG00000255170,ENSG00000254751,ENSG00000255162,ENSG00000255285,ENSG00000168930,ENSG00000250946,ENSG00000166013,ENSG00000204455,ENSG00000255235,ENSG00000254617,ENSG00000254785,ENSG00000223417,ENSG00000233802,ENSG00000254818,ENSG00000278837,ENSG00000255360,ENSG00000204450,ENSG00000225581,ENSG00000255184,ENSG00000204449,ENSG00000223709,ENSG00000255011,ENSG00000255009,ENSG00000254436,ENSG00000286665,ENSG00000207299,ENSG00000279299,ENSG00000077616
chr11	90222469	90223509	11:90222469-90223509	ENSG00000234376,ENSG00000254971,ENSG00000254751,ENSG00000250946,ENSG00000166013,ENSG00000204455,ENSG00000254558,ENSG00000255235,ENSG00000254617,ENSG00000254785,ENSG00000255055,ENSG00000223417,ENSG00000233802,ENSG00000254818,ENSG00000255360,ENSG00000204450,ENSG00000255305,ENSG00000225581,ENSG00000254916,ENSG00000223709,ENSG00000254888,ENSG00000254436,ENSG00000286665,ENSG00000207299,ENSG00000279299,ENSG00000077616,ENSG00000280385,ENSG00000110172,ENSG00000280367,ENSG00000261645,ENSG00000266703,ENSG00000280085,ENSG00000255332
chr11	90284323	90284423	11:90284323-90284423	ENSG00000214414,ENSG00000255540,ENSG00000254751,ENSG00000250946,ENSG00000166013,ENSG00000204455,ENSG00000189253,ENSG00000255235,ENSG00000254617,ENSG00000254785,ENSG00000223417,ENSG00000233802,ENSG00000254818,ENSG00000255360,ENSG00000204450,ENSG00000255305,ENSG00000225581,ENSG00000204449,ENSG00000254803,ENSG00000223709,ENSG00000255009,ENSG00000254436,ENSG00000286665,ENSG00000207299,ENSG00000279299,ENSG00000077616,ENSG00000280385,ENSG00000261645,ENSG00000214391,ENSG00000266703,ENSG00000221586,ENSG00000280085,ENSG00000280124,ENSG00000278980,ENSG00000280093,ENSG00000255332,ENSG00000254961,ENSG00000278859,ENSG00000242248,ENSG00000165323,ENSG00000235547,ENSG00000249255
chr11	90349865	90349986	11:90349865-90349986	ENSG00000197692,ENSG00000214414,ENSG00000255540,ENSG00000255170,ENSG00000254751,ENSG00000168930,ENSG00000250946,ENSG00000166013,ENSG00000204455,ENSG00000255235,ENSG00000254617,ENSG00000254785,ENSG00000223417,ENSG00000233802,ENSG00000254818,ENSG00000255360,ENSG00000204450,ENSG00000255305,ENSG00000225581,ENSG00000255184,ENSG00000254803,ENSG00000254916,ENSG00000223709,ENSG00000254436,ENSG00000286665,ENSG00000207299,ENSG00000279299,ENSG00000077616,ENSG00000280385,ENSG00000261645,ENSG00000266703,ENSG00000221586,ENSG00000280085,ENSG00000279209,ENSG00000255187,ENSG00000280124,ENSG00000278980,ENSG00000280093,ENSG00000255332,ENSG00000254961,ENSG00000278859,ENSG00000242248,ENSG00000165323,ENSG00000235547,ENSG00000255506
chr11	90722642	90722794	11:90722642-90722794	ENSG00000255540,ENSG00000234376,ENSG00000254971,ENSG00000254751,ENSG00000250946,ENSG00000166013,ENSG00000204455,ENSG00000255235,ENSG00000254617,ENSG00000254785,ENSG00000223417,ENSG00000233802,ENSG00000254818,ENSG00000255360,ENSG00000204450,ENSG00000255305,ENSG00000225581,ENSG00000254803,ENSG00000223709,ENSG00000255011,ENSG00000255009,ENSG00000254436,ENSG00000286665,ENSG00000207299,ENSG00000279299,ENSG00000077616,ENSG00000280385,ENSG00000261645,ENSG00000266703,ENSG00000280430,ENSG00000221586,ENSG00000280085,ENSG00000279209,ENSG00000254677,ENSG00000255070,ENSG00000255187,ENSG00000280124,ENSG00000278980,ENSG00000280093,ENSG00000255332,ENSG00000254961,ENSG00000278859,ENSG00000242248,ENSG00000165323,ENSG00000235547,ENSG00000249255,ENSG00000254705,ENSG00000244244,ENSG00000255506,ENSG00000282916
chr11	91081765	91081975	11:91081765-91081975	ENSG00000214414,ENSG00000255540,ENSG00000254751,ENSG00000250946,ENSG00000166013,ENSG00000204455,ENSG00000189253,ENSG00000255235,ENSG00000254617,ENSG00000254785,ENSG00000223417,ENSG00000233802,ENSG00000254818,ENSG00000255360,ENSG00000204450,ENSG00000255305,ENSG00000225581,ENSG00000204449,ENSG00000254803,ENSG00000223709,ENSG00000255011,ENSG00000255009,ENSG00000254436,ENSG00000286665,ENSG00000207299,ENSG00000279299,ENSG00000077616,ENSG00000280385,ENSG00000261645,ENSG00000266703,ENSG00000221586,ENSG00000280085,ENSG00000279209,ENSG00000279438,ENSG00000254677,ENSG00000255070,ENSG00000255187,ENSG00000280124,ENSG00000278980,ENSG00000280093,ENSG00000255332,ENSG00000254961,ENSG00000278859,ENSG00000242248,ENSG00000165323,ENSG00000235547,ENSG00000249255,ENSG00000254705,ENSG00000244244,ENSG00000255506,ENSG00000255127
chr11	93089525	93089781	11:93089525-93089781	ENSG00000221586,ENSG00000280124,ENSG00000278980,ENSG00000280093,ENSG00000255332,ENSG00000254961,ENSG00000278859,ENSG00000242248,ENSG00000165323,ENSG00000235547,ENSG00000249255,ENSG00000254705,ENSG00000244244,ENSG00000255506,ENSG00000282916,ENSG00000255127,ENSG00000255287,ENSG00000254874,ENSG00000134640,ENSG00000242807,ENSG00000278892,ENSG00000279304,ENSG00000255445,ENSG00000280379,ENSG00000279269,ENSG00000233737,ENSG00000279684,ENSG00000165325,ENSG00000279454,ENSG00000199875,ENSG00000214376,ENSG00000206911,ENSG00000255995,ENSG00000256752,ENSG00000181333,ENSG00000227593
chr11	93197209	93198225	11:93197209-93198225	ENSG00000255332,ENSG00000254961,ENSG00000278859,ENSG00000242248,ENSG00000165323,ENSG00000235547,ENSG00000249255,ENSG00000254705,ENSG00000244244,ENSG00000255506,ENSG00000282916,ENSG00000255127,ENSG00000255287,ENSG00000254874,ENSG00000134640,ENSG00000242807,ENSG00000279304,ENSG00000180773,ENSG00000255445,ENSG00000280379,ENSG00000279269,ENSG00000233737,ENSG00000255233,ENSG00000279684,ENSG00000165325,ENSG00000279454,ENSG00000199875,ENSG00000254911,ENSG00000275146,ENSG00000273885,ENSG00000206911
chr11	93199754	93199940	11:93199754-93199940	ENSG00000254961,ENSG00000242248,ENSG00000165323,ENSG00000235547,ENSG00000249255,ENSG00000254705,ENSG00000244244,ENSG00000255506,ENSG00000255127,ENSG00000255287,ENSG00000254874,ENSG00000134640,ENSG00000279304,ENSG00000180773,ENSG00000255445,ENSG00000280379,ENSG00000279269,ENSG00000233737
chr11	93234708	93234902	11:93234708-93234902	ENSG00000255332,ENSG00000254961,ENSG00000278859,ENSG00000242248,ENSG00000165323,ENSG00000235547,ENSG00000249255,ENSG00000254705,ENSG00000244244,ENSG00000255506,ENSG00000282916,ENSG00000255127,ENSG00000255287,ENSG00000254874,ENSG00000134640,ENSG00000279304,ENSG00000255445,ENSG00000280379,ENSG00000279269,ENSG00000233737,ENSG00000255233,ENSG00000279684,ENSG00000165325,ENSG00000240202,ENSG00000279454,ENSG00000278953,ENSG00000199875,ENSG00000254911,ENSG00000275146,ENSG00000273885,ENSG00000279696,ENSG00000214376,ENSG00000206911
chr11	93497672	93497872	11:93497672-93497872	ENSG00000280093,ENSG00000254961,ENSG00000278859,ENSG00000242248,ENSG00000165323,ENSG00000235547,ENSG00000249255,ENSG00000254705,ENSG00000244244,ENSG00000255506,ENSG00000282916,ENSG00000255127,ENSG00000255287,ENSG00000254874,ENSG00000134640,ENSG00000255445,ENSG00000279684,ENSG00000165325,ENSG00000166002,ENSG00000240202,ENSG00000279454,ENSG00000278953,ENSG00000199875
chr11	93523654	93524057	11:93523654-93524057	ENSG00000255332,ENSG00000242248,ENSG00000165323,ENSG00000235547,ENSG00000249255,ENSG00000244244,ENSG00000255506,ENSG00000279684,ENSG00000165325,ENSG00000166002,ENSG00000240202,ENSG00000279454,ENSG00000278953
chr11	93524198	93524298	11:93524198-93524298	ENSG00000279684,ENSG00000165325,ENSG00000166002,ENSG00000240202,ENSG00000279454
chr11	93525812	93525926	11:93525812-93525926	ENSG00000279684,ENSG00000165325,ENSG00000166002,ENSG00000240202
chr11	93528976	93529436	11:93528976-93529436	ENSG00000235547,ENSG00000254705,ENSG00000244244,ENSG00000255506,ENSG00000255233,ENSG00000279684,ENSG00000165325,ENSG00000166002,ENSG00000234106,ENSG00000240202,ENSG00000279454,ENSG00000278953
chr11	93529605	93530085	11:93529605-93530085	ENSG00000235547,ENSG00000254705,ENSG00000244244,ENSG00000255506,ENSG00000255233,ENSG00000279684,ENSG00000165325,ENSG00000166002,ENSG00000234106,ENSG00000240202,ENSG00000279454,ENSG00000278953
chr11	93537702	93538249	11:93537702-93538249	ENSG00000255332,ENSG00000254961,ENSG00000242248,ENSG00000165323,ENSG00000235547,ENSG00000249255,ENSG00000254705,ENSG00000244244,ENSG00000255506,ENSG00000282916,ENSG00000255127,ENSG00000255287,ENSG00000254874,ENSG00000134640,ENSG00000279304,ENSG00000280379,ENSG00000233737,ENSG00000255233,ENSG00000279684,ENSG00000165325,ENSG00000166002,ENSG00000234106,ENSG00000240202,ENSG00000279454,ENSG00000278953,ENSG00000199875
chr11	93538602	93538712	11:93538602-93538712	ENSG00000279684,ENSG00000165325,ENSG00000166002,ENSG00000234106,ENSG00000240202
chr11	93542362	93542686	11:93542362-93542686	ENSG00000254961,ENSG00000235547,ENSG00000255506,ENSG00000255287,ENSG00000279304,ENSG00000255233,ENSG00000279684,ENSG00000165325,ENSG00000166002,ENSG00000234106,ENSG00000240202,ENSG00000279454,ENSG00000278953
chr11	93542889	93543680	11:93542889-93543680	ENSG00000254961,ENSG00000165323,ENSG00000235547,ENSG00000249255,ENSG00000244244,ENSG00000255506,ENSG00000255127,ENSG00000255287,ENSG00000279304,ENSG00000255445,ENSG00000233737,ENSG00000255233,ENSG00000279684,ENSG00000165325,ENSG00000166002,ENSG00000234106,ENSG00000240202,ENSG00000279454,ENSG00000278953
chr11	93608386	93608575	11:93608386-93608575	ENSG00000254961,ENSG00000165323,ENSG00000249255,ENSG00000254705,ENSG00000255506,ENSG00000282916,ENSG00000255127,ENSG00000255287,ENSG00000254874,ENSG00000134640,ENSG00000255233,ENSG00000279684,ENSG00000165325,ENSG00000240202,ENSG00000279454,ENSG00000278953,ENSG00000255515,ENSG00000206911
chr11	93655007	93655367	11:93655007-93655367	ENSG00000254961,ENSG00000278859,ENSG00000254705,ENSG00000244244,ENSG00000255506,ENSG00000282916,ENSG00000255127,ENSG00000255287,ENSG00000254874,ENSG00000134640,ENSG00000233737,ENSG00000255233,ENSG00000279684,ENSG00000165325,ENSG00000240202,ENSG00000279454,ENSG00000278953,ENSG00000166004,ENSG00000199875,ENSG00000254911,ENSG00000275146,ENSG00000273885,ENSG00000279696,ENSG00000207112,ENSG00000206799,ENSG00000202314,ENSG00000206834,ENSG00000207304,ENSG00000239195,ENSG00000207145,ENSG00000284458,ENSG00000214376,ENSG00000206911
chr11	93661404	93662138	11:93661404-93662138	ENSG00000165323,ENSG00000235547,ENSG00000254705,ENSG00000244244,ENSG00000255506,ENSG00000282916,ENSG00000255127,ENSG00000233737,ENSG00000255233,ENSG00000279684,ENSG00000165325,ENSG00000279454,ENSG00000278953,ENSG00000166004,ENSG00000199875,ENSG00000254911,ENSG00000275146,ENSG00000273885,ENSG00000279696,ENSG00000166012,ENSG00000207112,ENSG00000206799,ENSG00000202314,ENSG00000206834,ENSG00000207304,ENSG00000239195,ENSG00000207145,ENSG00000284458,ENSG00000210825,ENSG00000042429,ENSG00000214376,ENSG00000206911
chr11	93740872	93742101	11:93740872-93742101	ENSG00000199875,ENSG00000254911,ENSG00000275146,ENSG00000273885,ENSG00000279696,ENSG00000166012,ENSG00000207112,ENSG00000206799,ENSG00000202314,ENSG00000206834,ENSG00000207304,ENSG00000239195,ENSG00000207145,ENSG00000284458,ENSG00000210825,ENSG00000182919,ENSG00000284057,ENSG00000042429,ENSG00000214376,ENSG00000206911
chr11	93783933	93784944	11:93783933-93784944	ENSG00000199875,ENSG00000254911,ENSG00000275146,ENSG00000273885,ENSG00000279696,ENSG00000166012,ENSG00000207112,ENSG00000206799,ENSG00000202314,ENSG00000206834,ENSG00000207304,ENSG00000239195,ENSG00000207145,ENSG00000284458,ENSG00000210825,ENSG00000182919,ENSG00000284057,ENSG00000042429,ENSG00000214376,ENSG00000206911
chr11	94128341	94128594	11:94128341-94128594	ENSG00000255995,ENSG00000256752,ENSG00000181333,ENSG00000227593,ENSG00000110218,ENSG00000250519,ENSG00000256745
chr11	94128682	94129754	11:94128682-94129754	ENSG00000214376,ENSG00000206911,ENSG00000255995,ENSG00000256752,ENSG00000181333,ENSG00000227593,ENSG00000110218,ENSG00000250519,ENSG00000256745,ENSG00000183560,ENSG00000123901
chr11	94130682	94131108	11:94130682-94131108	ENSG00000214376,ENSG00000206911,ENSG00000255995,ENSG00000256752,ENSG00000181333,ENSG00000227593,ENSG00000110218,ENSG00000250519,ENSG00000256745,ENSG00000183560,ENSG00000123901
chr11	94135153	94135521	11:94135153-94135521	ENSG00000214376,ENSG00000206911,ENSG00000255995,ENSG00000256752,ENSG00000181333,ENSG00000227593,ENSG00000110218,ENSG00000250519,ENSG00000256745,ENSG00000123901
chr11	94152365	94152567	11:94152365-94152567	ENSG00000214376,ENSG00000206911,ENSG00000255995,ENSG00000256752,ENSG00000181333,ENSG00000227593,ENSG00000250519,ENSG00000256745,ENSG00000123901
chr11	94327075	94327235	11:94327075-94327235	ENSG00000214376,ENSG00000255995,ENSG00000256752,ENSG00000181333,ENSG00000227593,ENSG00000250519,ENSG00000256745,ENSG00000183560,ENSG00000123901
chr11	94473555	94473692	11:94473555-94473692	ENSG00000123901,ENSG00000221230,ENSG00000255893
chr11	94493574	94494282	11:94493574-94494282	ENSG00000199875,ENSG00000254911,ENSG00000275146,ENSG00000273885,ENSG00000214376,ENSG00000206911,ENSG00000256745,ENSG00000123901,ENSG00000020922,ENSG00000221230,ENSG00000255893,ENSG00000168876,ENSG00000257057
chr11	94512384	94512538	11:94512384-94512538	ENSG00000123901,ENSG00000257057
chr11	94534275	94534596	11:94534275-94534596	ENSG00000134627,ENSG00000196371
chr11	94543636	94544829	11:94543636-94544829	ENSG00000214376,ENSG00000206911,ENSG00000123901,ENSG00000257057,ENSG00000134627,ENSG00000196371,ENSG00000280167
chr11	94545081	94545373	11:94545081-94545373	ENSG00000134627,ENSG00000196371,ENSG00000280167
chr11	94558554	94558766	11:94558554-94558766	ENSG00000134627,ENSG00000280167
chr11	94584209	94584512	11:94584209-94584512	ENSG00000206911,ENSG00000134627
chr11	94602836	94603020	11:94602836-94603020	ENSG00000256752
chr11	94603132	94603284	11:94603132-94603284	-
chr11	94623256	94623403	11:94623256-94623403	ENSG00000134627
chr11	94630311	94630452	11:94630311-94630452	ENSG00000233536,ENSG00000255666
chr11	94638423	94638624	11:94638423-94638624	ENSG00000233536,ENSG00000255666
chr11	94638656	94639376	11:94638656-94639376	ENSG00000233536,ENSG00000255666
chr11	94639954	94640140	11:94639954-94640140	ENSG00000233536,ENSG00000255666
chr11	94650841	94651145	11:94650841-94651145	ENSG00000255666
chr11	94732225	94732375	11:94732225-94732375	ENSG00000255929
chr11	94732667	94733027	11:94732667-94733027	ENSG00000255929
chr11	94750644	94751066	11:94750644-94751066	ENSG00000255929
chr11	94768047	94768512	11:94768047-94768512	ENSG00000255929,ENSG00000166025,ENSG00000274486
chr11	94768752	94769074	11:94768752-94769074	ENSG00000255929,ENSG00000166025
chr11	94769335	94769484	11:94769335-94769484	ENSG00000255929,ENSG00000166025
chr11	94876767	94877020	11:94876767-94877020	ENSG00000213368,ENSG00000255653,ENSG00000274486,ENSG00000256779,ENSG00000255855
chr11	94922769	94922956	11:94922769-94922956	ENSG00000256469,ENSG00000213368,ENSG00000255653,ENSG00000235268,ENSG00000274486
chr11	94926710	94927041	11:94926710-94927041	ENSG00000256469,ENSG00000213368,ENSG00000255653,ENSG00000235268,ENSG00000274486,ENSG00000256779
chr11	94973336	94973922	11:94973336-94973922	ENSG00000150316,ENSG00000186280,ENSG00000255653,ENSG00000235268,ENSG00000274486,ENSG00000256779,ENSG00000257012,ENSG00000255855,ENSG00000277984
chr11	95066873	95067923	11:95066873-95067923	ENSG00000255653,ENSG00000235268,ENSG00000274486,ENSG00000256779,ENSG00000257012,ENSG00000255855,ENSG00000277984,ENSG00000263465,ENSG00000149218,ENSG00000270689,ENSG00000270578
chr11	95068455	95068555	11:95068455-95068555	ENSG00000235268,ENSG00000274486,ENSG00000256779,ENSG00000257012,ENSG00000255855,ENSG00000277984,ENSG00000263465
chr11	95068603	95068875	11:95068603-95068875	ENSG00000255653,ENSG00000235268,ENSG00000274486,ENSG00000256779,ENSG00000257012,ENSG00000255855,ENSG00000277984,ENSG00000263465,ENSG00000149218,ENSG00000270689,ENSG00000270578,ENSG00000245552,ENSG00000273600
chr11	95069823	95069924	11:95069823-95069924	ENSG00000255653,ENSG00000235268,ENSG00000274486,ENSG00000256779,ENSG00000257012,ENSG00000255855,ENSG00000277984,ENSG00000263465
chr11	95089433	95090334	11:95089433-95090334	ENSG00000255653,ENSG00000235268,ENSG00000274486,ENSG00000256779,ENSG00000257012,ENSG00000255855,ENSG00000277984,ENSG00000263465,ENSG00000149218,ENSG00000270689,ENSG00000270578,ENSG00000273600
chr11	95108284	95108496	11:95108284-95108496	ENSG00000255653,ENSG00000235268,ENSG00000274486,ENSG00000256779,ENSG00000257012,ENSG00000255855,ENSG00000270689
chr11	95147589	95147745	11:95147589-95147745	ENSG00000270689,ENSG00000270578,ENSG00000245552
chr11	95150235	95150468	11:95150235-95150468	ENSG00000270578,ENSG00000245552,ENSG00000273600
chr11	95150918	95151796	11:95150918-95151796	ENSG00000256779,ENSG00000263465,ENSG00000270689,ENSG00000270578,ENSG00000245552,ENSG00000282834,ENSG00000273600,ENSG00000077458
chr11	95229488	95229851	11:95229488-95229851	ENSG00000245552,ENSG00000149212,ENSG00000282834
chr11	95229946	95230069	11:95229946-95230069	ENSG00000245552,ENSG00000149212
chr11	95230305	95230444	11:95230305-95230444	ENSG00000245552,ENSG00000149212
chr11	95230674	95231797	11:95230674-95231797	ENSG00000245552,ENSG00000149212,ENSG00000282834,ENSG00000250390,ENSG00000285842,ENSG00000273600,ENSG00000077458,ENSG00000254587
chr11	95232084	95232565	11:95232084-95232565	ENSG00000245552,ENSG00000149212,ENSG00000282834
chr11	95241726	95242159	11:95241726-95242159	ENSG00000245552,ENSG00000149212,ENSG00000282834,ENSG00000250390
chr11	95243368	95243486	11:95243368-95243486	ENSG00000149212,ENSG00000282834
chr11	95245078	95245251	11:95245078-95245251	ENSG00000282834,ENSG00000250390
chr11	95249081	95249317	11:95249081-95249317	ENSG00000282834,ENSG00000250390
chr11	95254133	95254642	11:95254133-95254642	ENSG00000245552,ENSG00000149212,ENSG00000282834,ENSG00000250390,ENSG00000273600,ENSG00000199315
chr11	95256323	95256799	11:95256323-95256799	ENSG00000282834,ENSG00000250390
chr11	95280336	95280436	11:95280336-95280436	ENSG00000282834
chr11	95296875	95296995	11:95296875-95296995	-
chr11	95306961	95307069	11:95306961-95307069	ENSG00000282834,ENSG00000250390
chr11	95336128	95336246	11:95336128-95336246	-
chr11	95337387	95337487	11:95337387-95337487	-
chr11	95337612	95337859	11:95337612-95337859	ENSG00000282834,ENSG00000250390
chr11	95338574	95338818	11:95338574-95338818	-
chr11	95363149	95363387	11:95363149-95363387	ENSG00000250390
chr11	95365489	95365644	11:95365489-95365644	ENSG00000282834,ENSG00000250390
chr11	95371310	95371410	11:95371310-95371410	ENSG00000250390
chr11	95455572	95455721	11:95455572-95455721	ENSG00000250390,ENSG00000285842
chr11	95554996	95555181	11:95554996-95555181	ENSG00000250390,ENSG00000285842
chr11	95605650	95605820	11:95605650-95605820	ENSG00000250390,ENSG00000285842,ENSG00000255376,ENSG00000255039,ENSG00000255502,ENSG00000254555
chr11	95650349	95650580	11:95650349-95650580	ENSG00000282834,ENSG00000250390,ENSG00000285842,ENSG00000255502,ENSG00000254555,ENSG00000255380
chr11	95650620	95650751	11:95650620-95650751	ENSG00000250390,ENSG00000285842,ENSG00000255502
chr11	95652003	95652416	11:95652003-95652416	ENSG00000250390,ENSG00000285842,ENSG00000255502,ENSG00000255380
chr11	95698081	95698315	11:95698081-95698315	ENSG00000255605,ENSG00000273600
chr11	95705648	95705860	11:95705648-95705860	ENSG00000245552,ENSG00000282834,ENSG00000250390,ENSG00000285842,ENSG00000255605,ENSG00000273600
chr11	95767719	95767830	11:95767719-95767830	ENSG00000273600,ENSG00000077458
chr11	95789063	95791150	11:95789063-95791150	ENSG00000077458,ENSG00000166037
chr11	95849205	95849359	11:95849205-95849359	ENSG00000222578,ENSG00000242993
chr11	95923743	95924241	11:95923743-95924241	ENSG00000087053,ENSG00000242993
chr11	96001178	96001307	11:96001178-96001307	ENSG00000242993
chr11	96012142	96012468	11:96012142-96012468	ENSG00000242993
chr11	96035433	96035962	11:96035433-96035962	ENSG00000242993,ENSG00000285921,ENSG00000200411
chr11	96053414	96053537	11:96053414-96053537	-
chr11	96053653	96053778	11:96053653-96053778	-
chr11	96134711	96135057	11:96134711-96135057	ENSG00000242993,ENSG00000285921,ENSG00000255679,ENSG00000200411,ENSG00000256684,ENSG00000255376,ENSG00000270753,ENSG00000255039,ENSG00000199315,ENSG00000255502,ENSG00000254555,ENSG00000255380,ENSG00000254939
chr11	96155771	96156667	11:96155771-96156667	ENSG00000285921,ENSG00000255205,ENSG00000199315,ENSG00000254555
chr11	96156837	96157476	11:96156837-96157476	ENSG00000285921
chr11	96166471	96166594	11:96166471-96166594	-
chr11	96168628	96169119	11:96168628-96169119	ENSG00000285921,ENSG00000255679,ENSG00000256684,ENSG00000254587,ENSG00000255376,ENSG00000255205,ENSG00000270753,ENSG00000255039,ENSG00000199315,ENSG00000255502,ENSG00000254555,ENSG00000255380,ENSG00000254939
chr11	96173577	96173677	11:96173577-96173677	ENSG00000255380
chr11	96188617	96188877	11:96188617-96188877	ENSG00000285921,ENSG00000255039,ENSG00000255502,ENSG00000254555
chr11	96197762	96197862	11:96197762-96197862	-
chr11	96197910	96198124	11:96197910-96198124	ENSG00000270753,ENSG00000255039,ENSG00000199315,ENSG00000255380,ENSG00000254599
chr11	96204373	96204481	11:96204373-96204481	-
chr11	96207730	96208042	11:96207730-96208042	ENSG00000242993,ENSG00000285921,ENSG00000200411,ENSG00000270753,ENSG00000255039,ENSG00000255502,ENSG00000254555,ENSG00000255380,ENSG00000254939,ENSG00000254599
chr11	96212488	96212831	11:96212488-96212831	ENSG00000242993,ENSG00000285921,ENSG00000255376,ENSG00000270753,ENSG00000199315,ENSG00000255502,ENSG00000254555,ENSG00000255380,ENSG00000254599
chr11	96215290	96215837	11:96215290-96215837	-
chr11	96220299	96220590	11:96220299-96220590	ENSG00000242993,ENSG00000285921,ENSG00000255205,ENSG00000270753,ENSG00000255039,ENSG00000255502,ENSG00000254555,ENSG00000255380,ENSG00000254599
chr11	96229469	96229570	11:96229469-96229570	-
chr11	96229615	96229843	11:96229615-96229843	ENSG00000254555,ENSG00000255380
chr11	96230688	96231064	11:96230688-96231064	ENSG00000285921,ENSG00000254587,ENSG00000255205,ENSG00000270753,ENSG00000255039,ENSG00000255502,ENSG00000254555,ENSG00000255380,ENSG00000254599
chr11	96241629	96241729	11:96241629-96241729	-
chr11	96243042	96243801	11:96243042-96243801	ENSG00000242993,ENSG00000285921,ENSG00000200411,ENSG00000255376,ENSG00000255205,ENSG00000270753,ENSG00000255039,ENSG00000199315,ENSG00000255502,ENSG00000254555,ENSG00000255380,ENSG00000254599
chr11	96254321	96254452	11:96254321-96254452	-
chr11	96256325	96256463	11:96256325-96256463	ENSG00000199315,ENSG00000255380,ENSG00000254599
chr11	96258385	96258750	11:96258385-96258750	ENSG00000199315
chr11	96258784	96258898	11:96258784-96258898	-
chr11	96263331	96263684	11:96263331-96263684	-
chr11	96265285	96265532	11:96265285-96265532	ENSG00000285921,ENSG00000200411,ENSG00000254587,ENSG00000255205,ENSG00000255039,ENSG00000255502,ENSG00000254555,ENSG00000255380
chr11	96293666	96293841	11:96293666-96293841	-
chr11	96299653	96299870	11:96299653-96299870	ENSG00000270753,ENSG00000255039,ENSG00000199315,ENSG00000254555,ENSG00000255380,ENSG00000254599
chr11	96303147	96303332	11:96303147-96303332	ENSG00000242993,ENSG00000254587,ENSG00000199315,ENSG00000255502,ENSG00000254555
chr11	96306982	96307239	11:96306982-96307239	ENSG00000255205,ENSG00000199315,ENSG00000254555
chr11	96314722	96315024	11:96314722-96315024	ENSG00000242993,ENSG00000285921,ENSG00000255679,ENSG00000200411,ENSG00000256684,ENSG00000254587,ENSG00000255376,ENSG00000255205,ENSG00000270753,ENSG00000255039,ENSG00000199315,ENSG00000255502,ENSG00000254555,ENSG00000255380,ENSG00000254939,ENSG00000254599
chr11	96317578	96317727	11:96317578-96317727	ENSG00000242993,ENSG00000255679,ENSG00000256684,ENSG00000255039,ENSG00000199315,ENSG00000254555,ENSG00000254939
chr11	96331743	96332074	11:96331743-96332074	ENSG00000242993,ENSG00000184384,ENSG00000285921,ENSG00000266192,ENSG00000255502,ENSG00000254939
chr11	96335423	96335570	11:96335423-96335570	ENSG00000184384,ENSG00000266192
chr11	96338268	96338416	11:96338268-96338416	ENSG00000184384,ENSG00000266192
chr11	96338932	96339637	11:96338932-96339637	ENSG00000184384,ENSG00000285921,ENSG00000266192,ENSG00000255205,ENSG00000255502,ENSG00000254599
chr11	96340263	96340363	11:96340263-96340363	ENSG00000184384,ENSG00000266192
chr11	96341655	96341952	11:96341655-96341952	ENSG00000184384,ENSG00000285921,ENSG00000266192
chr11	96343111	96343653	11:96343111-96343653	ENSG00000087053,ENSG00000242993,ENSG00000184384,ENSG00000285921,ENSG00000266192,ENSG00000149231,ENSG00000183340,ENSG00000270753,ENSG00000255502,ENSG00000254555,ENSG00000255380
chr11	96389425	96390376	11:96389425-96390376	ENSG00000149231,ENSG00000183340
chr11	100581362	100581586	11:100581362-100581586	ENSG00000255380,ENSG00000254939,ENSG00000254599,ENSG00000254830,ENSG00000149972,ENSG00000223269,ENSG00000255547,ENSG00000242165,ENSG00000255059,ENSG00000200047,ENSG00000082175,ENSG00000282728,ENSG00000255504,ENSG00000137672,ENSG00000263885,ENSG00000254534
chr11	100612873	100613050	11:100612873-100613050	ENSG00000255380,ENSG00000254939,ENSG00000254599,ENSG00000254830,ENSG00000149972,ENSG00000223269,ENSG00000255547,ENSG00000242165,ENSG00000255059,ENSG00000200047,ENSG00000082175,ENSG00000282728,ENSG00000255504,ENSG00000254534
chr11	100681140	100681445	11:100681140-100681445	ENSG00000254939,ENSG00000254599,ENSG00000254830,ENSG00000149972,ENSG00000223269,ENSG00000255547,ENSG00000242165,ENSG00000255059,ENSG00000248027,ENSG00000165895,ENSG00000200047,ENSG00000082175,ENSG00000282728,ENSG00000255504
chr11	100687035	100687830	11:100687035-100687830	ENSG00000254599,ENSG00000254830,ENSG00000149972,ENSG00000255547,ENSG00000242165,ENSG00000255059,ENSG00000248027,ENSG00000165895,ENSG00000200047,ENSG00000282728
chr11	100687893	100688121	11:100687893-100688121	ENSG00000254599,ENSG00000254830,ENSG00000149972,ENSG00000255547,ENSG00000242165,ENSG00000255059,ENSG00000248027,ENSG00000165895,ENSG00000200047
chr11	100742014	100742115	11:100742014-100742115	ENSG00000254939,ENSG00000254599,ENSG00000254830,ENSG00000149972,ENSG00000223269,ENSG00000255547,ENSG00000242165,ENSG00000255059,ENSG00000165895,ENSG00000200047,ENSG00000082175,ENSG00000282728,ENSG00000255504,ENSG00000254534
chr11	101009456	101009638	11:101009456-101009638	ENSG00000254939,ENSG00000254599,ENSG00000254830,ENSG00000149972,ENSG00000223269,ENSG00000255547,ENSG00000200047,ENSG00000082175,ENSG00000282728,ENSG00000255504,ENSG00000137672,ENSG00000263885,ENSG00000254506,ENSG00000254534
chr11	101554029	101554287	11:101554029-101554287	ENSG00000149972,ENSG00000223269,ENSG00000255547,ENSG00000082175,ENSG00000282728,ENSG00000255504,ENSG00000137672,ENSG00000263885,ENSG00000254506,ENSG00000254534
chr11	101914730	101915456	11:101914730-101915456	ENSG00000082175,ENSG00000282728,ENSG00000255504,ENSG00000137672,ENSG00000254506,ENSG00000254534,ENSG00000187151,ENSG00000110318,ENSG00000274097,ENSG00000254422,ENSG00000137673
chr11	101915828	101916016	11:101915828-101916016	ENSG00000082175,ENSG00000282728,ENSG00000255504,ENSG00000137672,ENSG00000254534,ENSG00000187151,ENSG00000110318
chr11	102047319	102047450	11:102047319-102047450	ENSG00000137691,ENSG00000274097,ENSG00000254422
chr11	102109958	102110470	11:102109958-102110470	ENSG00000274097,ENSG00000260008,ENSG00000277459,ENSG00000137693,ENSG00000254422
chr11	102287189	102287395	11:102287189-102287395	ENSG00000254422,ENSG00000243777,ENSG00000288528,ENSG00000137673,ENSG00000137674,ENSG00000256916
chr11	102288081	102288215	11:102288081-102288215	ENSG00000254422,ENSG00000243777,ENSG00000288528,ENSG00000137673,ENSG00000137674,ENSG00000256916
chr11	102294043	102294195	11:102294043-102294195	ENSG00000254422,ENSG00000243777,ENSG00000288528,ENSG00000023445,ENSG00000137673,ENSG00000137674,ENSG00000256916
chr11	102303440	102303759	11:102303440-102303759	ENSG00000254422,ENSG00000243777,ENSG00000270868,ENSG00000271600,ENSG00000212466,ENSG00000288528,ENSG00000023445,ENSG00000137673,ENSG00000137674,ENSG00000256916
chr11	102307303	102307442	11:102307303-102307442	ENSG00000254422,ENSG00000243777,ENSG00000270868,ENSG00000271600,ENSG00000212466,ENSG00000288528,ENSG00000023445
chr11	102317142	102317780	11:102317142-102317780	ENSG00000254422,ENSG00000243777,ENSG00000270868,ENSG00000271600,ENSG00000212466,ENSG00000288528,ENSG00000023445,ENSG00000110330,ENSG00000137673,ENSG00000137674,ENSG00000256916
chr11	102318628	102318822	11:102318628-102318822	ENSG00000212466,ENSG00000288528,ENSG00000023445
chr11	102341880	102342016	11:102341880-102342016	ENSG00000288528,ENSG00000023445,ENSG00000110330,ENSG00000137673,ENSG00000137674,ENSG00000256916
chr11	102346596	102347639	11:102346596-102347639	ENSG00000254422,ENSG00000288528,ENSG00000023445,ENSG00000110330,ENSG00000255482,ENSG00000137673,ENSG00000137674,ENSG00000256916
chr11	102390775	102390909	11:102390775-102390909	ENSG00000254422,ENSG00000255482,ENSG00000137673,ENSG00000137674,ENSG00000256916
chr11	102423430	102423553	11:102423430-102423553	ENSG00000254422,ENSG00000255482,ENSG00000137673,ENSG00000137674,ENSG00000256916
chr11	102427148	102427510	11:102427148-102427510	ENSG00000254422,ENSG00000152558,ENSG00000255337,ENSG00000255482,ENSG00000137673,ENSG00000137674,ENSG00000256916
chr11	102429354	102429550	11:102429354-102429550	ENSG00000255482,ENSG00000137673,ENSG00000137674,ENSG00000256916
chr11	102447316	102447461	11:102447316-102447461	ENSG00000152558,ENSG00000255337,ENSG00000255482,ENSG00000137673,ENSG00000137674,ENSG00000256916
chr11	102451664	102452110	11:102451664-102452110	ENSG00000152558,ENSG00000255337,ENSG00000255482,ENSG00000137673,ENSG00000137674,ENSG00000256916
chr11	102452174	102453332	11:102452174-102453332	ENSG00000152558,ENSG00000255337,ENSG00000255482,ENSG00000137673,ENSG00000137674,ENSG00000256916
chr11	102685898	102686039	11:102685898-102686039	ENSG00000137673,ENSG00000137674,ENSG00000256916,ENSG00000281655
chr11	102709298	102709466	11:102709298-102709466	ENSG00000137674,ENSG00000256916,ENSG00000137675
chr11	102712211	102712436	11:102712211-102712436	ENSG00000254534,ENSG00000137673,ENSG00000137674,ENSG00000256916,ENSG00000137675,ENSG00000118113,ENSG00000255282,ENSG00000166670,ENSG00000196611,ENSG00000256035,ENSG00000149968,ENSG00000276521
chr11	102722853	102723152	11:102722853-102723152	ENSG00000137673,ENSG00000137674,ENSG00000256916,ENSG00000118113,ENSG00000255282,ENSG00000166670,ENSG00000196611,ENSG00000256035,ENSG00000149968
chr11	102727928	102728192	11:102727928-102728192	ENSG00000137674,ENSG00000256916,ENSG00000118113,ENSG00000255282,ENSG00000166670,ENSG00000196611,ENSG00000256035,ENSG00000149968
chr11	102733404	102733512	11:102733404-102733512	ENSG00000137674,ENSG00000256916,ENSG00000118113,ENSG00000255282,ENSG00000166670,ENSG00000196611,ENSG00000256035,ENSG00000149968
chr11	102757889	102758136	11:102757889-102758136	ENSG00000255282,ENSG00000225678,ENSG00000256254,ENSG00000166670,ENSG00000196611,ENSG00000256035,ENSG00000149968
chr11	102758252	102758483	11:102758252-102758483	ENSG00000255282,ENSG00000225678,ENSG00000256254,ENSG00000166670,ENSG00000196611,ENSG00000256035,ENSG00000149968
chr11	102760377	102760599	11:102760377-102760599	ENSG00000137674,ENSG00000256916,ENSG00000255282,ENSG00000225678,ENSG00000256254,ENSG00000166670,ENSG00000196611,ENSG00000256035,ENSG00000149968
chr11	102879963	102880094	11:102879963-102880094	ENSG00000196611,ENSG00000256035,ENSG00000149968,ENSG00000262406,ENSG00000255469,ENSG00000238562,ENSG00000137745,ENSG00000276521
chr11	102882693	102882957	11:102882693-102882957	ENSG00000255282,ENSG00000166670,ENSG00000196611,ENSG00000256035,ENSG00000149968,ENSG00000262406,ENSG00000255469,ENSG00000238562,ENSG00000137745,ENSG00000276521
chr11	102920055	102920589	11:102920055-102920589	ENSG00000137674,ENSG00000166670,ENSG00000196611,ENSG00000256035,ENSG00000149968,ENSG00000262406,ENSG00000238562,ENSG00000137745,ENSG00000276521,ENSG00000254895,ENSG00000254931,ENSG00000255417
chr11	102925239	102925350	11:102925239-102925350	ENSG00000196611,ENSG00000256035,ENSG00000149968,ENSG00000238562,ENSG00000137745,ENSG00000276521
chr11	102927723	102927832	11:102927723-102927832	ENSG00000196611,ENSG00000256035,ENSG00000149968,ENSG00000238562,ENSG00000137745,ENSG00000276521
chr11	103036020	103036318	11:103036020-103036318	ENSG00000256035,ENSG00000149968,ENSG00000137745,ENSG00000276521,ENSG00000239861,ENSG00000260966,ENSG00000254895,ENSG00000254931,ENSG00000255417
chr11	103076530	103076644	11:103076530-103076644	ENSG00000239861,ENSG00000137692,ENSG00000260966
chr11	103091941	103092449	11:103091941-103092449	ENSG00000239861,ENSG00000137692,ENSG00000260966,ENSG00000187240,ENSG00000254895,ENSG00000254931,ENSG00000255417
chr11	103109083	103109898	11:103109083-103109898	ENSG00000239861,ENSG00000137692,ENSG00000260966,ENSG00000187240,ENSG00000285878,ENSG00000254895,ENSG00000254931,ENSG00000255417,ENSG00000255350,ENSG00000254565,ENSG00000253245,ENSG00000254824
chr11	103322968	103323095	11:103322968-103323095	ENSG00000285878,ENSG00000254895,ENSG00000254931,ENSG00000255417,ENSG00000255350,ENSG00000254565,ENSG00000253245,ENSG00000254824
chr11	103326112	103326241	11:103326112-103326241	ENSG00000285878,ENSG00000254895,ENSG00000254931,ENSG00000255417,ENSG00000255350,ENSG00000254565,ENSG00000253245,ENSG00000254824
chr11	103601361	103601471	11:103601361-103601471	ENSG00000285878,ENSG00000254895,ENSG00000254931,ENSG00000255417,ENSG00000255350,ENSG00000254565,ENSG00000253245,ENSG00000254824
chr11	103682440	103682578	11:103682440-103682578	ENSG00000254895,ENSG00000254931,ENSG00000255417,ENSG00000264200,ENSG00000255548,ENSG00000280773
chr11	103870871	103871050	11:103870871-103871050	ENSG00000264200,ENSG00000255548,ENSG00000280773
chr11	103887064	103887275	11:103887064-103887275	ENSG00000255350,ENSG00000254565,ENSG00000253245,ENSG00000254824,ENSG00000254987,ENSG00000264200,ENSG00000255548,ENSG00000280773
chr11	103903116	103903281	11:103903116-103903281	ENSG00000254895,ENSG00000254931,ENSG00000255417,ENSG00000254987,ENSG00000264200,ENSG00000255548,ENSG00000280773
chr11	103906565	103906780	11:103906565-103906780	ENSG00000254987,ENSG00000264200,ENSG00000255548,ENSG00000280773
chr11	104049258	104049371	11:104049258-104049371	ENSG00000170962,ENSG00000255548,ENSG00000170967,ENSG00000280773
chr11	104064385	104064671	11:104064385-104064671	ENSG00000255548,ENSG00000170967,ENSG00000280773
chr11	104073941	104074290	11:104073941-104074290	ENSG00000254895,ENSG00000254931,ENSG00000255417,ENSG00000255350,ENSG00000254565,ENSG00000253245,ENSG00000254824,ENSG00000264200,ENSG00000170962,ENSG00000255548,ENSG00000170967,ENSG00000280773,ENSG00000255403,ENSG00000286345,ENSG00000254811,ENSG00000255065
chr11	104075815	104076139	11:104075815-104076139	ENSG00000255548,ENSG00000170967,ENSG00000280773
chr11	104163953	104164336	11:104163953-104164336	ENSG00000170962,ENSG00000255548,ENSG00000280773
chr11	104532021	104532155	11:104532021-104532155	ENSG00000280773,ENSG00000255403
chr11	104609327	104609532	11:104609327-104609532	ENSG00000256422
chr11	104609888	104610012	11:104609888-104610012	ENSG00000256422
chr11	104618655	104618818	11:104618655-104618818	ENSG00000256422
chr11	104665751	104666011	11:104665751-104666011	ENSG00000270449,ENSG00000204403,ENSG00000235505
chr11	104688763	104689021	11:104688763-104689021	ENSG00000270449,ENSG00000204403
chr11	104700717	104700831	11:104700717-104700831	ENSG00000280773,ENSG00000270449,ENSG00000204403,ENSG00000235505,ENSG00000255403
chr11	104705526	104706163	11:104705526-104706163	ENSG00000280773,ENSG00000270449,ENSG00000254569,ENSG00000204403,ENSG00000235505,ENSG00000278640,ENSG00000255403,ENSG00000286345,ENSG00000274584
chr11	104734995	104735377	11:104734995-104735377	ENSG00000280773,ENSG00000254569,ENSG00000204403,ENSG00000235505,ENSG00000284715,ENSG00000278640,ENSG00000152578,ENSG00000255403,ENSG00000254580,ENSG00000286345,ENSG00000254811,ENSG00000255065,ENSG00000287802,ENSG00000213252
chr11	104736656	104736796	11:104736656-104736796	ENSG00000204403
chr11	104763993	104764161	11:104763993-104764161	ENSG00000204403,ENSG00000235505
chr11	104803820	104804005	11:104803820-104804005	ENSG00000254569,ENSG00000204403,ENSG00000235505
chr11	104836724	104837126	11:104836724-104837126	ENSG00000280773,ENSG00000254569,ENSG00000204403,ENSG00000235505,ENSG00000284715,ENSG00000254750,ENSG00000278640,ENSG00000152578,ENSG00000255403,ENSG00000286345,ENSG00000287802
chr11	104841546	104841661	11:104841546-104841661	ENSG00000254569,ENSG00000204403,ENSG00000235505
chr11	104844610	104844743	11:104844610-104844743	ENSG00000254569,ENSG00000204403,ENSG00000235505
chr11	104856781	104856884	11:104856781-104856884	ENSG00000254569,ENSG00000204403,ENSG00000235505
chr11	104968294	104968729	11:104968294-104968729	ENSG00000204403,ENSG00000235505,ENSG00000196954,ENSG00000284715
chr11	105023169	105023438	11:105023169-105023438	ENSG00000284715,ENSG00000137757,ENSG00000137752
chr11	105032606	105032804	11:105032606-105032804	ENSG00000137757,ENSG00000137752,ENSG00000288255
chr11	105033392	105033611	11:105033392-105033611	ENSG00000137757,ENSG00000137752
chr11	105034789	105035304	11:105034789-105035304	ENSG00000284715,ENSG00000137757,ENSG00000137752,ENSG00000204397,ENSG00000288255,ENSG00000254750
chr11	105035957	105036057	11:105035957-105036057	ENSG00000137752,ENSG00000204397,ENSG00000288255
chr11	105037251	105037354	11:105037251-105037354	ENSG00000137752,ENSG00000204397,ENSG00000288255
chr11	105045084	105045541	11:105045084-105045541	ENSG00000235505,ENSG00000284715,ENSG00000137752,ENSG00000204397,ENSG00000288255,ENSG00000254750
chr11	105047050	105047520	11:105047050-105047520	ENSG00000137752,ENSG00000204397,ENSG00000288255,ENSG00000254750
chr11	105080443	105080643	11:105080443-105080643	ENSG00000288255,ENSG00000254750,ENSG00000255221,ENSG00000255430,ENSG00000255501,ENSG00000278640
chr11	105110393	105110623	11:105110393-105110623	ENSG00000254750,ENSG00000255221,ENSG00000255430,ENSG00000255501
chr11	105181307	105181491	11:105181307-105181491	ENSG00000255221,ENSG00000255430,ENSG00000255501,ENSG00000254767,ENSG00000278640
chr11	105181545	105181884	11:105181545-105181884	ENSG00000204403,ENSG00000235505,ENSG00000284715,ENSG00000288255,ENSG00000254750,ENSG00000255221,ENSG00000255430,ENSG00000255501,ENSG00000254767,ENSG00000278640,ENSG00000152578,ENSG00000255403,ENSG00000252081,ENSG00000286345,ENSG00000254811,ENSG00000287802
chr11	105189677	105189862	11:105189677-105189862	ENSG00000255221,ENSG00000255430,ENSG00000255501,ENSG00000254767,ENSG00000278640
chr11	105220155	105220491	11:105220155-105220491	ENSG00000280773,ENSG00000235505,ENSG00000288255,ENSG00000254750,ENSG00000255221,ENSG00000255430,ENSG00000255501,ENSG00000278640,ENSG00000152578,ENSG00000255403,ENSG00000254580,ENSG00000254811,ENSG00000255065,ENSG00000287802
chr11	105229847	105230097	11:105229847-105230097	ENSG00000235505,ENSG00000254750,ENSG00000255430,ENSG00000255501,ENSG00000255336,ENSG00000278640,ENSG00000152578,ENSG00000255403,ENSG00000286345,ENSG00000255065,ENSG00000213252
chr11	105244529	105244787	11:105244529-105244787	ENSG00000204403,ENSG00000235505,ENSG00000255430,ENSG00000255501,ENSG00000255336,ENSG00000278640,ENSG00000152578,ENSG00000255403,ENSG00000252081,ENSG00000286345,ENSG00000254811,ENSG00000255065,ENSG00000287802
chr11	105468310	105468410	11:105468310-105468410	ENSG00000255501,ENSG00000278640,ENSG00000152578,ENSG00000255403,ENSG00000286345,ENSG00000287802,ENSG00000213252
chr11	105546126	105546240	11:105546126-105546240	ENSG00000255501,ENSG00000278640,ENSG00000152578,ENSG00000255403,ENSG00000286345,ENSG00000254811,ENSG00000287802,ENSG00000274584,ENSG00000213252
chr11	105829187	105829393	11:105829187-105829393	ENSG00000152578,ENSG00000255403,ENSG00000222663,ENSG00000252081,ENSG00000285813,ENSG00000287846,ENSG00000254580,ENSG00000286345,ENSG00000254811,ENSG00000255065,ENSG00000287802,ENSG00000152402,ENSG00000274584,ENSG00000213252
chr11	106021789	106022915	11:106021789-106022915	ENSG00000152578,ENSG00000255403,ENSG00000252081,ENSG00000285813,ENSG00000170903,ENSG00000182359,ENSG00000149313,ENSG00000254433,ENSG00000287846,ENSG00000254580,ENSG00000286345,ENSG00000254811,ENSG00000255065,ENSG00000287802,ENSG00000152402,ENSG00000274584,ENSG00000213252,ENSG00000255353,ENSG00000261098
chr11	106076590	106078327	11:106076590-106078327	ENSG00000252081,ENSG00000285813,ENSG00000170903,ENSG00000182359,ENSG00000149313,ENSG00000254433,ENSG00000287846,ENSG00000254580,ENSG00000286345,ENSG00000254811,ENSG00000255065,ENSG00000287802,ENSG00000152402,ENSG00000274584,ENSG00000213252,ENSG00000255353,ENSG00000261098
chr11	107457619	107458142	11:107457619-107458142	ENSG00000286345,ENSG00000254811,ENSG00000255065,ENSG00000287802,ENSG00000152402,ENSG00000274584,ENSG00000213252,ENSG00000255353,ENSG00000261098,ENSG00000152404,ENSG00000225215,ENSG00000270969,ENSG00000110675,ENSG00000255483,ENSG00000254758,ENSG00000170290,ENSG00000254702
chr11	107565172	107565887	11:107565172-107565887	ENSG00000274584,ENSG00000255353,ENSG00000261098,ENSG00000225215,ENSG00000137760,ENSG00000270969,ENSG00000110675,ENSG00000255483,ENSG00000254758,ENSG00000170290,ENSG00000254702
chr11	107840695	107841124	11:107840695-107841124	ENSG00000152402,ENSG00000274584,ENSG00000255353,ENSG00000261098,ENSG00000225215,ENSG00000270969,ENSG00000110675,ENSG00000255483,ENSG00000254758,ENSG00000170290,ENSG00000254702,ENSG00000110660,ENSG00000240652
chr11	107858801	107858974	11:107858801-107858974	ENSG00000110675,ENSG00000255483,ENSG00000254758,ENSG00000170290,ENSG00000254702,ENSG00000110660
chr11	107927716	107929168	11:107927716-107929168	ENSG00000286345,ENSG00000254811,ENSG00000255065,ENSG00000287802,ENSG00000152402,ENSG00000274584,ENSG00000213252,ENSG00000255353,ENSG00000261098,ENSG00000225215,ENSG00000270969,ENSG00000110675,ENSG00000255483,ENSG00000254758,ENSG00000170290,ENSG00000254702,ENSG00000110660,ENSG00000240652,ENSG00000179331,ENSG00000200855
chr11	107929210	107929310	11:107929210-107929310	ENSG00000170290,ENSG00000254702,ENSG00000110660,ENSG00000240652,ENSG00000179331
chr11	107929808	107930022	11:107929808-107930022	ENSG00000261098,ENSG00000225215,ENSG00000270969,ENSG00000110675,ENSG00000255483,ENSG00000254758,ENSG00000170290,ENSG00000254702,ENSG00000110660,ENSG00000240652,ENSG00000179331
chr11	107957108	107957629	11:107957108-107957629	ENSG00000286345,ENSG00000254811,ENSG00000255065,ENSG00000287802,ENSG00000152402,ENSG00000274584,ENSG00000213252,ENSG00000255353,ENSG00000261098,ENSG00000225215,ENSG00000270969,ENSG00000110675,ENSG00000255483,ENSG00000254758,ENSG00000170290,ENSG00000254702,ENSG00000240652,ENSG00000200855,ENSG00000285696
chr11	107988436	107988786	11:107988436-107988786	ENSG00000255065,ENSG00000152402,ENSG00000274584,ENSG00000213252,ENSG00000255353,ENSG00000261098,ENSG00000270969,ENSG00000110675,ENSG00000255483,ENSG00000254758,ENSG00000170290,ENSG00000254702,ENSG00000240652,ENSG00000288012,ENSG00000166266,ENSG00000200855,ENSG00000285696
chr11	108008616	108009461	11:108008616-108009461	ENSG00000255353,ENSG00000170290,ENSG00000254702,ENSG00000288012,ENSG00000166266,ENSG00000200855,ENSG00000285696
chr11	108115906	108116010	11:108115906-108116010	ENSG00000200855,ENSG00000255467,ENSG00000075239,ENSG00000285696
chr11	108121274	108122037	11:108121274-108122037	ENSG00000200855,ENSG00000255467,ENSG00000075239,ENSG00000285696
chr11	108124091	108124300	11:108124091-108124300	ENSG00000200855,ENSG00000255467,ENSG00000075239,ENSG00000285696
chr11	108222299	108223463	11:108222299-108223463	ENSG00000200855,ENSG00000285696,ENSG00000149308,ENSG00000149311,ENSG00000206967
chr11	108223612	108223725	11:108223612-108223725	ENSG00000149308,ENSG00000149311,ENSG00000206967
chr11	108224488	108224610	11:108224488-108224610	ENSG00000149308,ENSG00000149311,ENSG00000206967
chr11	108225330	108225591	11:108225330-108225591	ENSG00000285696,ENSG00000149308,ENSG00000149311,ENSG00000206967
chr11	108236661	108236894	11:108236661-108236894	ENSG00000285696,ENSG00000149308,ENSG00000149311,ENSG00000206967
chr11	108278621	108278740	11:108278621-108278740	ENSG00000200855,ENSG00000285696,ENSG00000149311
chr11	108324517	108324761	11:108324517-108324761	ENSG00000200855,ENSG00000285696,ENSG00000149311
chr11	108392408	108392626	11:108392408-108392626	-
chr11	108393167	108393300	11:108393167-108393300	-
chr11	108465479	108465649	11:108465479-108465649	ENSG00000166323,ENSG00000178202
chr11	108467135	108467730	11:108467135-108467730	ENSG00000200855,ENSG00000166323,ENSG00000178202
chr11	108497461	108498713	11:108497461-108498713	ENSG00000274584,ENSG00000166323,ENSG00000178202
chr11	108593683	108593964	11:108593683-108593964	ENSG00000110723
chr11	108664635	108665294	11:108664635-108665294	ENSG00000200855,ENSG00000285696,ENSG00000178105
chr11	108697989	108698159	11:108697989-108698159	ENSG00000240698,ENSG00000255379,ENSG00000203334,ENSG00000200613,ENSG00000264997,ENSG00000185742
chr11	108733499	108733810	11:108733499-108733810	ENSG00000254730,ENSG00000255379,ENSG00000203334,ENSG00000200613,ENSG00000264997,ENSG00000185742
chr11	108838883	108839001	11:108838883-108839001	ENSG00000178105,ENSG00000255379,ENSG00000203334,ENSG00000200613
chr11	108994909	108995247	11:108994909-108995247	ENSG00000152402,ENSG00000274584,ENSG00000213252,ENSG00000255353,ENSG00000261098,ENSG00000254758,ENSG00000254702,ENSG00000255379,ENSG00000203334,ENSG00000255528,ENSG00000201243,ENSG00000200613,ENSG00000264997,ENSG00000185742,ENSG00000254890,ENSG00000254659
chr11	109023139	109023332	11:109023139-109023332	ENSG00000255353,ENSG00000203334,ENSG00000255528,ENSG00000201243,ENSG00000200613,ENSG00000264997,ENSG00000185742
chr11	109606397	109606509	11:109606397-109606509	ENSG00000200613,ENSG00000264997,ENSG00000255028,ENSG00000185742,ENSG00000254890,ENSG00000254482,ENSG00000254659
chr11	109612564	109612822	11:109612564-109612822	ENSG00000200613,ENSG00000264997,ENSG00000255028,ENSG00000185742,ENSG00000254890,ENSG00000254482,ENSG00000254659
chr11	109707007	109707261	11:109707007-109707261	ENSG00000200613,ENSG00000264997,ENSG00000255028,ENSG00000185742,ENSG00000254890,ENSG00000254482,ENSG00000254659
chr11	109707441	109707710	11:109707441-109707710	ENSG00000200613,ENSG00000264997,ENSG00000255028,ENSG00000185742,ENSG00000254890,ENSG00000254482,ENSG00000254659
chr11	109747798	109748215	11:109747798-109748215	ENSG00000203334,ENSG00000200613,ENSG00000264997,ENSG00000255028,ENSG00000185742,ENSG00000254890,ENSG00000254482,ENSG00000254659
chr11	109751504	109751821	11:109751504-109751821	ENSG00000264997,ENSG00000185742,ENSG00000254890,ENSG00000254659
chr11	109762602	109762832	11:109762602-109762832	ENSG00000200613,ENSG00000264997,ENSG00000185742,ENSG00000254890,ENSG00000254482,ENSG00000254659
chr11	109911610	109911776	11:109911610-109911776	ENSG00000254659,ENSG00000254798
chr11	109946271	109946635	11:109946271-109946635	ENSG00000254659,ENSG00000287245,ENSG00000254416
chr11	109967264	109967412	11:109967264-109967412	ENSG00000224776
chr11	109971308	109971506	11:109971308-109971506	ENSG00000224776,ENSG00000270423
chr11	109972177	109972363	11:109972177-109972363	ENSG00000224776,ENSG00000270423
chr11	109973036	109973179	11:109973036-109973179	ENSG00000224776
chr11	109974676	109974787	11:109974676-109974787	ENSG00000224776,ENSG00000270423
chr11	109984963	109985183	11:109984963-109985183	ENSG00000224776,ENSG00000270423,ENSG00000255210
chr11	110000051	110000405	11:110000051-110000405	ENSG00000224776,ENSG00000270423,ENSG00000255210
chr11	110026986	110027104	11:110026986-110027104	ENSG00000255210
chr11	110027216	110027586	11:110027216-110027586	ENSG00000255210
chr11	110068606	110068739	11:110068606-110068739	ENSG00000255210
chr11	110069075	110069739	11:110069075-110069739	ENSG00000255210
chr11	110075589	110075776	11:110075589-110075776	ENSG00000255210,ENSG00000149289
chr11	110087092	110087286	11:110087092-110087286	ENSG00000255210,ENSG00000149289
chr11	110092524	110093938	11:110092524-110093938	ENSG00000255210,ENSG00000149289
chr11	110295763	110297056	11:110295763-110297056	ENSG00000137710,ENSG00000254416
chr11	110338844	110338957	11:110338844-110338957	ENSG00000254416
chr11	110375128	110375286	11:110375128-110375286	ENSG00000254416
chr11	110376747	110376922	11:110376747-110376922	ENSG00000254416
chr11	110377104	110377320	11:110377104-110377320	ENSG00000254416
chr11	110409308	110409425	11:110409308-110409425	ENSG00000254416,ENSG00000137714,ENSG00000288097
chr11	110429712	110430516	11:110429712-110430516	ENSG00000137710,ENSG00000254416,ENSG00000137714,ENSG00000150750,ENSG00000196167,ENSG00000214290,ENSG00000288097,ENSG00000264032,ENSG00000253099,ENSG00000255428
chr11	110463275	110463402	11:110463275-110463402	ENSG00000150750,ENSG00000196167,ENSG00000288097,ENSG00000253099,ENSG00000255428
chr11	110479047	110479966	11:110479047-110479966	ENSG00000150750,ENSG00000288097,ENSG00000264032
chr11	110491001	110491198	11:110491001-110491198	ENSG00000150750,ENSG00000288097,ENSG00000255428,ENSG00000137707,ENSG00000286028,ENSG00000207811,ENSG00000207562,ENSG00000183644
chr11	110497178	110497613	11:110497178-110497613	ENSG00000255149,ENSG00000271390,ENSG00000150750,ENSG00000196167,ENSG00000214290,ENSG00000288097,ENSG00000264032,ENSG00000253099,ENSG00000255428,ENSG00000137707,ENSG00000286028,ENSG00000207811,ENSG00000207562,ENSG00000254980,ENSG00000183644
chr11	110501530	110501714	11:110501530-110501714	ENSG00000150750,ENSG00000196167,ENSG00000288097,ENSG00000264032,ENSG00000253099,ENSG00000255428,ENSG00000137707,ENSG00000286028,ENSG00000207811,ENSG00000207562,ENSG00000254980
chr11	110712319	110712679	11:110712319-110712679	ENSG00000137727,ENSG00000255149
chr11	110776102	110776313	11:110776102-110776313	ENSG00000233497,ENSG00000255149
chr11	110777824	110778140	11:110777824-110778140	ENSG00000233497,ENSG00000255149,ENSG00000264032,ENSG00000254980
chr11	110797387	110797766	11:110797387-110797766	ENSG00000233497,ENSG00000255149,ENSG00000200168,ENSG00000271390,ENSG00000264032
chr11	110798596	110798772	11:110798596-110798772	ENSG00000233497,ENSG00000255149,ENSG00000271390
chr11	110801467	110801638	11:110801467-110801638	ENSG00000233497,ENSG00000255149
chr11	110907679	110907889	11:110907679-110907889	ENSG00000255149,ENSG00000200168,ENSG00000271390,ENSG00000150750,ENSG00000288097,ENSG00000253099,ENSG00000137707,ENSG00000286028,ENSG00000207811,ENSG00000207562,ENSG00000183644
chr11	111018618	111018842	11:111018618-111018842	ENSG00000287556,ENSG00000200168,ENSG00000271390,ENSG00000287028
chr11	111019608	111019778	11:111019608-111019778	ENSG00000287556,ENSG00000200168,ENSG00000271390
chr11	111019844	111020290	11:111019844-111020290	ENSG00000255149,ENSG00000287556,ENSG00000200168,ENSG00000271390,ENSG00000287028,ENSG00000150750,ENSG00000196167,ENSG00000288097,ENSG00000264032,ENSG00000253099,ENSG00000137707,ENSG00000286028,ENSG00000207811,ENSG00000207562,ENSG00000254980,ENSG00000183644
chr11	111107658	111107787	11:111107658-111107787	ENSG00000271390,ENSG00000271584,ENSG00000287028,ENSG00000239354,ENSG00000270202,ENSG00000288097
chr11	111177428	111177528	11:111177428-111177528	ENSG00000271390,ENSG00000271584,ENSG00000150750,ENSG00000253099
chr11	111230469	111230721	11:111230469-111230721	ENSG00000271390,ENSG00000287028,ENSG00000150750,ENSG00000196167,ENSG00000214290,ENSG00000288097,ENSG00000264032,ENSG00000253099,ENSG00000255428,ENSG00000137707,ENSG00000286028,ENSG00000207811,ENSG00000207562,ENSG00000254980,ENSG00000183644
chr11	111446535	111446898	11:111446535-111446898	ENSG00000150750,ENSG00000196167,ENSG00000214290,ENSG00000288097,ENSG00000264032,ENSG00000110777,ENSG00000253099,ENSG00000255428,ENSG00000255093,ENSG00000137707,ENSG00000286028,ENSG00000207811,ENSG00000207562,ENSG00000254980,ENSG00000183644,ENSG00000204381
chr11	111565189	111565346	11:111565189-111565346	ENSG00000137707,ENSG00000286028,ENSG00000207811,ENSG00000207562,ENSG00000254980,ENSG00000183644,ENSG00000204381,ENSG00000235286,ENSG00000223324,ENSG00000254990,ENSG00000254450,ENSG00000254949
chr11	111601927	111603241	11:111601927-111603241	ENSG00000137707,ENSG00000286028,ENSG00000207811,ENSG00000207562,ENSG00000254980,ENSG00000183644,ENSG00000204381,ENSG00000170145,ENSG00000235286,ENSG00000223324,ENSG00000137713,ENSG00000254990,ENSG00000086848,ENSG00000254450,ENSG00000254949,ENSG00000176343,ENSG00000255334
chr11	111735316	111735510	11:111735316-111735510	ENSG00000170145,ENSG00000235286,ENSG00000223324,ENSG00000137713,ENSG00000254450
chr11	111735798	111736008	11:111735798-111736008	ENSG00000170145,ENSG00000235286,ENSG00000223324,ENSG00000137713,ENSG00000254450
chr11	111765857	111766742	11:111765857-111766742	ENSG00000204381,ENSG00000170145,ENSG00000235286,ENSG00000223324,ENSG00000137713,ENSG00000254990,ENSG00000254450,ENSG00000254949
chr11	111777431	111777531	11:111777431-111777531	ENSG00000204381,ENSG00000170145,ENSG00000235286,ENSG00000223324,ENSG00000137713,ENSG00000254990,ENSG00000254450,ENSG00000254949
chr11	111797131	111797270	11:111797131-111797270	ENSG00000254980,ENSG00000204381,ENSG00000235286,ENSG00000223324,ENSG00000086848,ENSG00000254450,ENSG00000254949
chr11	111871086	111871654	11:111871086-111871654	ENSG00000086848,ENSG00000258529,ENSG00000254949,ENSG00000255561,ENSG00000137720,ENSG00000176343
chr11	111878806	111879618	11:111878806-111879618	ENSG00000086848,ENSG00000258529,ENSG00000254450,ENSG00000254949,ENSG00000255561,ENSG00000137720,ENSG00000176343,ENSG00000109846,ENSG00000170276,ENSG00000254445,ENSG00000255334,ENSG00000271025
chr11	111922936	111923071	11:111922936-111923071	ENSG00000176343,ENSG00000109846,ENSG00000170276,ENSG00000254445,ENSG00000149300,ENSG00000150764,ENSG00000238965
chr11	111926663	111927495	11:111926663-111927495	ENSG00000258529,ENSG00000254949,ENSG00000255561,ENSG00000137720,ENSG00000176343,ENSG00000109846,ENSG00000170276,ENSG00000254445,ENSG00000149300,ENSG00000150764,ENSG00000238965,ENSG00000255286,ENSG00000255334,ENSG00000150768,ENSG00000271025
chr11	111931961	111932092	11:111931961-111932092	ENSG00000176343,ENSG00000109846,ENSG00000170276,ENSG00000254445,ENSG00000150764,ENSG00000238965,ENSG00000255286,ENSG00000255334
chr11	111937202	111937329	11:111937202-111937329	ENSG00000176343,ENSG00000170276,ENSG00000254445,ENSG00000150764,ENSG00000255286,ENSG00000255334
chr11	111938966	111939113	11:111938966-111939113	ENSG00000176343,ENSG00000170276,ENSG00000254445,ENSG00000150764,ENSG00000255286,ENSG00000255334
chr11	112024793	112025738	11:112024793-112025738	ENSG00000255334,ENSG00000150768,ENSG00000230911,ENSG00000238444,ENSG00000271025
chr11	112073950	112074398	11:112073950-112074398	ENSG00000255334,ENSG00000271025,ENSG00000150773,ENSG00000150776,ENSG00000150779,ENSG00000204370,ENSG00000255292
chr11	112086529	112087093	11:112086529-112087093	ENSG00000255334,ENSG00000271025,ENSG00000150773,ENSG00000150776,ENSG00000150779,ENSG00000204370,ENSG00000255292
chr11	112113557	112113661	11:112113557-112113661	ENSG00000254638
chr11	112120360	112120808	11:112120360-112120808	-
chr11	112128553	112128687	11:112128553-112128687	-
chr11	112129576	112130054	11:112129576-112130054	ENSG00000271025,ENSG00000254638,ENSG00000206772
chr11	112157509	112157615	11:112157509-112157615	ENSG00000150782,ENSG00000254638
chr11	112159205	112159366	11:112159205-112159366	ENSG00000150782
chr11	112159460	112159620	11:112159460-112159620	ENSG00000150782,ENSG00000254638
chr11	112159819	112159962	11:112159819-112159962	ENSG00000150782,ENSG00000254638
chr11	112160191	112160373	11:112160191-112160373	ENSG00000150782,ENSG00000254638,ENSG00000150783
chr11	112161107	112161353	11:112161107-112161353	ENSG00000150782,ENSG00000254638,ENSG00000150783
chr11	112163970	112164280	11:112163970-112164280	ENSG00000150782,ENSG00000254638,ENSG00000150783
chr11	112175190	112175662	11:112175190-112175662	ENSG00000254638,ENSG00000197580,ENSG00000214264
chr11	112179698	112179917	11:112179698-112179917	ENSG00000254638,ENSG00000197580,ENSG00000214264
chr11	112200409	112200541	11:112200409-112200541	ENSG00000197580,ENSG00000243930,ENSG00000255231
chr11	112219854	112220018	11:112219854-112220018	ENSG00000197580,ENSG00000255484,ENSG00000206772,ENSG00000250303,ENSG00000213234,ENSG00000243250,ENSG00000243930,ENSG00000255231
chr11	112225962	112226894	11:112225962-112226894	ENSG00000213233,ENSG00000206772,ENSG00000213234,ENSG00000268472,ENSG00000188771,ENSG00000243250,ENSG00000150787,ENSG00000243930
chr11	112248256	112248362	11:112248256-112248362	ENSG00000206772,ENSG00000213234,ENSG00000268472,ENSG00000188771,ENSG00000243250
chr11	112255523	112255647	11:112255523-112255647	ENSG00000206772,ENSG00000213234,ENSG00000268472,ENSG00000188771,ENSG00000243250
chr11	112280101	112280303	11:112280101-112280303	ENSG00000206772,ENSG00000250303,ENSG00000213234,ENSG00000243930
chr11	112280669	112280775	11:112280669-112280775	ENSG00000255484,ENSG00000213233,ENSG00000206772,ENSG00000250303,ENSG00000213234,ENSG00000243250,ENSG00000243930
chr11	112290093	112290362	11:112290093-112290362	ENSG00000227487,ENSG00000288070,ENSG00000254626,ENSG00000287006,ENSG00000212397,ENSG00000255484,ENSG00000213233,ENSG00000254968,ENSG00000206772,ENSG00000250303,ENSG00000213234
chr11	112525121	112525595	11:112525121-112525595	ENSG00000265140,ENSG00000288070,ENSG00000254626,ENSG00000287006,ENSG00000285769,ENSG00000212397,ENSG00000255484,ENSG00000213233,ENSG00000254968,ENSG00000206772
chr11	112537940	112538077	11:112537940-112538077	ENSG00000288070,ENSG00000254626,ENSG00000287006,ENSG00000212397,ENSG00000255484,ENSG00000213233,ENSG00000254968,ENSG00000206772
chr11	112620748	112620864	11:112620748-112620864	ENSG00000227487,ENSG00000288070,ENSG00000254626,ENSG00000287006,ENSG00000285769,ENSG00000212397,ENSG00000213233,ENSG00000254968,ENSG00000206772
chr11	112977896	112978155	11:112977896-112978155	ENSG00000227487,ENSG00000238998,ENSG00000149294,ENSG00000247416,ENSG00000288070,ENSG00000254626,ENSG00000287006,ENSG00000212397
chr11	113188206	113188306	11:113188206-113188306	ENSG00000265140,ENSG00000149295,ENSG00000227487,ENSG00000149294,ENSG00000288070,ENSG00000254626,ENSG00000287006
chr11	113188372	113188790	11:113188372-113188790	ENSG00000166682,ENSG00000265140,ENSG00000149295,ENSG00000256757,ENSG00000227487,ENSG00000149294,ENSG00000247416,ENSG00000288070,ENSG00000254626,ENSG00000287006,ENSG00000285769,ENSG00000212397,ENSG00000213233,ENSG00000254968,ENSG00000206772
chr11	113204394	113204570	11:113204394-113204570	ENSG00000149295,ENSG00000227487,ENSG00000149294,ENSG00000247416,ENSG00000288070,ENSG00000254626,ENSG00000287006
chr11	113289709	113289834	11:113289709-113289834	ENSG00000265140,ENSG00000149295,ENSG00000255129,ENSG00000227487,ENSG00000149294,ENSG00000288070,ENSG00000254626,ENSG00000287006,ENSG00000212397
chr11	113314345	113314984	11:113314345-113314984	ENSG00000255710,ENSG00000256452,ENSG00000257101,ENSG00000255870,ENSG00000256167,ENSG00000243353,ENSG00000256091,ENSG00000166682,ENSG00000265140,ENSG00000149295,ENSG00000256757,ENSG00000170209,ENSG00000270179,ENSG00000149292,ENSG00000255129,ENSG00000227487,ENSG00000288070,ENSG00000254626,ENSG00000287006,ENSG00000212397
chr11	113376290	113376415	11:113376290-113376415	ENSG00000166682,ENSG00000265140,ENSG00000149295,ENSG00000256757,ENSG00000170209,ENSG00000270179
chr11	113728801	113729093	11:113728801-113729093	ENSG00000256452,ENSG00000257101,ENSG00000255870,ENSG00000256167,ENSG00000243353,ENSG00000256091,ENSG00000166682,ENSG00000265140,ENSG00000149295,ENSG00000256757
chr11	113773258	113774182	11:113773258-113774182	ENSG00000201687,ENSG00000255710,ENSG00000256452,ENSG00000257101,ENSG00000255870,ENSG00000256167,ENSG00000228607,ENSG00000256603,ENSG00000257070,ENSG00000243353,ENSG00000086827,ENSG00000256091,ENSG00000166682,ENSG00000265140,ENSG00000149295,ENSG00000256757
chr11	113875134	113876035	11:113875134-113876035	ENSG00000204361,ENSG00000095110,ENSG00000270204,ENSG00000255982,ENSG00000166736,ENSG00000149305,ENSG00000201687,ENSG00000255710,ENSG00000256452,ENSG00000048028,ENSG00000257101,ENSG00000255870,ENSG00000256167
chr11	114036075	114036729	11:114036075-114036729	ENSG00000256674,ENSG00000137634,ENSG00000270204,ENSG00000166736,ENSG00000149305,ENSG00000256452
chr11	114059019	114060299	11:114059019-114060299	ENSG00000109906
chr11	114060414	114061074	11:114060414-114061074	ENSG00000109906
chr11	114061105	114061322	11:114061105-114061322	ENSG00000109906
chr11	114061362	114061686	11:114061362-114061686	ENSG00000109906
chr11	114061796	114061942	11:114061796-114061942	ENSG00000109906
chr11	114063344	114063444	11:114063344-114063444	ENSG00000109906
chr11	114072150	114072494	11:114072150-114072494	ENSG00000109906
chr11	114073396	114073564	11:114073396-114073564	-
chr11	114074634	114074865	11:114074634-114074865	-
chr11	114079686	114079915	11:114079686-114079915	-
chr11	114080127	114080673	11:114080127-114080673	ENSG00000204361,ENSG00000166736,ENSG00000149305,ENSG00000255710
chr11	114082952	114083162	11:114082952-114083162	-
chr11	114083586	114083817	11:114083586-114083817	-
chr11	114109743	114109999	11:114109743-114109999	-
chr11	114111062	114111260	11:114111062-114111260	-
chr11	114111435	114111561	11:114111435-114111561	-
chr11	114111784	114111900	11:114111784-114111900	-
chr11	114134970	114135140	11:114134970-114135140	-
chr11	114135520	114136111	11:114135520-114136111	ENSG00000204361,ENSG00000270204,ENSG00000166736
chr11	114137369	114137548	11:114137369-114137548	-
chr11	114139171	114140095	11:114139171-114140095	-
chr11	114143506	114143639	11:114143506-114143639	-
chr11	114148162	114148330	11:114148162-114148330	-
chr11	114153235	114153439	11:114153235-114153439	-
chr11	114154425	114155026	11:114154425-114155026	ENSG00000256674,ENSG00000095110,ENSG00000166736,ENSG00000255710
chr11	114155165	114155270	11:114155165-114155270	-
chr11	114157600	114157935	11:114157600-114157935	ENSG00000286463
chr11	114159580	114159687	11:114159580-114159687	-
chr11	114159823	114160424	11:114159823-114160424	ENSG00000255982,ENSG00000286463,ENSG00000109906,ENSG00000166736
chr11	114160907	114161106	11:114160907-114161106	ENSG00000286463
chr11	114162652	114163159	11:114162652-114163159	ENSG00000286463,ENSG00000109906
chr11	114163710	114163813	11:114163710-114163813	ENSG00000286463
chr11	114163979	114164495	11:114163979-114164495	ENSG00000255982,ENSG00000286463,ENSG00000109906,ENSG00000166736
chr11	114166942	114167369	11:114166942-114167369	ENSG00000286463,ENSG00000109906
chr11	114171390	114171664	11:114171390-114171664	-
chr11	114178555	114178949	11:114178555-114178949	-
chr11	114179015	114180206	11:114179015-114180206	ENSG00000286463,ENSG00000109906,ENSG00000166736
chr11	114180329	114180773	11:114180329-114180773	ENSG00000109906
chr11	114251689	114251902	11:114251689-114251902	ENSG00000166741,ENSG00000166736,ENSG00000149305
chr11	114258371	114258597	11:114258371-114258597	ENSG00000166741,ENSG00000166736,ENSG00000149305
chr11	114258672	114259098	11:114258672-114259098	ENSG00000166741,ENSG00000166736,ENSG00000149305
chr11	114259184	114259477	11:114259184-114259477	ENSG00000166741,ENSG00000166736,ENSG00000149305
chr11	114260242	114260371	11:114260242-114260371	ENSG00000166741,ENSG00000166736,ENSG00000149305
chr11	114260569	114260755	11:114260569-114260755	ENSG00000166741,ENSG00000166736,ENSG00000149305
chr11	114261078	114261372	11:114261078-114261372	ENSG00000166741,ENSG00000166736,ENSG00000149305
chr11	114294983	114295166	11:114294983-114295166	ENSG00000166741
chr11	114295272	114295384	11:114295272-114295384	ENSG00000166741
chr11	114296296	114296462	11:114296296-114296462	ENSG00000166741
chr11	114307678	114307793	11:114307678-114307793	ENSG00000204361,ENSG00000256674,ENSG00000137634,ENSG00000238724,ENSG00000095110,ENSG00000255982,ENSG00000166741,ENSG00000256947
chr11	114308847	114309023	11:114308847-114309023	ENSG00000204361,ENSG00000256674,ENSG00000137634,ENSG00000238724,ENSG00000095110,ENSG00000255982,ENSG00000166741,ENSG00000256947
chr11	114340373	114340663	11:114340373-114340663	ENSG00000204361,ENSG00000256674,ENSG00000137634,ENSG00000238724,ENSG00000095110,ENSG00000270204,ENSG00000255982,ENSG00000256533,ENSG00000256195,ENSG00000256947
chr11	114341282	114341383	11:114341282-114341383	ENSG00000204361,ENSG00000256674,ENSG00000137634,ENSG00000238724,ENSG00000095110,ENSG00000270204,ENSG00000255982,ENSG00000256533,ENSG00000256195,ENSG00000256947
chr11	114399958	114401016	11:114399958-114401016	ENSG00000204361,ENSG00000256674,ENSG00000137634,ENSG00000238724,ENSG00000095110,ENSG00000270204,ENSG00000255982,ENSG00000256533,ENSG00000076043,ENSG00000255663,ENSG00000076053,ENSG00000180425,ENSG00000256195,ENSG00000256947
chr11	114439246	114439965	11:114439246-114439965	ENSG00000204361,ENSG00000256674,ENSG00000137634,ENSG00000238724,ENSG00000095110,ENSG00000270204,ENSG00000255982,ENSG00000256533,ENSG00000076043,ENSG00000255663,ENSG00000076053,ENSG00000180425,ENSG00000256195,ENSG00000256947
chr11	115503106	115503263	11:115503106-115503263	ENSG00000255599,ENSG00000239153,ENSG00000255689,ENSG00000255903,ENSG00000257087,ENSG00000256281,ENSG00000256315,ENSG00000255580,ENSG00000256972,ENSG00000287897,ENSG00000182985
chr11	115504315	115504864	11:115504315-115504864	ENSG00000256717,ENSG00000279771,ENSG00000260254,ENSG00000255599,ENSG00000239153,ENSG00000255689,ENSG00000255903,ENSG00000257087,ENSG00000256281,ENSG00000256315,ENSG00000255580,ENSG00000256972,ENSG00000287897,ENSG00000182985,ENSG00000252870
chr11	115504923	115505035	11:115504923-115505035	ENSG00000255599,ENSG00000239153,ENSG00000255689,ENSG00000255903,ENSG00000257087,ENSG00000256281,ENSG00000256315,ENSG00000255580,ENSG00000256972,ENSG00000287897,ENSG00000182985
chr11	115706841	115706977	11:115706841-115706977	ENSG00000288020,ENSG00000279818,ENSG00000256717,ENSG00000279771,ENSG00000260254,ENSG00000255599,ENSG00000239153,ENSG00000255689,ENSG00000255903,ENSG00000257087,ENSG00000256281,ENSG00000256315,ENSG00000255580,ENSG00000256972,ENSG00000287897
chr11	115707488	115707862	11:115707488-115707862	ENSG00000237937,ENSG00000278945,ENSG00000236437,ENSG00000246100,ENSG00000288020,ENSG00000279818,ENSG00000256717,ENSG00000279771,ENSG00000260254,ENSG00000255599,ENSG00000239153,ENSG00000255689,ENSG00000255903,ENSG00000257087,ENSG00000256281,ENSG00000256315,ENSG00000255580,ENSG00000256972,ENSG00000287897,ENSG00000252870,ENSG00000256674,ENSG00000238724
chr11	115709287	115709648	11:115709287-115709648	ENSG00000237937,ENSG00000278945,ENSG00000288020,ENSG00000279818,ENSG00000256717,ENSG00000279771,ENSG00000260254,ENSG00000255599,ENSG00000239153,ENSG00000255689,ENSG00000255903,ENSG00000257087,ENSG00000256281,ENSG00000256315,ENSG00000255580,ENSG00000256972,ENSG00000287897,ENSG00000252870
chr11	115761476	115761576	11:115761476-115761576	ENSG00000246100,ENSG00000288020,ENSG00000279818,ENSG00000260254
chr11	115872542	115872687	11:115872542-115872687	ENSG00000237937,ENSG00000278945,ENSG00000256717,ENSG00000279771,ENSG00000260254,ENSG00000255599,ENSG00000239153,ENSG00000255689,ENSG00000255903,ENSG00000257087,ENSG00000256281,ENSG00000256315,ENSG00000255580,ENSG00000256972,ENSG00000287897,ENSG00000252870
chr11	115912458	115912826	11:115912458-115912826	ENSG00000237937,ENSG00000278945,ENSG00000236437,ENSG00000239600,ENSG00000244259,ENSG00000257067,ENSG00000288020,ENSG00000279818,ENSG00000256717,ENSG00000279771,ENSG00000260254,ENSG00000255599,ENSG00000239153,ENSG00000255689,ENSG00000255903,ENSG00000257087,ENSG00000256281,ENSG00000256315,ENSG00000255580,ENSG00000256972,ENSG00000287897,ENSG00000252870
chr11	115930944	115931510	11:115930944-115931510	ENSG00000278945,ENSG00000239600,ENSG00000244259,ENSG00000257067,ENSG00000256717,ENSG00000279771,ENSG00000260254,ENSG00000255599,ENSG00000239153,ENSG00000255689,ENSG00000255903,ENSG00000257087,ENSG00000256281,ENSG00000256315,ENSG00000255580,ENSG00000256972,ENSG00000287897,ENSG00000252870
chr11	115931694	115931803	11:115931694-115931803	ENSG00000239600,ENSG00000244259,ENSG00000257067,ENSG00000255689,ENSG00000257087,ENSG00000256315,ENSG00000255580,ENSG00000252870
chr11	115941541	115941701	11:115941541-115941701	ENSG00000237937,ENSG00000239600,ENSG00000244259,ENSG00000257067,ENSG00000256717,ENSG00000279771,ENSG00000260254,ENSG00000255599,ENSG00000239153,ENSG00000255689,ENSG00000255903,ENSG00000256281,ENSG00000256315,ENSG00000255580,ENSG00000256972,ENSG00000287897,ENSG00000252870
chr11	115996825	115997086	11:115996825-115997086	ENSG00000237937,ENSG00000278945,ENSG00000236437,ENSG00000239600,ENSG00000244259,ENSG00000256717,ENSG00000279771,ENSG00000260254,ENSG00000255599,ENSG00000239153,ENSG00000255689,ENSG00000255903,ENSG00000257087,ENSG00000256281,ENSG00000256315,ENSG00000255580,ENSG00000256972,ENSG00000287897,ENSG00000252870,ENSG00000204361,ENSG00000238724
chr11	116283440	116283540	11:116283440-116283540	ENSG00000237937,ENSG00000278945,ENSG00000236437,ENSG00000260254,ENSG00000255689,ENSG00000256281,ENSG00000256315,ENSG00000255580,ENSG00000256972,ENSG00000287897,ENSG00000252870
chr11	116312976	116313234	11:116312976-116313234	ENSG00000237937,ENSG00000278945,ENSG00000236437,ENSG00000256717,ENSG00000279771,ENSG00000260254,ENSG00000255599,ENSG00000239153,ENSG00000255689,ENSG00000255903,ENSG00000257087,ENSG00000256281,ENSG00000256315,ENSG00000255580,ENSG00000256972,ENSG00000287897,ENSG00000252870,ENSG00000204361
chr11	116348294	116348544	11:116348294-116348544	ENSG00000237937,ENSG00000278945,ENSG00000236437,ENSG00000256717,ENSG00000279771,ENSG00000255689,ENSG00000255903,ENSG00000257087,ENSG00000256281,ENSG00000256315,ENSG00000255580,ENSG00000256972,ENSG00000287897,ENSG00000252870,ENSG00000204361,ENSG00000095110,ENSG00000270204
chr11	116772524	116773324	11:116772524-116773324	ENSG00000225236,ENSG00000110244,ENSG00000285513,ENSG00000236267,ENSG00000110243,ENSG00000109917,ENSG00000226645,ENSG00000137656
chr11	116787908	116788395	11:116787908-116788395	ENSG00000225236,ENSG00000110245,ENSG00000110244,ENSG00000285513,ENSG00000236267,ENSG00000110243,ENSG00000109917,ENSG00000226645,ENSG00000137656
chr11	116835581	116835681	11:116835581-116835681	ENSG00000235910,ENSG00000118137,ENSG00000110245,ENSG00000110244,ENSG00000285513,ENSG00000236267,ENSG00000110243
chr11	116835786	116836181	11:116835786-116836181	ENSG00000225236,ENSG00000235910,ENSG00000118137,ENSG00000110245,ENSG00000110244,ENSG00000285513,ENSG00000236267,ENSG00000110243
chr11	116853622	116853787	11:116853622-116853787	ENSG00000225236,ENSG00000160584,ENSG00000235910,ENSG00000118137,ENSG00000110245,ENSG00000110244,ENSG00000285513,ENSG00000236267
chr11	116913082	116913271	11:116913082-116913271	ENSG00000252992,ENSG00000225236,ENSG00000234268,ENSG00000110244,ENSG00000285513,ENSG00000236267
chr11	116931723	116931952	11:116931723-116931952	ENSG00000225236,ENSG00000234268,ENSG00000236267
chr11	116939647	116939747	11:116939647-116939747	ENSG00000225236,ENSG00000234268
chr11	116948464	116948635	11:116948464-116948635	ENSG00000225236,ENSG00000234268,ENSG00000160584,ENSG00000236267
chr11	116972814	116972976	11:116972814-116972976	ENSG00000225236,ENSG00000234268,ENSG00000200537,ENSG00000160584,ENSG00000236267
chr11	116981564	116981810	11:116981564-116981810	ENSG00000225236,ENSG00000234268,ENSG00000200537,ENSG00000160584
chr11	116986648	116986772	11:116986648-116986772	ENSG00000225236,ENSG00000234268,ENSG00000200537
chr11	116986861	116987105	11:116986861-116987105	ENSG00000225236,ENSG00000224077,ENSG00000234268,ENSG00000200537,ENSG00000160584,ENSG00000110244,ENSG00000285513,ENSG00000236267
chr11	117000135	117000306	11:117000135-117000306	ENSG00000252992,ENSG00000225236,ENSG00000234268,ENSG00000200537,ENSG00000236267
chr11	117005854	117006039	11:117005854-117006039	ENSG00000234268,ENSG00000200537
chr11	117097888	117098135	11:117097888-117098135	ENSG00000225236,ENSG00000224077,ENSG00000234268,ENSG00000160584
chr11	117098191	117099055	11:117098191-117099055	ENSG00000225236,ENSG00000224077,ENSG00000234268,ENSG00000200537,ENSG00000160584,ENSG00000110244,ENSG00000285513,ENSG00000236267
chr11	117143892	117144904	11:117143892-117144904	ENSG00000168092,ENSG00000254678,ENSG00000254851,ENSG00000225236
chr11	117145108	117145357	11:117145108-117145357	ENSG00000252992,ENSG00000168092,ENSG00000254678,ENSG00000254851,ENSG00000225236
chr11	117178546	117179244	11:117178546-117179244	ENSG00000252992,ENSG00000167257,ENSG00000280143,ENSG00000160613,ENSG00000149591,ENSG00000149577,ENSG00000168092,ENSG00000254678,ENSG00000225236
chr11	117179365	117179587	11:117179365-117179587	ENSG00000280143,ENSG00000149591,ENSG00000149577
chr11	117180161	117180299	11:117180161-117180299	ENSG00000280143,ENSG00000149591,ENSG00000149577
chr11	117181073	117181187	11:117181073-117181187	ENSG00000280143,ENSG00000149591,ENSG00000149577
chr11	117181291	117181560	11:117181291-117181560	ENSG00000280143,ENSG00000149591,ENSG00000149577
chr11	117185752	117186075	11:117185752-117186075	ENSG00000252992,ENSG00000280143,ENSG00000149591,ENSG00000149577,ENSG00000225236
chr11	117188671	117189082	11:117188671-117189082	ENSG00000280143,ENSG00000149591,ENSG00000149577
chr11	117189405	117189987	11:117189405-117189987	ENSG00000252992,ENSG00000280143,ENSG00000149591,ENSG00000149577
chr11	117221845	117221982	11:117221845-117221982	ENSG00000252992,ENSG00000167257,ENSG00000280143,ENSG00000160613,ENSG00000149591
chr11	117226558	117226672	11:117226558-117226672	ENSG00000252992,ENSG00000167257,ENSG00000280143,ENSG00000160613,ENSG00000149591
chr11	117231838	117232883	11:117231838-117232883	ENSG00000276505,ENSG00000278768,ENSG00000252992,ENSG00000167257,ENSG00000280143,ENSG00000160613
chr11	117232939	117233127	11:117232939-117233127	ENSG00000278768,ENSG00000252992,ENSG00000167257,ENSG00000160613
chr11	117316201	117316461	11:117316201-117316461	ENSG00000271412,ENSG00000250699,ENSG00000110274,ENSG00000276505,ENSG00000278768,ENSG00000186318,ENSG00000252992
chr11	117327535	117328351	11:117327535-117328351	ENSG00000271412,ENSG00000250699,ENSG00000110274,ENSG00000276505,ENSG00000278768,ENSG00000186318,ENSG00000252992
chr11	117460071	117460245	11:117460071-117460245	ENSG00000270403,ENSG00000279586
chr11	117809387	117809536	11:117809387-117809536	ENSG00000254844,ENSG00000270403,ENSG00000279586,ENSG00000177103
chr11	117815331	117815820	11:117815331-117815820	ENSG00000137747,ENSG00000254844,ENSG00000137731,ENSG00000270403,ENSG00000279586,ENSG00000177103
chr11	117816854	117816999	11:117816854-117816999	ENSG00000254844,ENSG00000137731,ENSG00000177103
chr11	117817867	117817967	11:117817867-117817967	ENSG00000254844,ENSG00000137731,ENSG00000177103
chr11	117822129	117822294	11:117822129-117822294	ENSG00000254844,ENSG00000137731,ENSG00000177103
chr11	117823370	117824365	11:117823370-117824365	ENSG00000254844,ENSG00000137731,ENSG00000177103
chr11	117824533	117824669	11:117824533-117824669	ENSG00000254844,ENSG00000137731,ENSG00000177103
chr11	117824850	117825227	11:117824850-117825227	ENSG00000137747,ENSG00000254528,ENSG00000137731
chr11	117828713	117828858	11:117828713-117828858	ENSG00000254528,ENSG00000137731
chr11	117836118	117836333	11:117836118-117836333	ENSG00000137726,ENSG00000254528
chr11	117836764	117836882	11:117836764-117836882	ENSG00000137726,ENSG00000254528
chr11	117841493	117841665	11:117841493-117841665	ENSG00000137726
chr11	117841918	117842503	11:117841918-117842503	ENSG00000137747,ENSG00000137726,ENSG00000254528
chr11	117843959	117844209	11:117843959-117844209	ENSG00000137726
chr11	117857230	117857462	11:117857230-117857462	ENSG00000137747,ENSG00000255245
chr11	117875650	117875790	11:117875650-117875790	ENSG00000137726,ENSG00000255245
chr11	117876656	117876890	11:117876656-117876890	ENSG00000137726,ENSG00000255245
chr11	117900019	117900571	11:117900019-117900571	ENSG00000137747,ENSG00000255245
chr11	117907250	117907644	11:117907250-117907644	ENSG00000137747,ENSG00000255245,ENSG00000270403
chr11	117946895	117947237	11:117946895-117947237	ENSG00000137747,ENSG00000137726
chr11	117949953	117950140	11:117949953-117950140	ENSG00000137747
chr11	117951212	117951431	11:117951212-117951431	ENSG00000137747
chr11	117953139	117953246	11:117953139-117953246	-
chr11	117959476	117960098	11:117959476-117960098	ENSG00000137747
chr11	117970562	117971032	11:117970562-117971032	-
chr11	117974718	117974925	11:117974718-117974925	-
chr11	117977141	117977517	11:117977141-117977517	-
chr11	117979683	117980285	11:117979683-117980285	ENSG00000137747,ENSG00000279586
chr11	117980850	117981000	11:117980850-117981000	ENSG00000110324
chr11	117985893	117986657	11:117985893-117986657	ENSG00000110324,ENSG00000270403,ENSG00000279586
chr11	117987175	117987329	11:117987175-117987329	ENSG00000110324
chr11	117989421	117990246	11:117989421-117990246	ENSG00000110324
chr11	117994110	117994916	11:117994110-117994916	ENSG00000110324,ENSG00000270403
chr11	117995124	117995253	11:117995124-117995253	ENSG00000110324
chr11	117998846	117999916	11:117998846-117999916	ENSG00000110324
chr11	118000511	118001020	11:118000511-118001020	-
chr11	118001199	118001320	11:118001199-118001320	-
chr11	118001514	118002415	11:118001514-118002415	-
chr11	118002543	118003308	11:118002543-118003308	ENSG00000270403
chr11	118004014	118004114	11:118004014-118004114	-
chr11	118005944	118006153	11:118005944-118006153	-
chr11	118006193	118006423	11:118006193-118006423	-
chr11	118006976	118007111	11:118006976-118007111	-
chr11	118007171	118007488	11:118007171-118007488	-
chr11	118008096	118008412	11:118008096-118008412	-
chr11	118008588	118008869	11:118008588-118008869	-
chr11	118010779	118011415	11:118010779-118011415	ENSG00000270403,ENSG00000279586
chr11	118012000	118012665	11:118012000-118012665	ENSG00000270403
chr11	118053517	118053637	11:118053517-118053637	ENSG00000137648,ENSG00000272075
chr11	118060991	118061211	11:118060991-118061211	ENSG00000137648,ENSG00000272075
chr11	118088510	118088888	11:118088510-118088888	ENSG00000137648,ENSG00000272075,ENSG00000255274
chr11	118128923	118129196	11:118128923-118129196	ENSG00000149575,ENSG00000137648
chr11	118142835	118143219	11:118142835-118143219	ENSG00000149575,ENSG00000177098
chr11	118145379	118145637	11:118145379-118145637	ENSG00000149575,ENSG00000177098
chr11	118152877	118153040	11:118152877-118153040	ENSG00000149575,ENSG00000177098
chr11	118198472	118198583	11:118198472-118198583	ENSG00000149575
chr11	118206435	118207036	11:118206435-118207036	ENSG00000160654,ENSG00000167286,ENSG00000255163,ENSG00000160593,ENSG00000149575
chr11	118212924	118213157	11:118212924-118213157	ENSG00000255163,ENSG00000160593
chr11	118214217	118214730	11:118214217-118214730	ENSG00000160654,ENSG00000167286,ENSG00000255163,ENSG00000160593,ENSG00000149575
chr11	118215409	118215519	11:118215409-118215519	ENSG00000160593
chr11	118224739	118225144	11:118224739-118225144	ENSG00000160593
chr11	118226353	118226644	11:118226353-118226644	ENSG00000160588,ENSG00000160593
chr11	118228465	118228675	11:118228465-118228675	ENSG00000160593
chr11	118229555	118229773	11:118229555-118229773	ENSG00000160593
chr11	118240798	118240912	11:118240798-118240912	ENSG00000280032,ENSG00000149573,ENSG00000160588
chr11	118241083	118241236	11:118241083-118241236	ENSG00000280032,ENSG00000149573,ENSG00000160588
chr11	118252241	118252344	11:118252241-118252344	ENSG00000280032,ENSG00000149573,ENSG00000160588
chr11	118264153	118264253	11:118264153-118264253	ENSG00000280032,ENSG00000149573,ENSG00000160588
chr11	118291035	118291143	11:118291035-118291143	ENSG00000160654,ENSG00000167286,ENSG00000198851,ENSG00000280032,ENSG00000149575
chr11	118315690	118315790	11:118315690-118315790	ENSG00000160654,ENSG00000167286,ENSG00000254992,ENSG00000198851
chr11	118316688	118316957	11:118316688-118316957	ENSG00000110344,ENSG00000160654,ENSG00000167286,ENSG00000254992,ENSG00000198851,ENSG00000149575
chr11	118319504	118319763	11:118319504-118319763	ENSG00000110344,ENSG00000160654,ENSG00000167286,ENSG00000254992,ENSG00000198851
chr11	118359423	118359816	11:118359423-118359816	ENSG00000149582,ENSG00000172425,ENSG00000255435,ENSG00000110344,ENSG00000160654,ENSG00000167286
chr11	118401286	118401908	11:118401286-118401908	ENSG00000149582,ENSG00000172425,ENSG00000255435,ENSG00000269944,ENSG00000167283,ENSG00000285827,ENSG00000254873
chr11	118435487	118435686	11:118435487-118435686	ENSG00000172425,ENSG00000118058,ENSG00000255384,ENSG00000269944,ENSG00000167283,ENSG00000285827,ENSG00000254873
chr11	118435951	118436732	11:118435951-118436732	ENSG00000149582,ENSG00000172425,ENSG00000255435,ENSG00000118058,ENSG00000255384,ENSG00000269944,ENSG00000167283,ENSG00000285827,ENSG00000254873,ENSG00000110344
chr11	118565860	118566202	11:118565860-118566202	ENSG00000207185,ENSG00000095139,ENSG00000243431,ENSG00000118096,ENSG00000149582,ENSG00000172425,ENSG00000255435
chr11	118572063	118572473	11:118572063-118572473	ENSG00000207185,ENSG00000095139,ENSG00000243431,ENSG00000118096,ENSG00000149582,ENSG00000172425,ENSG00000255435
chr11	118572585	118572831	11:118572585-118572831	ENSG00000207185,ENSG00000095139,ENSG00000118096,ENSG00000149582,ENSG00000172425,ENSG00000255435
chr11	118605614	118605788	11:118605614-118605788	ENSG00000284246,ENSG00000255176,ENSG00000019144,ENSG00000207185
chr11	118607478	118607674	11:118607478-118607674	ENSG00000284246,ENSG00000255176,ENSG00000019144,ENSG00000207185
chr11	118608097	118608261	11:118608097-118608261	ENSG00000284246,ENSG00000255176,ENSG00000019144,ENSG00000207185
chr11	118608298	118608778	11:118608298-118608778	ENSG00000284246,ENSG00000255176,ENSG00000019144,ENSG00000207185
chr11	118618346	118618504	11:118618346-118618504	ENSG00000284246,ENSG00000255176,ENSG00000019144,ENSG00000207185
chr11	118619532	118619685	11:118619532-118619685	ENSG00000284246,ENSG00000255176,ENSG00000019144,ENSG00000207185
chr11	118621167	118621487	11:118621167-118621487	ENSG00000284246,ENSG00000255176,ENSG00000019144,ENSG00000207185
chr11	118659587	118659697	11:118659587-118659697	ENSG00000118094,ENSG00000284246,ENSG00000255176,ENSG00000019144,ENSG00000207185
chr11	118689813	118690447	11:118689813-118690447	ENSG00000222529,ENSG00000245869,ENSG00000160683,ENSG00000201535,ENSG00000254621,ENSG00000254478,ENSG00000287238,ENSG00000207462,ENSG00000255422,ENSG00000255239,ENSG00000118094,ENSG00000284246,ENSG00000255176
chr11	118700070	118700639	11:118700070-118700639	ENSG00000245869,ENSG00000160683,ENSG00000201535,ENSG00000254621,ENSG00000254478,ENSG00000287238,ENSG00000207462,ENSG00000255422,ENSG00000255239,ENSG00000118094
chr11	118703680	118703912	11:118703680-118703912	ENSG00000160683,ENSG00000201535,ENSG00000254621,ENSG00000254478,ENSG00000287238,ENSG00000207462,ENSG00000255422,ENSG00000255239,ENSG00000118094
chr11	118705130	118705337	11:118705130-118705337	ENSG00000201535,ENSG00000254621,ENSG00000287238,ENSG00000207462,ENSG00000255422,ENSG00000118094
chr11	118739428	118739555	11:118739428-118739555	ENSG00000201535,ENSG00000254621,ENSG00000254478,ENSG00000287238,ENSG00000118094
chr11	118771559	118771831	11:118771559-118771831	ENSG00000201535,ENSG00000254621,ENSG00000254478
chr11	118772011	118772172	11:118772011-118772172	ENSG00000160683,ENSG00000201535,ENSG00000254621,ENSG00000254478,ENSG00000118094
chr11	118790455	118791527	11:118790455-118791527	ENSG00000245869,ENSG00000160683,ENSG00000201535,ENSG00000254621,ENSG00000254478,ENSG00000278376,ENSG00000110367
chr11	118791559	118791954	11:118791559-118791954	ENSG00000245869,ENSG00000160683,ENSG00000201535,ENSG00000254621,ENSG00000254478,ENSG00000278376,ENSG00000110367
chr11	118792239	118792389	11:118792239-118792389	ENSG00000245869,ENSG00000160683,ENSG00000201535,ENSG00000254621,ENSG00000254478,ENSG00000278376,ENSG00000110367
chr11	118792788	118793087	11:118792788-118793087	ENSG00000245869,ENSG00000160683,ENSG00000201535,ENSG00000254621,ENSG00000254478,ENSG00000278376,ENSG00000110367,ENSG00000287238
chr11	118907058	118907337	11:118907058-118907337	ENSG00000239726,ENSG00000110375,ENSG00000264211,ENSG00000186174,ENSG00000245869,ENSG00000160683
chr11	118916876	118917050	11:118916876-118917050	ENSG00000264211,ENSG00000186174
chr11	118917521	118917939	11:118917521-118917939	ENSG00000110375,ENSG00000264211,ENSG00000186174,ENSG00000245869,ENSG00000160683
chr11	118918178	118918284	11:118918178-118918284	ENSG00000264211,ENSG00000186174
chr11	118921256	118921607	11:118921256-118921607	ENSG00000110375,ENSG00000264211,ENSG00000186174,ENSG00000245869,ENSG00000160683
chr11	118922081	118922270	11:118922081-118922270	ENSG00000110375,ENSG00000264211,ENSG00000186174
chr11	118924561	118924668	11:118924561-118924668	ENSG00000110375,ENSG00000264211,ENSG00000186174
chr11	118924898	118925005	11:118924898-118925005	ENSG00000110375,ENSG00000264211,ENSG00000186174,ENSG00000245869
chr11	118925822	118926203	11:118925822-118926203	ENSG00000239726,ENSG00000110375,ENSG00000264211,ENSG00000186174,ENSG00000245869,ENSG00000160683,ENSG00000201535,ENSG00000254621,ENSG00000254478
chr11	118926300	118926559	11:118926300-118926559	ENSG00000239726,ENSG00000110375,ENSG00000264211,ENSG00000186174,ENSG00000245869,ENSG00000160683,ENSG00000201535,ENSG00000254478
chr11	118928004	118928420	11:118928004-118928420	ENSG00000239726,ENSG00000110375,ENSG00000264211,ENSG00000186174,ENSG00000245869,ENSG00000160683,ENSG00000201535,ENSG00000254621,ENSG00000254478
chr11	118928538	118929163	11:118928538-118929163	ENSG00000239726,ENSG00000110375,ENSG00000264211,ENSG00000186174,ENSG00000245869,ENSG00000160683
chr11	118929465	118929821	11:118929465-118929821	ENSG00000239726,ENSG00000110375,ENSG00000264211,ENSG00000186174,ENSG00000245869,ENSG00000160683
chr11	118930397	118930506	11:118930397-118930506	ENSG00000239726,ENSG00000110375,ENSG00000186174,ENSG00000245869,ENSG00000160683
chr11	118956703	118956813	11:118956703-118956813	ENSG00000176302,ENSG00000222529,ENSG00000110375,ENSG00000160683,ENSG00000201535,ENSG00000118094
chr11	118980418	118980670	11:118980418-118980670	ENSG00000255114,ENSG00000254909,ENSG00000254428,ENSG00000240970,ENSG00000186166,ENSG00000255121,ENSG00000283691,ENSG00000280502,ENSG00000176302,ENSG00000222529,ENSG00000201535,ENSG00000118094
chr11	118997886	118998381	11:118997886-118998381	ENSG00000255114,ENSG00000283704,ENSG00000196655,ENSG00000118181,ENSG00000254909,ENSG00000254428,ENSG00000240970,ENSG00000186166,ENSG00000255121,ENSG00000283691,ENSG00000280502,ENSG00000222529
chr11	119018201	119019142	11:119018201-119019142	ENSG00000255114,ENSG00000137700,ENSG00000283704,ENSG00000196655,ENSG00000118181,ENSG00000254909,ENSG00000254428,ENSG00000240970,ENSG00000186166,ENSG00000255121
chr11	119029337	119029581	11:119029337-119029581	ENSG00000255114,ENSG00000137700,ENSG00000283704,ENSG00000196655,ENSG00000118181,ENSG00000254909
chr11	119030453	119031180	11:119030453-119031180	ENSG00000149428,ENSG00000255114,ENSG00000137700,ENSG00000283704,ENSG00000196655,ENSG00000118181,ENSG00000254909
chr11	119056712	119057639	11:119056712-119057639	ENSG00000160695,ENSG00000272186,ENSG00000271751,ENSG00000149428,ENSG00000255114,ENSG00000137700,ENSG00000283704,ENSG00000118181
chr11	119067444	119067977	11:119067444-119067977	ENSG00000248712,ENSG00000256269,ENSG00000160695,ENSG00000272186,ENSG00000271751,ENSG00000149428,ENSG00000255114
chr11	119084612	119085406	11:119084612-119085406	ENSG00000188486,ENSG00000256269,ENSG00000160695,ENSG00000272186,ENSG00000271751
chr11	119094384	119094560	11:119094384-119094560	ENSG00000188486,ENSG00000256269
chr11	119094628	119094733	11:119094628-119094733	ENSG00000188486,ENSG00000256269
chr11	119094785	119095878	11:119094785-119095878	ENSG00000248712,ENSG00000172350,ENSG00000172375,ENSG00000172269,ENSG00000188486,ENSG00000256269
chr11	119101424	119101533	11:119101424-119101533	ENSG00000172375,ENSG00000172269,ENSG00000188486
chr11	119101667	119102412	11:119101667-119102412	ENSG00000172375,ENSG00000172269,ENSG00000188486
chr11	119102460	119102561	11:119102460-119102561	ENSG00000172375,ENSG00000172269,ENSG00000188486
chr11	119102617	119102775	11:119102617-119102775	ENSG00000172375,ENSG00000172269,ENSG00000188486
chr11	119106726	119107874	11:119106726-119107874	ENSG00000172350,ENSG00000172273,ENSG00000172375,ENSG00000172269,ENSG00000188486
chr11	119108580	119108794	11:119108580-119108794	ENSG00000172375,ENSG00000172269
chr11	119115823	119116367	11:119115823-119116367	ENSG00000172367,ENSG00000172350,ENSG00000172273,ENSG00000172375
chr11	119121180	119121832	11:119121180-119121832	ENSG00000284148,ENSG00000222249,ENSG00000248712,ENSG00000172367,ENSG00000172350,ENSG00000172273,ENSG00000172375,ENSG00000172269,ENSG00000188486
chr11	119168611	119169122	11:119168611-119169122	ENSG00000222249,ENSG00000248712,ENSG00000172367,ENSG00000160703,ENSG00000172350
chr11	119172545	119172658	11:119172545-119172658	ENSG00000248712,ENSG00000172367,ENSG00000160703,ENSG00000172350
chr11	119205115	119205639	11:119205115-119205639	ENSG00000252119,ENSG00000284148,ENSG00000076706,ENSG00000222249,ENSG00000110395,ENSG00000248712,ENSG00000172367,ENSG00000172350
chr11	119205710	119206604	11:119205710-119206604	ENSG00000252119,ENSG00000284148,ENSG00000076706,ENSG00000222249,ENSG00000110395,ENSG00000248712,ENSG00000172367,ENSG00000172350
chr11	119321047	119321213	11:119321047-119321213	ENSG00000252119,ENSG00000284148,ENSG00000076706,ENSG00000222249
chr11	119334153	119334718	11:119334153-119334718	ENSG00000255377,ENSG00000263873,ENSG00000154096,ENSG00000254892,ENSG00000254590,ENSG00000223953,ENSG00000245385,ENSG00000173456,ENSG00000252119,ENSG00000284148,ENSG00000076706,ENSG00000222249,ENSG00000172367,ENSG00000172350
chr11	119339958	119340310	11:119339958-119340310	ENSG00000235718,ENSG00000223953,ENSG00000245385,ENSG00000284148
chr11	119341282	119341393	11:119341282-119341393	ENSG00000235718,ENSG00000223953,ENSG00000245385,ENSG00000284148
chr11	119356366	119356539	11:119356366-119356539	ENSG00000255377,ENSG00000263873,ENSG00000154096,ENSG00000254892,ENSG00000254590,ENSG00000254740,ENSG00000245248,ENSG00000036672
chr11	119356810	119356974	11:119356810-119356974	ENSG00000255377,ENSG00000263873,ENSG00000154096,ENSG00000254892,ENSG00000254590,ENSG00000254740,ENSG00000245248,ENSG00000036672,ENSG00000235718
chr11	119364161	119364354	11:119364161-119364354	ENSG00000255377,ENSG00000263873,ENSG00000154096,ENSG00000254892,ENSG00000254590,ENSG00000254740,ENSG00000245248,ENSG00000036672
chr11	119381532	119381981	11:119381532-119381981	ENSG00000255377,ENSG00000263873,ENSG00000154096,ENSG00000254892,ENSG00000254590,ENSG00000254740,ENSG00000245248,ENSG00000036672,ENSG00000284148
chr11	119481436	119481536	11:119481436-119481536	ENSG00000255216,ENSG00000254863,ENSG00000286992,ENSG00000255377,ENSG00000263873,ENSG00000154096,ENSG00000254892,ENSG00000254590
chr11	119533973	119534266	11:119533973-119534266	ENSG00000286731,ENSG00000255216,ENSG00000254863,ENSG00000288047,ENSG00000287545,ENSG00000254406,ENSG00000255377,ENSG00000263873,ENSG00000154096,ENSG00000254892,ENSG00000254590
chr11	119573958	119574110	11:119573958-119574110	ENSG00000286731,ENSG00000254863,ENSG00000286992,ENSG00000288047,ENSG00000287545,ENSG00000254406,ENSG00000254561,ENSG00000230716,ENSG00000255377,ENSG00000263873,ENSG00000154096
chr11	119615622	119615856	11:119615622-119615856	ENSG00000259541,ENSG00000137699,ENSG00000286731,ENSG00000255216,ENSG00000254863,ENSG00000286992,ENSG00000288047,ENSG00000287545,ENSG00000254406,ENSG00000255247,ENSG00000199217,ENSG00000254561,ENSG00000230716,ENSG00000255377,ENSG00000263873,ENSG00000154096,ENSG00000254892,ENSG00000254590
chr11	119618235	119618631	11:119618235-119618631	ENSG00000259541,ENSG00000137699,ENSG00000286731,ENSG00000255216,ENSG00000254863,ENSG00000286992,ENSG00000288047,ENSG00000287545,ENSG00000254406,ENSG00000255247,ENSG00000199217,ENSG00000254561,ENSG00000230716,ENSG00000255377,ENSG00000263873,ENSG00000154096,ENSG00000254892,ENSG00000254590
chr11	119666505	119666614	11:119666505-119666614	ENSG00000137699,ENSG00000286731,ENSG00000255216,ENSG00000254863,ENSG00000286992,ENSG00000288047,ENSG00000287545,ENSG00000254406,ENSG00000254854,ENSG00000255247,ENSG00000199217,ENSG00000110400,ENSG00000254561
chr11	119728758	119729631	11:119728758-119729631	ENSG00000286731,ENSG00000255216,ENSG00000254863,ENSG00000286992,ENSG00000288047,ENSG00000287545,ENSG00000254406,ENSG00000254854,ENSG00000255247,ENSG00000199217,ENSG00000110400,ENSG00000255377
chr11	119729974	119730205	11:119729974-119730205	ENSG00000137699,ENSG00000286731,ENSG00000255216,ENSG00000254863,ENSG00000286992,ENSG00000288047,ENSG00000287545,ENSG00000254406,ENSG00000254854,ENSG00000255247,ENSG00000199217,ENSG00000110400,ENSG00000255377
chr11	120169125	120169688	11:120169125-120169688	ENSG00000259541,ENSG00000137709,ENSG00000176984,ENSG00000137699,ENSG00000286731,ENSG00000255216,ENSG00000254863,ENSG00000286992,ENSG00000288047,ENSG00000287545,ENSG00000254406
chr11	120172369	120172494	11:120172369-120172494	ENSG00000259541,ENSG00000137709,ENSG00000176984,ENSG00000137699,ENSG00000286731,ENSG00000286992
chr11	120208871	120209031	11:120208871-120209031	ENSG00000259541,ENSG00000137709,ENSG00000184232,ENSG00000137699
chr11	120210693	120211422	11:120210693-120211422	ENSG00000259541,ENSG00000137709,ENSG00000184232,ENSG00000137699,ENSG00000286731
chr11	120224976	120225180	11:120224976-120225180	ENSG00000259541,ENSG00000137709,ENSG00000184232,ENSG00000176984,ENSG00000137699,ENSG00000286731,ENSG00000255216,ENSG00000254863,ENSG00000286992,ENSG00000288047
chr11	120225255	120225371	11:120225255-120225371	ENSG00000259541,ENSG00000137709,ENSG00000137699
chr11	120334924	120335290	11:120334924-120335290	ENSG00000274303,ENSG00000196914,ENSG00000181264,ENSG00000137709
chr11	120335430	120335530	11:120335430-120335530	ENSG00000274303,ENSG00000196914,ENSG00000181264
chr11	120335824	120335925	11:120335824-120335925	ENSG00000274303,ENSG00000196914,ENSG00000181264
chr11	120335991	120337025	11:120335991-120337025	ENSG00000255006,ENSG00000274303,ENSG00000196914,ENSG00000181264,ENSG00000259541,ENSG00000137709
chr11	120343555	120343749	11:120343555-120343749	ENSG00000255006,ENSG00000274303,ENSG00000196914,ENSG00000181264
chr11	120344475	120344640	11:120344475-120344640	ENSG00000274303,ENSG00000196914,ENSG00000181264
chr11	120511183	120511310	11:120511183-120511310	ENSG00000254735,ENSG00000250493,ENSG00000255006,ENSG00000149403
chr11	121023908	121024246	11:121023908-121024246	ENSG00000109927,ENSG00000285509,ENSG00000154114,ENSG00000254735,ENSG00000250493,ENSG00000255006
chr11	121091516	121091805	11:121091516-121091805	ENSG00000254515,ENSG00000109927,ENSG00000254735,ENSG00000250493,ENSG00000255006
chr11	121292359	121293206	11:121292359-121293206	ENSG00000232460,ENSG00000109929,ENSG00000244400,ENSG00000254515
chr11	121376270	121376394	11:121376270-121376394	ENSG00000232460,ENSG00000244400,ENSG00000254515
chr11	121415982	121416110	11:121415982-121416110	ENSG00000271022,ENSG00000232460,ENSG00000254515
chr11	121417070	121417704	11:121417070-121417704	ENSG00000246790,ENSG00000271022,ENSG00000232460,ENSG00000244400,ENSG00000254515,ENSG00000254735,ENSG00000250493,ENSG00000255006
chr11	121418573	121419112	11:121418573-121419112	ENSG00000246790,ENSG00000271022,ENSG00000232460,ENSG00000244400,ENSG00000254515,ENSG00000250493
chr11	121427251	121427423	11:121427251-121427423	ENSG00000271022,ENSG00000232460
chr11	121436270	121436578	11:121436270-121436578	ENSG00000246790,ENSG00000271022,ENSG00000232460,ENSG00000244400,ENSG00000254515
chr11	121448662	121448875	11:121448662-121448875	ENSG00000137642,ENSG00000246790
chr11	121451925	121452431	11:121451925-121452431	ENSG00000137642,ENSG00000246790,ENSG00000244400
chr11	121482885	121483041	11:121482885-121483041	-
chr11	121503193	121503319	11:121503193-121503319	ENSG00000244400
chr11	121520372	121520504	11:121520372-121520504	-
chr11	121521229	121521376	11:121521229-121521376	-
chr11	121575157	121575594	11:121575157-121575594	ENSG00000137642,ENSG00000232460,ENSG00000244400,ENSG00000254515,ENSG00000254735,ENSG00000250493,ENSG00000255006
chr11	121575731	121575851	11:121575731-121575851	ENSG00000137642,ENSG00000244400,ENSG00000254515
chr11	121576634	121576819	11:121576634-121576819	ENSG00000137642,ENSG00000244400,ENSG00000254515
chr11	121578803	121578967	11:121578803-121578967	ENSG00000137642,ENSG00000244400,ENSG00000254515
chr11	121590194	121590370	11:121590194-121590370	ENSG00000137642,ENSG00000244400,ENSG00000254515
chr11	121655559	121656335	11:121655559-121656335	ENSG00000207994,ENSG00000198975,ENSG00000259571,ENSG00000207971,ENSG00000255248,ENSG00000286497,ENSG00000286023
chr11	121722496	121722703	11:121722496-121722703	-
chr11	121767513	121767701	11:121767513-121767701	-
chr11	121829191	121829577	11:121829191-121829577	ENSG00000259571,ENSG00000286044
chr11	121864766	121864925	11:121864766-121864925	ENSG00000207994,ENSG00000286497,ENSG00000286023
chr11	121870222	121870518	11:121870222-121870518	ENSG00000207994,ENSG00000198975,ENSG00000259571,ENSG00000286497,ENSG00000286023,ENSG00000250493
chr11	121872493	121872636	11:121872493-121872636	-
chr11	121886472	121886742	11:121886472-121886742	ENSG00000207994,ENSG00000198975,ENSG00000259571,ENSG00000286497,ENSG00000286023
chr11	121887611	121887940	11:121887611-121887940	ENSG00000253035,ENSG00000207994,ENSG00000198975,ENSG00000259571,ENSG00000207971,ENSG00000286497,ENSG00000286023,ENSG00000250493,ENSG00000255006
chr11	121889314	121889414	11:121889314-121889414	ENSG00000286497,ENSG00000286023
chr11	121890975	121891508	11:121890975-121891508	ENSG00000207994,ENSG00000259571,ENSG00000286497,ENSG00000286023
chr11	121896039	121896202	11:121896039-121896202	ENSG00000198975,ENSG00000286497,ENSG00000286023
chr11	121901482	121901715	11:121901482-121901715	ENSG00000207994,ENSG00000198975,ENSG00000286497,ENSG00000286023
chr11	121904026	121904687	11:121904026-121904687	ENSG00000253035,ENSG00000207994,ENSG00000198975,ENSG00000259571,ENSG00000286497,ENSG00000286023,ENSG00000250493
chr11	121944935	121945124	11:121944935-121945124	ENSG00000207994,ENSG00000198975,ENSG00000259571,ENSG00000286497,ENSG00000286023
chr11	122007569	122007992	11:122007569-122007992	ENSG00000207994,ENSG00000198975,ENSG00000259571,ENSG00000286497,ENSG00000252556,ENSG00000286023
chr11	122101756	122101930	11:122101756-122101930	ENSG00000207994,ENSG00000198975,ENSG00000259571,ENSG00000207971,ENSG00000255248
chr11	122203072	122203179	11:122203072-122203179	ENSG00000207994,ENSG00000198975,ENSG00000259571,ENSG00000255248
chr11	122215298	122215649	11:122215298-122215649	ENSG00000253035,ENSG00000252776,ENSG00000255219,ENSG00000255015,ENSG00000207994,ENSG00000198975,ENSG00000259571,ENSG00000255248
chr11	122240758	122240914	11:122240758-122240914	ENSG00000253035,ENSG00000252776,ENSG00000255219,ENSG00000255015,ENSG00000207994,ENSG00000198975,ENSG00000259571
chr11	122242837	122243002	11:122242837-122243002	ENSG00000253035,ENSG00000252776,ENSG00000255219,ENSG00000255015,ENSG00000207994,ENSG00000198975,ENSG00000259571
chr11	122253743	122254241	11:122253743-122254241	ENSG00000253035,ENSG00000252776,ENSG00000255219,ENSG00000255015,ENSG00000207994,ENSG00000198975,ENSG00000259571
chr11	122258723	122258839	11:122258723-122258839	ENSG00000253035,ENSG00000252776,ENSG00000255219,ENSG00000255015,ENSG00000198975
chr11	122319946	122320142	11:122319946-122320142	ENSG00000253035,ENSG00000252776,ENSG00000255219,ENSG00000255015,ENSG00000255248
chr11	122322425	122322650	11:122322425-122322650	ENSG00000253035,ENSG00000252776,ENSG00000255219,ENSG00000255015,ENSG00000255248
chr11	122330396	122330558	11:122330396-122330558	ENSG00000253035,ENSG00000252776,ENSG00000255219,ENSG00000255015
chr11	122491579	122491749	11:122491579-122491749	ENSG00000253035,ENSG00000252776,ENSG00000255219,ENSG00000255015,ENSG00000207994
chr11	122505822	122506003	11:122505822-122506003	ENSG00000253035,ENSG00000252776,ENSG00000255219,ENSG00000198975,ENSG00000259571
chr11	122524268	122524451	11:122524268-122524451	ENSG00000253035,ENSG00000252776
chr11	122580628	122580795	11:122580628-122580795	ENSG00000285909,ENSG00000254935,ENSG00000254572,ENSG00000223265
chr11	122581114	122581320	11:122581114-122581320	ENSG00000285909,ENSG00000254935,ENSG00000254572,ENSG00000223265
chr11	122629058	122629243	11:122629058-122629243	ENSG00000188909,ENSG00000254944,ENSG00000285909,ENSG00000254935,ENSG00000254572
chr11	122647766	122648122	11:122647766-122648122	ENSG00000254935,ENSG00000254572
chr11	122655466	122656717	11:122655466-122656717	ENSG00000154127,ENSG00000254572
chr11	122656838	122657107	11:122656838-122657107	ENSG00000154127
chr11	122672880	122673266	11:122672880-122673266	ENSG00000188909,ENSG00000286341,ENSG00000154127,ENSG00000254935,ENSG00000254572
chr11	122681917	122682017	11:122681917-122682017	ENSG00000286341
chr11	122691366	122691519	11:122691366-122691519	ENSG00000286341
chr11	122697706	122698144	11:122697706-122698144	ENSG00000286341,ENSG00000154127,ENSG00000254935,ENSG00000254572
chr11	122708721	122708859	11:122708721-122708859	ENSG00000154127
chr11	122711941	122712095	11:122711941-122712095	ENSG00000239079,ENSG00000154127
chr11	122714516	122714828	11:122714516-122714828	ENSG00000239079,ENSG00000154127,ENSG00000254572
chr11	122717264	122717596	11:122717264-122717596	ENSG00000239079
chr11	122733420	122733691	11:122733420-122733691	ENSG00000254944,ENSG00000239079,ENSG00000254572
chr11	122741525	122742264	11:122741525-122742264	ENSG00000239079,ENSG00000254935,ENSG00000254572
chr11	122742462	122742651	11:122742462-122742651	ENSG00000239079
chr11	122744042	122744242	11:122744042-122744242	ENSG00000239079,ENSG00000254572
chr11	122746146	122746432	11:122746146-122746432	ENSG00000239079,ENSG00000254935,ENSG00000254572
chr11	122748817	122749302	11:122748817-122749302	ENSG00000188909,ENSG00000254944,ENSG00000239079,ENSG00000254935,ENSG00000254572
chr11	122756481	122756753	11:122756481-122756753	ENSG00000243669,ENSG00000188909,ENSG00000254944,ENSG00000285909,ENSG00000154127,ENSG00000254935,ENSG00000254572
chr11	122781502	122781672	11:122781502-122781672	ENSG00000285909,ENSG00000154127,ENSG00000254935,ENSG00000254572
chr11	122856755	122856961	11:122856755-122856961	ENSG00000243669,ENSG00000188909,ENSG00000254944,ENSG00000109943,ENSG00000285909
chr11	122882800	122883071	11:122882800-122883071	ENSG00000243669,ENSG00000188909,ENSG00000254944,ENSG00000109944
chr11	122933541	122933646	11:122933541-122933646	ENSG00000243669,ENSG00000188909,ENSG00000254944,ENSG00000199709,ENSG00000109944
chr11	123021116	123021251	11:123021116-123021251	ENSG00000233541,ENSG00000244641,ENSG00000243669,ENSG00000213184,ENSG00000188909,ENSG00000254944,ENSG00000109943
chr11	123054396	123054516	11:123054396-123054516	ENSG00000202252,ENSG00000207118,ENSG00000200879,ENSG00000109971,ENSG00000233541,ENSG00000244641,ENSG00000243669
chr11	123061484	123063041	11:123061484-123063041	ENSG00000288061,ENSG00000166250,ENSG00000202252,ENSG00000207118,ENSG00000200879,ENSG00000109971,ENSG00000233541,ENSG00000244641,ENSG00000243669,ENSG00000188909
chr11	123063088	123063208	11:123063088-123063208	ENSG00000288061,ENSG00000202252,ENSG00000207118,ENSG00000200879,ENSG00000109971,ENSG00000233541,ENSG00000244641
chr11	123063329	123063737	11:123063329-123063737	ENSG00000288061,ENSG00000202252,ENSG00000207118,ENSG00000200879,ENSG00000109971,ENSG00000233541,ENSG00000244641
chr11	123069390	123069516	11:123069390-123069516	ENSG00000288061,ENSG00000109971
chr11	123083699	123083928	11:123083699-123083928	ENSG00000166250,ENSG00000254710
chr11	123103455	123103597	11:123103455-123103597	ENSG00000166250,ENSG00000254710
chr11	123132159	123132350	11:123132159-123132350	ENSG00000255342,ENSG00000254710
chr11	123137473	123137860	11:123137473-123137860	ENSG00000255342,ENSG00000254710
chr11	123247348	123247448	11:123247348-123247448	ENSG00000254710
chr11	123263759	123264040	11:123263759-123264040	ENSG00000254710,ENSG00000254823,ENSG00000254407,ENSG00000265357,ENSG00000254449,ENSG00000243669
chr11	123264221	123264350	11:123264221-123264350	ENSG00000254710
chr11	123301678	123301926	11:123301678-123301926	ENSG00000200496,ENSG00000254823,ENSG00000254407,ENSG00000265357
chr11	123430334	123431394	11:123430334-123431394	ENSG00000254823,ENSG00000254407,ENSG00000023171,ENSG00000265357
chr11	123452766	123453028	11:123452766-123453028	ENSG00000254823,ENSG00000254407,ENSG00000023171,ENSG00000265357,ENSG00000254449
chr11	123454327	123454435	11:123454327-123454435	ENSG00000254407,ENSG00000023171,ENSG00000265357
chr11	123457223	123457624	11:123457223-123457624	ENSG00000254823,ENSG00000254407,ENSG00000023171,ENSG00000265357,ENSG00000254449
chr11	123461284	123461424	11:123461284-123461424	ENSG00000254823,ENSG00000254407,ENSG00000265357,ENSG00000254449
chr11	123465592	123466073	11:123465592-123466073	ENSG00000254823,ENSG00000254407,ENSG00000023171,ENSG00000265357,ENSG00000254449
chr11	123474373	123474566	11:123474373-123474566	ENSG00000254823,ENSG00000254407,ENSG00000265357,ENSG00000254449
chr11	123475069	123475242	11:123475069-123475242	ENSG00000200496,ENSG00000254823,ENSG00000254407,ENSG00000023171,ENSG00000265357,ENSG00000254449
chr11	123478481	123478581	11:123478481-123478581	ENSG00000200496,ENSG00000254823,ENSG00000254407,ENSG00000023171,ENSG00000265357,ENSG00000254449
chr11	123511272	123511403	11:123511272-123511403	ENSG00000023171,ENSG00000254449
chr11	123536737	123536918	11:123536737-123536918	ENSG00000023171,ENSG00000254449,ENSG00000254467
chr11	123654627	123654777	11:123654627-123654777	ENSG00000254449,ENSG00000166257,ENSG00000254467
chr11	123741250	123741880	11:123741250-123741880	ENSG00000254449,ENSG00000254467,ENSG00000166261,ENSG00000221931,ENSG00000200197,ENSG00000196099,ENSG00000254613,ENSG00000254430,ENSG00000204300,ENSG00000181518,ENSG00000171014,ENSG00000181499,ENSG00000196248,ENSG00000198674,ENSG00000226461,ENSG00000234560
chr11	124069484	124069639	11:124069484-124069639	ENSG00000196099,ENSG00000254613,ENSG00000254430,ENSG00000204300,ENSG00000181518,ENSG00000171014,ENSG00000181499,ENSG00000196248,ENSG00000198674,ENSG00000226461,ENSG00000254737,ENSG00000236981,ENSG00000234560,ENSG00000182634,ENSG00000213182,ENSG00000186268,ENSG00000197309,ENSG00000255298,ENSG00000255116,ENSG00000284609,ENSG00000255048,ENSG00000285561,ENSG00000280090
chr11	124070978	124071276	11:124070978-124071276	ENSG00000196099,ENSG00000254613,ENSG00000254430,ENSG00000204300,ENSG00000181518,ENSG00000171014,ENSG00000181499,ENSG00000196248,ENSG00000198674,ENSG00000226461,ENSG00000254737,ENSG00000236981,ENSG00000234560,ENSG00000182634,ENSG00000213182,ENSG00000186268,ENSG00000197309,ENSG00000239426,ENSG00000255425,ENSG00000276316,ENSG00000197849,ENSG00000255298,ENSG00000255116,ENSG00000284609,ENSG00000255048,ENSG00000285561,ENSG00000280090,ENSG00000197125,ENSG00000255510,ENSG00000196119
chr11	124071468	124071593	11:124071468-124071593	ENSG00000254430,ENSG00000181518,ENSG00000171014,ENSG00000181499,ENSG00000196248,ENSG00000198674,ENSG00000226461,ENSG00000254737,ENSG00000236981,ENSG00000234560,ENSG00000182634,ENSG00000213182,ENSG00000186268,ENSG00000197309
chr11	124076714	124076814	11:124076714-124076814	ENSG00000254613,ENSG00000254430,ENSG00000204300,ENSG00000181518,ENSG00000171014,ENSG00000181499,ENSG00000196248,ENSG00000198674,ENSG00000226461,ENSG00000254737,ENSG00000236981,ENSG00000234560,ENSG00000182634,ENSG00000213182,ENSG00000186268,ENSG00000197309
chr11	124101782	124102035	11:124101782-124102035	ENSG00000196099,ENSG00000254613,ENSG00000254430,ENSG00000204300,ENSG00000181518,ENSG00000196248,ENSG00000198674,ENSG00000226461,ENSG00000254737,ENSG00000236981,ENSG00000234560,ENSG00000182634,ENSG00000213182,ENSG00000186268,ENSG00000213181,ENSG00000110002,ENSG00000197309
chr11	124115261	124115610	11:124115261-124115610	ENSG00000254430,ENSG00000204300,ENSG00000181518,ENSG00000171014,ENSG00000181499,ENSG00000196248,ENSG00000198674,ENSG00000226461,ENSG00000254737,ENSG00000236981,ENSG00000234560,ENSG00000186268,ENSG00000213181,ENSG00000110002,ENSG00000197309
chr11	124116013	124116113	11:124116013-124116113	ENSG00000186268,ENSG00000213181,ENSG00000110002
chr11	124150782	124150888	11:124150782-124150888	ENSG00000204300,ENSG00000226461,ENSG00000254737,ENSG00000236981,ENSG00000234560,ENSG00000196403,ENSG00000197309
chr11	124195232	124195338	11:124195232-124195338	ENSG00000171014,ENSG00000181499,ENSG00000196248,ENSG00000198674,ENSG00000226461,ENSG00000254737,ENSG00000236981,ENSG00000234560,ENSG00000197309,ENSG00000239426,ENSG00000255425,ENSG00000276316,ENSG00000197849,ENSG00000255298
chr11	124224692	124225167	11:124224692-124225167	ENSG00000196099,ENSG00000254613,ENSG00000254430,ENSG00000204300,ENSG00000181518,ENSG00000171014,ENSG00000181499,ENSG00000196248,ENSG00000198674,ENSG00000226461,ENSG00000254737,ENSG00000236981,ENSG00000234560,ENSG00000182634,ENSG00000213182,ENSG00000197309,ENSG00000239426,ENSG00000255425,ENSG00000181214,ENSG00000276316,ENSG00000197849,ENSG00000255298,ENSG00000255116,ENSG00000284609,ENSG00000280090,ENSG00000229386
chr11	124294770	124294968	11:124294770-124294968	ENSG00000196099,ENSG00000254613,ENSG00000254430,ENSG00000204300,ENSG00000181518,ENSG00000171014,ENSG00000181499,ENSG00000196248,ENSG00000198674,ENSG00000226461,ENSG00000254737,ENSG00000236981,ENSG00000234560,ENSG00000182634,ENSG00000213182,ENSG00000276316,ENSG00000197849,ENSG00000255298,ENSG00000255116,ENSG00000196341,ENSG00000279116,ENSG00000284609,ENSG00000255048,ENSG00000285561,ENSG00000280090,ENSG00000197125
chr11	124301606	124301737	11:124301606-124301737	ENSG00000254430,ENSG00000204300,ENSG00000181518,ENSG00000171014,ENSG00000181499,ENSG00000196248,ENSG00000198674,ENSG00000234560,ENSG00000276316,ENSG00000197849,ENSG00000255298,ENSG00000255116,ENSG00000196341,ENSG00000279116,ENSG00000284609,ENSG00000255048,ENSG00000285561,ENSG00000197125
chr11	124330186	124330384	11:124330186-124330384	ENSG00000196099,ENSG00000254613,ENSG00000254430,ENSG00000204300,ENSG00000181518,ENSG00000171014,ENSG00000181499,ENSG00000196248,ENSG00000198674,ENSG00000226461,ENSG00000254737,ENSG00000236981,ENSG00000234560,ENSG00000276316,ENSG00000197849,ENSG00000255298,ENSG00000255116,ENSG00000196341,ENSG00000279116,ENSG00000254976,ENSG00000255225,ENSG00000227737,ENSG00000284609,ENSG00000255048,ENSG00000285561,ENSG00000280090,ENSG00000197125,ENSG00000255510
chr11	124339571	124339727	11:124339571-124339727	ENSG00000226461,ENSG00000255298,ENSG00000196341,ENSG00000279116,ENSG00000254976,ENSG00000255225,ENSG00000227737,ENSG00000284609,ENSG00000255048,ENSG00000285561,ENSG00000280090
chr11	124339758	124339966	11:124339758-124339966	ENSG00000181518,ENSG00000171014,ENSG00000181499,ENSG00000198674,ENSG00000226461,ENSG00000254737,ENSG00000197849,ENSG00000255298,ENSG00000255116,ENSG00000196341,ENSG00000279116,ENSG00000254976,ENSG00000255225,ENSG00000227737,ENSG00000284609,ENSG00000255048,ENSG00000285561,ENSG00000280090,ENSG00000197125,ENSG00000255510
chr11	124359619	124359819	11:124359619-124359819	ENSG00000171014,ENSG00000181499,ENSG00000196248,ENSG00000198674,ENSG00000196341,ENSG00000279116,ENSG00000255030,ENSG00000227737,ENSG00000284609,ENSG00000255048,ENSG00000285561,ENSG00000280090,ENSG00000197125,ENSG00000255510,ENSG00000229386
chr11	124377402	124377560	11:124377402-124377560	ENSG00000171014,ENSG00000227737,ENSG00000229254,ENSG00000284680,ENSG00000284609,ENSG00000255048,ENSG00000285561,ENSG00000280090,ENSG00000197125,ENSG00000255510
chr11	124514768	124514957	11:124514768-124514957	ENSG00000284609,ENSG00000255048,ENSG00000285561,ENSG00000280090,ENSG00000197125,ENSG00000255510,ENSG00000229386,ENSG00000254646,ENSG00000196119
chr11	124518962	124519135	11:124518962-124519135	ENSG00000284609,ENSG00000255048,ENSG00000285561,ENSG00000280090,ENSG00000197125,ENSG00000255510,ENSG00000229386,ENSG00000254646,ENSG00000196119
chr11	124536640	124536881	11:124536640-124536881	ENSG00000284609,ENSG00000255048,ENSG00000285561,ENSG00000280090,ENSG00000197125,ENSG00000255510,ENSG00000229386,ENSG00000255315,ENSG00000254937,ENSG00000170953,ENSG00000196119
chr11	124605799	124606051	11:124605799-124606051	ENSG00000284609,ENSG00000255048,ENSG00000285561,ENSG00000280090,ENSG00000197125,ENSG00000255510,ENSG00000229386,ENSG00000196119,ENSG00000255341,ENSG00000154143,ENSG00000154144,ENSG00000200278
chr11	124622493	124623400	11:124622493-124623400	ENSG00000255048,ENSG00000285561,ENSG00000154144,ENSG00000200278
chr11	124669261	124669370	11:124669261-124669370	ENSG00000110013,ENSG00000200278,ENSG00000064199,ENSG00000279342,ENSG00000254509
chr11	124673421	124674222	11:124673421-124674222	ENSG00000110013,ENSG00000200278,ENSG00000064199,ENSG00000149564,ENSG00000250073,ENSG00000120458,ENSG00000279342,ENSG00000254509
chr11	124676453	124676694	11:124676453-124676694	ENSG00000110013,ENSG00000200278,ENSG00000064199
chr11	124725805	124726014	11:124725805-124726014	-
chr11	124732289	124732704	11:124732289-124732704	ENSG00000200278,ENSG00000154146,ENSG00000255045
chr11	124736862	124737002	11:124736862-124737002	ENSG00000200278,ENSG00000154146,ENSG00000255045
chr11	124739634	124740215	11:124739634-124740215	ENSG00000110013,ENSG00000200278,ENSG00000064199,ENSG00000154146,ENSG00000255045,ENSG00000279342,ENSG00000254509
chr11	124740253	124740789	11:124740253-124740789	ENSG00000154146,ENSG00000255045
chr11	124746613	124747134	11:124746613-124747134	ENSG00000154146,ENSG00000255045,ENSG00000019102,ENSG00000149564,ENSG00000250073
chr11	124750086	124750196	11:124750086-124750196	ENSG00000255045,ENSG00000019102,ENSG00000149564,ENSG00000250073
chr11	124758271	124758752	11:124758271-124758752	ENSG00000200278,ENSG00000064199,ENSG00000255045,ENSG00000019102,ENSG00000149564,ENSG00000250073,ENSG00000279342,ENSG00000254509
chr11	124759499	124759663	11:124759499-124759663	ENSG00000255045,ENSG00000019102,ENSG00000149564,ENSG00000250073
chr11	124759765	124759965	11:124759765-124759965	ENSG00000255045,ENSG00000019102,ENSG00000149564,ENSG00000250073
chr11	124799774	124799999	11:124799774-124799999	ENSG00000120458,ENSG00000279342,ENSG00000254509,ENSG00000245498
chr11	124800274	124800965	11:124800274-124800965	ENSG00000200278,ENSG00000120458,ENSG00000279342,ENSG00000254509,ENSG00000245498,ENSG00000254941
chr11	124801183	124801283	11:124801183-124801283	ENSG00000120458,ENSG00000279342,ENSG00000254509,ENSG00000245498,ENSG00000254941
chr11	124837115	124837215	11:124837115-124837215	ENSG00000200278
chr11	124876008	124876897	11:124876008-124876897	ENSG00000154134,ENSG00000254568
chr11	124893107	124893367	11:124893107-124893367	ENSG00000154134,ENSG00000254568,ENSG00000154133,ENSG00000254943
chr11	124897818	124898005	11:124897818-124898005	ENSG00000254568,ENSG00000154133,ENSG00000254943
chr11	124920841	124921062	11:124920841-124921062	ENSG00000165478,ENSG00000221932
chr11	124953748	124954411	11:124953748-124954411	ENSG00000154134,ENSG00000165478,ENSG00000221932,ENSG00000285825,ENSG00000149548,ENSG00000255475,ENSG00000254880,ENSG00000165495,ENSG00000259290,ENSG00000222844
chr11	125038688	125038813	11:125038688-125038813	ENSG00000149548,ENSG00000236027
chr11	125062637	125064028	11:125062637-125064028	ENSG00000134955,ENSG00000255475,ENSG00000254880,ENSG00000165495,ENSG00000259290,ENSG00000254932,ENSG00000222844
chr11	125069872	125070176	11:125069872-125070176	ENSG00000134955,ENSG00000255475,ENSG00000259290,ENSG00000254932
chr11	125070263	125071187	11:125070263-125071187	ENSG00000134955,ENSG00000255475,ENSG00000254880,ENSG00000165495,ENSG00000259290,ENSG00000254932,ENSG00000222844,ENSG00000134940,ENSG00000171053,ENSG00000196844,ENSG00000236027,ENSG00000237353
chr11	125071396	125071775	11:125071396-125071775	ENSG00000134955,ENSG00000255475,ENSG00000254880,ENSG00000165495,ENSG00000259290,ENSG00000254932
chr11	125072473	125072776	11:125072473-125072776	ENSG00000134955,ENSG00000255475,ENSG00000254880,ENSG00000165495,ENSG00000259290,ENSG00000254932,ENSG00000222844,ENSG00000134940,ENSG00000171053,ENSG00000196844,ENSG00000236027,ENSG00000237353
chr11	125072818	125072970	11:125072818-125072970	ENSG00000134955
chr11	125102592	125102853	11:125102592-125102853	ENSG00000150433,ENSG00000187686,ENSG00000255475,ENSG00000254880,ENSG00000165495,ENSG00000259290,ENSG00000254932,ENSG00000222844
chr11	125111274	125112166	11:125111274-125112166	ENSG00000150433,ENSG00000187686,ENSG00000255475,ENSG00000254880,ENSG00000165495,ENSG00000259290,ENSG00000254932,ENSG00000222844
chr11	125124223	125124465	11:125124223-125124465	ENSG00000150433,ENSG00000187686,ENSG00000255475,ENSG00000254880,ENSG00000165495,ENSG00000259290,ENSG00000254932,ENSG00000222844
chr11	125124600	125124951	11:125124600-125124951	ENSG00000150433,ENSG00000187686,ENSG00000255475,ENSG00000254880,ENSG00000165495,ENSG00000259290,ENSG00000254932,ENSG00000222844
chr11	125345935	125346056	11:125345935-125346056	ENSG00000254880,ENSG00000165495,ENSG00000259290,ENSG00000254932,ENSG00000222844
chr11	125355253	125355407	11:125355253-125355407	ENSG00000254880,ENSG00000165495,ENSG00000259290,ENSG00000254932,ENSG00000222844
chr11	125433586	125433688	11:125433586-125433688	ENSG00000254880,ENSG00000165495,ENSG00000259290,ENSG00000254932,ENSG00000222844,ENSG00000134940
chr11	125451504	125451632	11:125451504-125451632	ENSG00000149557
chr11	125452789	125452889	11:125452789-125452889	ENSG00000149557
chr11	125457868	125458143	11:125457868-125458143	ENSG00000149557
chr11	125496164	125496404	11:125496164-125496404	ENSG00000149557,ENSG00000255537,ENSG00000236027
chr11	125514597	125514921	11:125514597-125514921	ENSG00000149557,ENSG00000255537,ENSG00000252255,ENSG00000134940,ENSG00000171053,ENSG00000196844,ENSG00000236027,ENSG00000237353
chr11	125569099	125569886	11:125569099-125569886	ENSG00000149547,ENSG00000222297,ENSG00000134910,ENSG00000252255,ENSG00000134940,ENSG00000171053,ENSG00000196844,ENSG00000237353
chr11	125591897	125593057	11:125591897-125593057	ENSG00000149557,ENSG00000149547,ENSG00000222297,ENSG00000134910,ENSG00000149554,ENSG00000252255,ENSG00000134940,ENSG00000171053,ENSG00000196844,ENSG00000236027,ENSG00000237353
chr11	125625351	125626407	11:125625351-125626407	ENSG00000134910,ENSG00000149554,ENSG00000252255,ENSG00000134940,ENSG00000171053,ENSG00000196844,ENSG00000236027,ENSG00000237353
chr11	125874643	125874761	11:125874643-125874761	ENSG00000252255,ENSG00000134940,ENSG00000171053,ENSG00000196844,ENSG00000236027,ENSG00000237353,ENSG00000260209,ENSG00000198331,ENSG00000255027
chr11	125886983	125888271	11:125886983-125888271	ENSG00000252255,ENSG00000134940,ENSG00000171053,ENSG00000196844,ENSG00000236027,ENSG00000237353,ENSG00000260209,ENSG00000198331,ENSG00000110060,ENSG00000255027,ENSG00000109832,ENSG00000254790,ENSG00000283703
chr11	125903053	125903363	11:125903053-125903363	ENSG00000237353,ENSG00000198331,ENSG00000110060,ENSG00000255027,ENSG00000109832,ENSG00000254790,ENSG00000283703
chr11	126062721	126063466	11:126062721-126063466	ENSG00000255027,ENSG00000254790,ENSG00000283703,ENSG00000064309,ENSG00000254759,ENSG00000261257,ENSG00000287666,ENSG00000254833
chr11	126113704	126113830	11:126113704-126113830	ENSG00000255027,ENSG00000254790,ENSG00000283703,ENSG00000261257,ENSG00000287666,ENSG00000254833
chr11	126172677	126172796	11:126172677-126172796	ENSG00000255027,ENSG00000254790,ENSG00000283703,ENSG00000261257,ENSG00000287666,ENSG00000254833,ENSG00000254771
chr11	126211306	126211954	11:126211306-126211954	ENSG00000255027,ENSG00000254790,ENSG00000283703,ENSG00000287666,ENSG00000165526,ENSG00000254694,ENSG00000197798,ENSG00000222067,ENSG00000240098,ENSG00000182934
chr11	126212007	126212159	11:126212007-126212159	ENSG00000165526,ENSG00000254694,ENSG00000197798,ENSG00000222067,ENSG00000240098
chr11	126214453	126214702	11:126214453-126214702	ENSG00000255027,ENSG00000254790,ENSG00000283703,ENSG00000165526,ENSG00000254694,ENSG00000197798,ENSG00000222067,ENSG00000240098
chr11	126215030	126215141	11:126215030-126215141	ENSG00000165526,ENSG00000197798,ENSG00000222067,ENSG00000240098
chr11	126268617	126269442	11:126268617-126269442	ENSG00000255027,ENSG00000254790,ENSG00000283703,ENSG00000165526,ENSG00000197798,ENSG00000222067,ENSG00000240098,ENSG00000182934,ENSG00000110074,ENSG00000243607,ENSG00000150455,ENSG00000254905,ENSG00000278215
chr11	126280700	126280899	11:126280700-126280899	ENSG00000240098,ENSG00000182934,ENSG00000110074,ENSG00000243607,ENSG00000150455,ENSG00000254905
chr11	126282421	126282739	11:126282421-126282739	ENSG00000240098,ENSG00000110074,ENSG00000243607,ENSG00000150455,ENSG00000254905
chr11	126282792	126283393	11:126282792-126283393	ENSG00000240098,ENSG00000182934,ENSG00000110074,ENSG00000243607,ENSG00000150455,ENSG00000254905,ENSG00000278215,ENSG00000110063,ENSG00000255062
chr11	126283427	126283819	11:126283427-126283819	ENSG00000240098,ENSG00000110074,ENSG00000243607,ENSG00000150455,ENSG00000254905
chr11	126303744	126304160	11:126303744-126304160	ENSG00000255027,ENSG00000283703,ENSG00000240098,ENSG00000182934,ENSG00000110074,ENSG00000150455,ENSG00000254905,ENSG00000255087,ENSG00000218109,ENSG00000255317,ENSG00000266215,ENSG00000254960,ENSG00000279358,ENSG00000254938,ENSG00000254607,ENSG00000257271,ENSG00000278215,ENSG00000110080,ENSG00000280832,ENSG00000110063,ENSG00000255062
chr11	126304198	126304387	11:126304198-126304387	ENSG00000254905,ENSG00000278215,ENSG00000110063,ENSG00000255062
chr11	126310647	126310803	11:126310647-126310803	ENSG00000254905,ENSG00000218109,ENSG00000255317,ENSG00000266215,ENSG00000278215,ENSG00000110080,ENSG00000280832,ENSG00000110063
chr11	126318674	126318909	11:126318674-126318909	ENSG00000255317,ENSG00000278215,ENSG00000110080,ENSG00000280832,ENSG00000110063
chr11	126346130	126346286	11:126346130-126346286	ENSG00000278215,ENSG00000110080,ENSG00000280832,ENSG00000110063
chr11	126355406	126355982	11:126355406-126355982	ENSG00000278215,ENSG00000110080,ENSG00000280832
chr11	126416518	126416967	11:126416518-126416967	ENSG00000218109,ENSG00000279358,ENSG00000257271,ENSG00000278215,ENSG00000110080,ENSG00000280832
chr11	126440957	126441057	11:126440957-126441057	ENSG00000255087,ENSG00000218109,ENSG00000255317,ENSG00000266215,ENSG00000254960,ENSG00000279358,ENSG00000254938,ENSG00000254607,ENSG00000257271,ENSG00000149571
chr11	126464921	126465040	11:126464921-126465040	ENSG00000255087,ENSG00000218109,ENSG00000255317,ENSG00000266215,ENSG00000254960,ENSG00000279358,ENSG00000254938,ENSG00000254607,ENSG00000257271,ENSG00000149571,ENSG00000278215
chr11	126468090	126468190	11:126468090-126468190	ENSG00000272642,ENSG00000255087,ENSG00000218109,ENSG00000255317,ENSG00000266215,ENSG00000254960,ENSG00000279358,ENSG00000254938,ENSG00000254607,ENSG00000257271,ENSG00000149571,ENSG00000278215
chr11	126468236	126468532	11:126468236-126468532	ENSG00000223315,ENSG00000222774,ENSG00000273409,ENSG00000272642,ENSG00000255087,ENSG00000218109,ENSG00000255317,ENSG00000266215,ENSG00000254960,ENSG00000279358,ENSG00000254938,ENSG00000254607,ENSG00000257271,ENSG00000149571,ENSG00000278215
chr11	126480705	126480989	11:126480705-126480989	ENSG00000255087,ENSG00000218109,ENSG00000255317,ENSG00000266215,ENSG00000254960,ENSG00000254938,ENSG00000254607,ENSG00000257271,ENSG00000149571
chr11	126585935	126586101	11:126585935-126586101	ENSG00000223315,ENSG00000222774,ENSG00000273409,ENSG00000272642,ENSG00000255087,ENSG00000218109,ENSG00000255317,ENSG00000266215,ENSG00000254960,ENSG00000279358,ENSG00000254938,ENSG00000254607,ENSG00000257271
chr11	128039760	128039922	11:128039760-128039922	ENSG00000273415,ENSG00000254612,ENSG00000254591,ENSG00000223315,ENSG00000222774,ENSG00000273409,ENSG00000272642,ENSG00000255087,ENSG00000279358
chr11	128157802	128157967	11:128157802-128157967	ENSG00000273415
chr11	128195194	128195399	11:128195194-128195399	ENSG00000272575,ENSG00000273415,ENSG00000254612,ENSG00000272642
chr11	128229115	128229239	11:128229115-128229239	ENSG00000272575,ENSG00000273415,ENSG00000254591,ENSG00000273409
chr11	128238933	128239077	11:128238933-128239077	ENSG00000272575,ENSG00000273415,ENSG00000273409
chr11	128290147	128290266	11:128290147-128290266	-
chr11	128406444	128406614	11:128406444-128406614	ENSG00000254591
chr11	128417731	128417863	11:128417731-128417863	-
chr11	128493281	128493396	11:128493281-128493396	ENSG00000134954
chr11	128497222	128497559	11:128497222-128497559	ENSG00000134954
chr11	128502053	128502233	11:128502053-128502233	ENSG00000134954
chr11	128507192	128507321	11:128507192-128507321	ENSG00000276176,ENSG00000134954
chr11	128507410	128507557	11:128507410-128507557	ENSG00000276176,ENSG00000134954
chr11	128521890	128522008	11:128521890-128522008	ENSG00000254588,ENSG00000276176,ENSG00000134954
chr11	128522072	128522872	11:128522072-128522872	ENSG00000254588,ENSG00000276176,ENSG00000134954
chr11	128548614	128548914	11:128548614-128548914	ENSG00000254588
chr11	128549075	128549199	11:128549075-128549199	ENSG00000254588
chr11	128552939	128553339	11:128552939-128553339	ENSG00000254588
chr11	128564107	128564237	11:128564107-128564237	-
chr11	128630481	128630671	11:128630481-128630671	ENSG00000273415
chr11	128653695	128654135	11:128653695-128654135	ENSG00000273415,ENSG00000254591,ENSG00000223315,ENSG00000222774
chr11	128658581	128658771	11:128658581-128658771	ENSG00000273415,ENSG00000254591,ENSG00000223315,ENSG00000222774,ENSG00000273409,ENSG00000272642
chr11	128663928	128664125	11:128663928-128664125	-
chr11	128686937	128687137	11:128686937-128687137	ENSG00000151702,ENSG00000245008
chr11	128687427	128687700	11:128687427-128687700	ENSG00000151702,ENSG00000245008
chr11	128690468	128690612	11:128690468-128690612	ENSG00000254703,ENSG00000151702,ENSG00000245008
chr11	128690835	128691072	11:128690835-128691072	ENSG00000254703,ENSG00000151702,ENSG00000245008
chr11	128692810	128694211	11:128692810-128694211	ENSG00000254703,ENSG00000151702,ENSG00000245008
chr11	128694282	128694382	11:128694282-128694382	ENSG00000254703,ENSG00000151702,ENSG00000245008
chr11	128694588	128695051	11:128694588-128695051	ENSG00000254703,ENSG00000151702,ENSG00000245008
chr11	128695263	128695363	11:128695263-128695363	ENSG00000254703,ENSG00000151702
chr11	128695672	128696357	11:128695672-128696357	ENSG00000254703,ENSG00000151702,ENSG00000245008
chr11	128705634	128705827	11:128705634-128705827	ENSG00000254703
chr11	128713646	128713826	11:128713646-128713826	-
chr11	128715819	128716022	11:128715819-128716022	-
chr11	128716145	128716484	11:128716145-128716484	-
chr11	128716685	128717186	11:128716685-128717186	-
chr11	128717497	128717608	11:128717497-128717608	-
chr11	128718409	128718570	11:128718409-128718570	-
chr11	128718752	128719309	11:128718752-128719309	ENSG00000254703,ENSG00000151702,ENSG00000254612,ENSG00000254591,ENSG00000273409,ENSG00000272642
chr11	128720610	128720786	11:128720610-128720786	-
chr11	128725363	128725527	11:128725363-128725527	-
chr11	128725612	128726078	11:128725612-128726078	ENSG00000254612,ENSG00000254591,ENSG00000273409
chr11	128726496	128727207	11:128726496-128727207	ENSG00000254612,ENSG00000254591,ENSG00000273409
chr11	128727844	128728192	11:128727844-128728192	-
chr11	128734306	128734411	11:128734306-128734411	-
chr11	128734454	128735079	11:128734454-128735079	ENSG00000254591
chr11	128757226	128757583	11:128757226-128757583	ENSG00000151702
chr11	128772957	128773137	11:128772957-128773137	-
chr11	128815441	128815541	11:128815441-128815541	ENSG00000254612
chr11	128827398	128827498	11:128827398-128827498	-
chr11	128831220	128831411	11:128831220-128831411	ENSG00000151704,ENSG00000273415
chr11	128837808	128837925	11:128837808-128837925	ENSG00000151704
chr11	128859955	128860059	11:128859955-128860059	ENSG00000151704
chr11	128884833	128884940	11:128884833-128884940	ENSG00000212597,ENSG00000120471,ENSG00000255369,ENSG00000151704
chr11	128886526	128886629	11:128886526-128886629	ENSG00000120471,ENSG00000120457,ENSG00000255369
chr11	128890950	128891350	11:128890950-128891350	ENSG00000212597,ENSG00000120471,ENSG00000120457,ENSG00000255369
chr11	128892105	128892393	11:128892105-128892393	ENSG00000212597,ENSG00000120471,ENSG00000120457,ENSG00000255369
chr11	128903700	128904116	11:128903700-128904116	ENSG00000206847,ENSG00000212597,ENSG00000120471,ENSG00000174370,ENSG00000120457,ENSG00000255369,ENSG00000254612,ENSG00000254591
chr11	128905043	128906045	11:128905043-128906045	ENSG00000212597,ENSG00000120471,ENSG00000174370,ENSG00000120457,ENSG00000255369
chr11	128906140	128907021	11:128906140-128907021	ENSG00000212597,ENSG00000120471,ENSG00000174370,ENSG00000120457
chr11	128908438	128908894	11:128908438-128908894	ENSG00000206847,ENSG00000212597,ENSG00000120471,ENSG00000174370,ENSG00000120457,ENSG00000255369,ENSG00000254612
chr11	128965619	128965732	11:128965619-128965732	ENSG00000206847,ENSG00000212597,ENSG00000120471
chr11	129143448	129143578	11:129143448-129143578	ENSG00000281097,ENSG00000281386,ENSG00000240121,ENSG00000199260,ENSG00000206847,ENSG00000134909,ENSG00000254612
chr11	129267819	129267957	11:129267819-129267957	ENSG00000255259,ENSG00000199260,ENSG00000206847,ENSG00000134909
chr11	129279302	129279887	11:129279302-129279887	ENSG00000281097,ENSG00000281386,ENSG00000240121,ENSG00000043039,ENSG00000255259,ENSG00000199260,ENSG00000206847,ENSG00000134909
chr11	129284815	129285102	11:129284815-129285102	ENSG00000281097,ENSG00000240121,ENSG00000043039,ENSG00000255259,ENSG00000199260,ENSG00000206847,ENSG00000134909
chr11	129314388	129314699	11:129314388-129314699	ENSG00000281097,ENSG00000281386,ENSG00000240121,ENSG00000043039,ENSG00000255259,ENSG00000199260,ENSG00000206847,ENSG00000212597
chr11	129317719	129317861	11:129317719-129317861	ENSG00000281097,ENSG00000240121,ENSG00000255259,ENSG00000199260,ENSG00000206847
chr11	129324116	129324431	11:129324116-129324431	ENSG00000255188,ENSG00000281097,ENSG00000281386,ENSG00000240121,ENSG00000043039,ENSG00000255259,ENSG00000199260,ENSG00000206847,ENSG00000212597,ENSG00000254591,ENSG00000223315,ENSG00000222774,ENSG00000273409,ENSG00000272642,ENSG00000254960,ENSG00000254938
chr11	129327732	129327943	11:129327732-129327943	ENSG00000281097,ENSG00000281386,ENSG00000240121,ENSG00000043039,ENSG00000255259,ENSG00000199260,ENSG00000206847,ENSG00000212597
chr11	129331907	129332089	11:129331907-129332089	ENSG00000281097,ENSG00000281386,ENSG00000240121,ENSG00000043039,ENSG00000255259,ENSG00000199260,ENSG00000206847,ENSG00000212597
chr11	129364220	129364380	11:129364220-129364380	ENSG00000255188,ENSG00000281097,ENSG00000281386,ENSG00000240121,ENSG00000043039,ENSG00000199260,ENSG00000206847
chr11	129750923	129751088	11:129750923-129751088	ENSG00000255188,ENSG00000287426,ENSG00000281097,ENSG00000281386,ENSG00000240121,ENSG00000043039
chr11	129825485	129825725	11:129825485-129825725	ENSG00000151715,ENSG00000255188,ENSG00000287426,ENSG00000281097,ENSG00000281386,ENSG00000240121
chr11	129895196	129896000	11:129895196-129896000	ENSG00000170322,ENSG00000255188
chr11	129896048	129896395	11:129896048-129896395	ENSG00000170322
chr11	129950174	129951103	11:129950174-129951103	ENSG00000170325
chr11	130001784	130003878	11:130001784-130003878	ENSG00000084234,ENSG00000255057,ENSG00000233220,ENSG00000170325
chr11	130037136	130037310	11:130037136-130037310	ENSG00000255535,ENSG00000255262
chr11	130042128	130042311	11:130042128-130042311	ENSG00000255535,ENSG00000255262
chr11	130043476	130043939	11:130043476-130043939	ENSG00000255535,ENSG00000255262
chr11	130049328	130049657	11:130049328-130049657	ENSG00000255535,ENSG00000255262
chr11	130050360	130050608	11:130050360-130050608	ENSG00000084234,ENSG00000255535,ENSG00000255262,ENSG00000255057
chr11	130051013	130051401	11:130051013-130051401	ENSG00000255535,ENSG00000255262
chr11	130055858	130056028	11:130055858-130056028	ENSG00000084234
chr11	130064668	130064850	11:130064668-130064850	ENSG00000084234
chr11	130068886	130070356	11:130068886-130070356	ENSG00000244451,ENSG00000084234,ENSG00000255057,ENSG00000233220,ENSG00000170325
chr11	130070931	130071087	11:130070931-130071087	ENSG00000244451,ENSG00000084234
chr11	130071515	130071678	11:130071515-130071678	ENSG00000244451,ENSG00000084234
chr11	130072243	130072345	11:130072243-130072345	ENSG00000244451,ENSG00000084234
chr11	130072436	130072629	11:130072436-130072629	ENSG00000244451,ENSG00000084234
chr11	130094638	130094946	11:130094638-130094946	ENSG00000274197,ENSG00000244451
chr11	130095140	130095280	11:130095140-130095280	ENSG00000244451
chr11	130102917	130103093	11:130102917-130103093	ENSG00000274197,ENSG00000244451,ENSG00000084234
chr11	130103328	130103613	11:130103328-130103613	ENSG00000274197,ENSG00000244451,ENSG00000084234
chr11	130109471	130109624	11:130109471-130109624	ENSG00000274197,ENSG00000244451,ENSG00000084234
chr11	130122133	130122274	11:130122133-130122274	ENSG00000274197
chr11	130123921	130124534	11:130123921-130124534	ENSG00000255358,ENSG00000274197,ENSG00000244451,ENSG00000084234,ENSG00000233220,ENSG00000170325,ENSG00000255188
chr11	130126619	130126803	11:130126619-130126803	-
chr11	130132371	130132506	11:130132371-130132506	ENSG00000255188
chr11	130146361	130147495	11:130146361-130147495	ENSG00000255358,ENSG00000149418,ENSG00000084234,ENSG00000255188
chr11	130162755	130162991	11:130162755-130162991	ENSG00000149418
chr11	130163947	130164322	11:130163947-130164322	ENSG00000149418
chr11	130165902	130166180	11:130165902-130166180	ENSG00000255352,ENSG00000255220,ENSG00000255358,ENSG00000149418
chr11	130166414	130166553	11:130166414-130166553	-
chr11	130180573	130180964	11:130180573-130180964	ENSG00000255358,ENSG00000149418
chr11	130190002	130190139	11:130190002-130190139	ENSG00000255358,ENSG00000149418
chr11	130314121	130315248	11:130314121-130315248	ENSG00000175773,ENSG00000272412,ENSG00000255220,ENSG00000255358,ENSG00000196323
chr11	130315306	130315459	11:130315306-130315459	ENSG00000175773,ENSG00000272412,ENSG00000255220,ENSG00000255358,ENSG00000196323
chr11	130400955	130401088	11:130400955-130401088	ENSG00000134917,ENSG00000175773,ENSG00000255358
chr11	130421003	130421139	11:130421003-130421139	ENSG00000255455,ENSG00000288013,ENSG00000134917
chr11	130434550	130434727	11:130434550-130434727	ENSG00000255352,ENSG00000254842,ENSG00000255455,ENSG00000288013,ENSG00000175728,ENSG00000274999,ENSG00000134917
chr11	130448416	130448616	11:130448416-130448616	ENSG00000255352,ENSG00000255455,ENSG00000288013,ENSG00000175728,ENSG00000274999,ENSG00000236616,ENSG00000255155,ENSG00000166106
chr11	130522314	130522524	11:130522314-130522524	ENSG00000255352,ENSG00000288013,ENSG00000175728,ENSG00000274999,ENSG00000236616,ENSG00000255155
chr11	130601155	130601504	11:130601155-130601504	ENSG00000255352,ENSG00000255455,ENSG00000242673,ENSG00000236129,ENSG00000227125,ENSG00000237612,ENSG00000237654,ENSG00000288013,ENSG00000175728,ENSG00000274999,ENSG00000236616,ENSG00000255155
chr11	130609172	130609465	11:130609172-130609465	ENSG00000255352,ENSG00000255455,ENSG00000288013,ENSG00000175728,ENSG00000274999,ENSG00000236616,ENSG00000255155
chr11	130616677	130616841	11:130616677-130616841	ENSG00000255352,ENSG00000242673,ENSG00000288013,ENSG00000175728,ENSG00000274999,ENSG00000236616,ENSG00000255155
chr11	130861982	130862250	11:130861982-130862250	ENSG00000255352,ENSG00000254842,ENSG00000255455,ENSG00000288013,ENSG00000175728,ENSG00000274999,ENSG00000236616,ENSG00000134917
chr11	130916109	130916795	11:130916109-130916795	ENSG00000255352,ENSG00000120451,ENSG00000255455,ENSG00000242673,ENSG00000236129,ENSG00000227125,ENSG00000237612,ENSG00000231698
chr11	131408166	131408404	11:131408166-131408404	ENSG00000242673,ENSG00000236129,ENSG00000227125,ENSG00000237612,ENSG00000231698,ENSG00000182667,ENSG00000252351,ENSG00000237654,ENSG00000285980,ENSG00000283489,ENSG00000279497
chr11	131674111	131674229	11:131674111-131674229	ENSG00000242673,ENSG00000236129,ENSG00000227125,ENSG00000237612,ENSG00000231698,ENSG00000237654,ENSG00000285980,ENSG00000224795,ENSG00000255371
chr11	131824818	131825086	11:131824818-131825086	ENSG00000242673,ENSG00000236129,ENSG00000227125,ENSG00000237612,ENSG00000231698,ENSG00000182667,ENSG00000237654,ENSG00000285980,ENSG00000271624,ENSG00000238117,ENSG00000224700,ENSG00000238262,ENSG00000279090,ENSG00000183715,ENSG00000283489,ENSG00000279497,ENSG00000255371,ENSG00000279189,ENSG00000254896,ENSG00000287068,ENSG00000255258,ENSG00000166118,ENSG00000213153,ENSG00000284020
chr11	131827539	131827699	11:131827539-131827699	ENSG00000237612,ENSG00000231698,ENSG00000182667,ENSG00000237654,ENSG00000285980,ENSG00000271624,ENSG00000238117,ENSG00000224700,ENSG00000238262,ENSG00000279090,ENSG00000183715,ENSG00000283489,ENSG00000279497,ENSG00000255371,ENSG00000287068
chr11	131840685	131840851	11:131840685-131840851	ENSG00000242673,ENSG00000236129,ENSG00000227125,ENSG00000237612,ENSG00000231698,ENSG00000182667,ENSG00000237654,ENSG00000285980,ENSG00000271624,ENSG00000238117,ENSG00000224700,ENSG00000238262,ENSG00000279090,ENSG00000183715,ENSG00000283489,ENSG00000279497,ENSG00000255371,ENSG00000255258
chr11	131929068	131929229	11:131929068-131929229	ENSG00000182667,ENSG00000237654,ENSG00000271624,ENSG00000238117,ENSG00000224700,ENSG00000183715,ENSG00000283489,ENSG00000279497,ENSG00000255371,ENSG00000255258
chr11	131938342	131938490	11:131938342-131938490	ENSG00000236129,ENSG00000237612,ENSG00000182667,ENSG00000237654,ENSG00000271624,ENSG00000238117,ENSG00000224700,ENSG00000238262,ENSG00000283489,ENSG00000279497,ENSG00000255371
chr11	132045237	132045387	11:132045237-132045387	ENSG00000237612,ENSG00000182667,ENSG00000237654,ENSG00000271624,ENSG00000238117,ENSG00000224700,ENSG00000238262,ENSG00000279090,ENSG00000183715,ENSG00000283489,ENSG00000279497,ENSG00000255371,ENSG00000279189,ENSG00000287068
chr11	132047640	132047747	11:132047640-132047747	ENSG00000182667,ENSG00000238117,ENSG00000224700,ENSG00000238262,ENSG00000279090,ENSG00000183715,ENSG00000283489,ENSG00000279497,ENSG00000255371
chr11	132050149	132050336	11:132050149-132050336	ENSG00000236129,ENSG00000227125,ENSG00000237612,ENSG00000231698,ENSG00000182667,ENSG00000237654,ENSG00000271624,ENSG00000238117,ENSG00000224700,ENSG00000238262,ENSG00000279090,ENSG00000183715,ENSG00000283489,ENSG00000279497,ENSG00000255371,ENSG00000287068,ENSG00000213153
chr11	132054947	132055050	11:132054947-132055050	ENSG00000238117,ENSG00000224700,ENSG00000238262,ENSG00000279090,ENSG00000183715,ENSG00000283489,ENSG00000279497,ENSG00000255371
chr11	132056866	132057020	11:132056866-132057020	ENSG00000238117,ENSG00000224700,ENSG00000238262,ENSG00000279090,ENSG00000183715,ENSG00000283489,ENSG00000279497,ENSG00000255371
chr11	132057485	132057670	11:132057485-132057670	ENSG00000227125,ENSG00000182667,ENSG00000238117,ENSG00000224700,ENSG00000238262,ENSG00000279090,ENSG00000183715,ENSG00000283489,ENSG00000279497,ENSG00000255371,ENSG00000287068
chr11	132058048	132058960	11:132058048-132058960	ENSG00000242673,ENSG00000236129,ENSG00000227125,ENSG00000237612,ENSG00000231698,ENSG00000182667,ENSG00000237654,ENSG00000285980,ENSG00000271624,ENSG00000238117,ENSG00000224700,ENSG00000238262,ENSG00000279090,ENSG00000183715,ENSG00000283489,ENSG00000279497,ENSG00000255371,ENSG00000279189,ENSG00000254896,ENSG00000287068,ENSG00000255258,ENSG00000166118,ENSG00000213153,ENSG00000284020
chr11	132065003	132065454	11:132065003-132065454	ENSG00000242673,ENSG00000236129,ENSG00000227125,ENSG00000237612,ENSG00000231698,ENSG00000182667,ENSG00000237654,ENSG00000285980,ENSG00000271624,ENSG00000238117,ENSG00000224700,ENSG00000238262,ENSG00000279090,ENSG00000183715,ENSG00000283489,ENSG00000279497,ENSG00000255371,ENSG00000279189,ENSG00000254896,ENSG00000287068,ENSG00000284020
chr11	132093948	132094123	11:132093948-132094123	ENSG00000227125,ENSG00000182667,ENSG00000237654,ENSG00000285980,ENSG00000271624,ENSG00000238117,ENSG00000224700,ENSG00000238262,ENSG00000279090,ENSG00000183715,ENSG00000283489,ENSG00000279497,ENSG00000255371,ENSG00000287068,ENSG00000213153
chr11	132099821	132100023	11:132099821-132100023	ENSG00000236129,ENSG00000227125,ENSG00000237612,ENSG00000231698,ENSG00000182667,ENSG00000237654,ENSG00000285980,ENSG00000271624,ENSG00000238117,ENSG00000224700,ENSG00000238262,ENSG00000279090,ENSG00000183715,ENSG00000283489,ENSG00000279497,ENSG00000255371,ENSG00000279189,ENSG00000254896,ENSG00000287068,ENSG00000255258
chr11	132112524	132112639	11:132112524-132112639	ENSG00000236129,ENSG00000182667,ENSG00000238117,ENSG00000224700,ENSG00000238262,ENSG00000279090,ENSG00000183715,ENSG00000283489,ENSG00000279497,ENSG00000255371
chr11	132126535	132126782	11:132126535-132126782	ENSG00000182667,ENSG00000238117,ENSG00000224700,ENSG00000238262,ENSG00000279090,ENSG00000183715,ENSG00000283489,ENSG00000255371
chr11	133064539	133064684	11:133064539-133064684	ENSG00000238262,ENSG00000183715,ENSG00000283489,ENSG00000279497,ENSG00000255371,ENSG00000279711,ENSG00000279189,ENSG00000254896,ENSG00000287068,ENSG00000255258,ENSG00000166118,ENSG00000213153,ENSG00000284020
chr11	133082856	133083040	11:133082856-133083040	ENSG00000238262,ENSG00000279090,ENSG00000183715,ENSG00000283489,ENSG00000279497,ENSG00000255371,ENSG00000279189,ENSG00000254896,ENSG00000287068,ENSG00000255258,ENSG00000166118,ENSG00000213153,ENSG00000284020
chr11	133236734	133236921	11:133236734-133236921	ENSG00000183715,ENSG00000279497,ENSG00000255371,ENSG00000279189,ENSG00000254896,ENSG00000287068,ENSG00000255258,ENSG00000166118,ENSG00000213153,ENSG00000287251,ENSG00000279046,ENSG00000284020
chr11	133956978	133957161	11:133956978-133957161	ENSG00000166118,ENSG00000213153,ENSG00000255348,ENSG00000254616,ENSG00000254481,ENSG00000284020,ENSG00000080854
chr11	134034108	134034265	11:134034108-134034265	ENSG00000254616,ENSG00000254481,ENSG00000254648,ENSG00000204241,ENSG00000255406,ENSG00000284020
chr11	134037143	134037512	11:134037143-134037512	ENSG00000255348,ENSG00000254616,ENSG00000254481,ENSG00000254648,ENSG00000204241,ENSG00000255406,ENSG00000284020
chr11	134047765	134047882	11:134047765-134047882	ENSG00000255348,ENSG00000254616,ENSG00000254481,ENSG00000166086,ENSG00000254648,ENSG00000204241,ENSG00000255406,ENSG00000284020
chr11	134050608	134050708	11:134050608-134050708	ENSG00000255348,ENSG00000254616,ENSG00000254481,ENSG00000166086,ENSG00000254648,ENSG00000284020
chr11	134068918	134069060	11:134068918-134069060	ENSG00000213153,ENSG00000255348,ENSG00000254616,ENSG00000254481,ENSG00000166086,ENSG00000284020
chr11	134223696	134225179	11:134223696-134225179	ENSG00000255512,ENSG00000151498,ENSG00000151500,ENSG00000151502,ENSG00000255348,ENSG00000254616,ENSG00000151503,ENSG00000254481
chr11	134225408	134225647	11:134225408-134225647	ENSG00000151498,ENSG00000151500,ENSG00000151502,ENSG00000255348,ENSG00000254616,ENSG00000151503
chr11	134253122	134253975	11:134253122-134253975	ENSG00000255327,ENSG00000255512,ENSG00000254442,ENSG00000166105,ENSG00000151498,ENSG00000151500,ENSG00000151502,ENSG00000255348,ENSG00000254616,ENSG00000151503,ENSG00000284020
chr11	134266882	134267161	11:134266882-134267161	ENSG00000287251,ENSG00000255327,ENSG00000279046,ENSG00000255512,ENSG00000254442,ENSG00000166105,ENSG00000151498,ENSG00000151500,ENSG00000255348,ENSG00000254616
chr11	134331667	134331772	11:134331667-134331772	ENSG00000109956,ENSG00000255545,ENSG00000287251,ENSG00000255327,ENSG00000279046,ENSG00000285735,ENSG00000255512,ENSG00000149328,ENSG00000254442,ENSG00000166105
chr11	134331805	134332099	11:134331805-134332099	ENSG00000213153,ENSG00000109956,ENSG00000255545,ENSG00000255344,ENSG00000251226,ENSG00000287251,ENSG00000255327,ENSG00000279046,ENSG00000285735,ENSG00000255512,ENSG00000149328,ENSG00000254442,ENSG00000166105,ENSG00000255348,ENSG00000254616,ENSG00000284020
chr11	134360371	134360492	11:134360371-134360492	ENSG00000109956,ENSG00000255545,ENSG00000286374,ENSG00000254989,ENSG00000285640,ENSG00000255344,ENSG00000251226,ENSG00000287251,ENSG00000255327,ENSG00000279046,ENSG00000285735,ENSG00000255512,ENSG00000149328,ENSG00000254442,ENSG00000255348,ENSG00000254616,ENSG00000284020
chr11	134500187	134500287	11:134500187-134500287	ENSG00000287068,ENSG00000109956,ENSG00000255545,ENSG00000254573,ENSG00000286374,ENSG00000254989,ENSG00000285640,ENSG00000255344,ENSG00000251226,ENSG00000287251,ENSG00000255327,ENSG00000279046,ENSG00000285735,ENSG00000255512,ENSG00000284020
chr11	134582319	134582450	11:134582319-134582450	ENSG00000287068,ENSG00000255258,ENSG00000166118,ENSG00000213153,ENSG00000109956,ENSG00000255545,ENSG00000254573,ENSG00000286374,ENSG00000254989,ENSG00000285640,ENSG00000255344,ENSG00000251226,ENSG00000287251,ENSG00000255327,ENSG00000279046,ENSG00000285735,ENSG00000255512,ENSG00000255348,ENSG00000254616,ENSG00000284020
chr11	134583513	134583667	11:134583513-134583667	ENSG00000287068,ENSG00000255258,ENSG00000213153,ENSG00000109956,ENSG00000255545,ENSG00000254573,ENSG00000286374,ENSG00000254989,ENSG00000285640,ENSG00000255344,ENSG00000251226,ENSG00000287251,ENSG00000255327,ENSG00000279046,ENSG00000285735,ENSG00000255512,ENSG00000255348,ENSG00000254616,ENSG00000284020
chr11	134584922	134585052	11:134584922-134585052	ENSG00000255258,ENSG00000213153,ENSG00000109956,ENSG00000255545,ENSG00000254573,ENSG00000286374,ENSG00000254989,ENSG00000285640,ENSG00000255344,ENSG00000251226,ENSG00000287251,ENSG00000255327,ENSG00000279046,ENSG00000285735,ENSG00000255512
chr11	134585159	134585375	11:134585159-134585375	ENSG00000287068,ENSG00000255258,ENSG00000166118,ENSG00000213153,ENSG00000109956,ENSG00000255545,ENSG00000254573,ENSG00000286374,ENSG00000254989,ENSG00000285640,ENSG00000255344,ENSG00000251226,ENSG00000287251,ENSG00000255327,ENSG00000279046,ENSG00000285735,ENSG00000255512,ENSG00000255348,ENSG00000254616,ENSG00000284020
chr12	10196	10359	12:10196-10359	-
chr12	46527	46757	12:46527-46757	-
chr12	111849	112077	12:111849-112077	ENSG00000226210,ENSG00000256948,ENSG00000249695,ENSG00000256694,ENSG00000256577,ENSG00000255746,ENSG00000261799,ENSG00000073614
chr12	128172	128413	12:128172-128413	ENSG00000226210,ENSG00000120645,ENSG00000256948,ENSG00000249695,ENSG00000256694,ENSG00000256577,ENSG00000255746,ENSG00000261799,ENSG00000073614
chr12	159292	159421	12:159292-159421	ENSG00000256263,ENSG00000249054,ENSG00000120645,ENSG00000249695,ENSG00000256694,ENSG00000256577,ENSG00000255746,ENSG00000261799
chr12	180500	180951	12:180500-180951	ENSG00000256263,ENSG00000120645,ENSG00000249695,ENSG00000256694,ENSG00000256540,ENSG00000111181,ENSG00000255671,ENSG00000256577,ENSG00000255746,ENSG00000261799,ENSG00000073614
chr12	189118	189321	12:189118-189321	ENSG00000256263,ENSG00000120645,ENSG00000249695,ENSG00000256694,ENSG00000256540,ENSG00000111181,ENSG00000255671,ENSG00000256577,ENSG00000255746,ENSG00000261799,ENSG00000073614
chr12	212339	212653	12:212339-212653	ENSG00000256263,ENSG00000111181,ENSG00000256577,ENSG00000010379,ENSG00000255746,ENSG00000261799
chr12	213968	214068	12:213968-214068	ENSG00000111181,ENSG00000256577,ENSG00000255746,ENSG00000261799
chr12	219939	220160	12:219939-220160	ENSG00000111181,ENSG00000256577,ENSG00000010379,ENSG00000255746,ENSG00000261799,ENSG00000073614
chr12	389178	389746	12:389178-389746	-
chr12	401343	401803	12:401343-401803	-
chr12	526265	526388	12:526265-526388	ENSG00000256263,ENSG00000261799,ENSG00000073614,ENSG00000120647,ENSG00000139044
chr12	538742	538883	12:538742-538883	ENSG00000073614,ENSG00000120647,ENSG00000139044
chr12	553529	553782	12:553529-553782	ENSG00000073614,ENSG00000120647,ENSG00000139044
chr12	559990	560172	12:559990-560172	ENSG00000073614,ENSG00000120647,ENSG00000139044,ENSG00000285704
chr12	561633	562628	12:561633-562628	ENSG00000226210,ENSG00000261799,ENSG00000073614,ENSG00000120647,ENSG00000139044,ENSG00000256020,ENSG00000238370,ENSG00000255825,ENSG00000256672,ENSG00000221439,ENSG00000285704
chr12	562747	562903	12:562747-562903	ENSG00000120647
chr12	569830	570159	12:569830-570159	ENSG00000073614,ENSG00000120647,ENSG00000256020,ENSG00000238370,ENSG00000285704
chr12	570507	570858	12:570507-570858	ENSG00000256020,ENSG00000238370,ENSG00000255825,ENSG00000285704
chr12	575969	576536	12:575969-576536	ENSG00000256020,ENSG00000238370,ENSG00000255825,ENSG00000256672,ENSG00000285704
chr12	610195	610843	12:610195-610843	ENSG00000226210,ENSG00000171840,ENSG00000256020,ENSG00000238370,ENSG00000255825,ENSG00000256672,ENSG00000221439,ENSG00000285704
chr12	610929	611164	12:610929-611164	ENSG00000171840,ENSG00000256020,ENSG00000238370,ENSG00000255825,ENSG00000256672,ENSG00000285704
chr12	614451	614590	12:614451-614590	ENSG00000171840,ENSG00000256020,ENSG00000238370,ENSG00000255825
chr12	617341	617906	12:617341-617906	ENSG00000226210,ENSG00000171840,ENSG00000256020,ENSG00000238370,ENSG00000255825,ENSG00000177406,ENSG00000256672,ENSG00000221439,ENSG00000285704
chr12	622383	622655	12:622383-622655	ENSG00000256020,ENSG00000238370,ENSG00000255825,ENSG00000177406,ENSG00000256672
chr12	630514	631000	12:630514-631000	ENSG00000171840,ENSG00000256020,ENSG00000238370,ENSG00000255825,ENSG00000177406,ENSG00000256672
chr12	632830	632980	12:632830-632980	ENSG00000171840,ENSG00000256020,ENSG00000238370,ENSG00000255825,ENSG00000177406,ENSG00000256672
chr12	639059	639212	12:639059-639212	ENSG00000171840,ENSG00000177406
chr12	642307	643788	12:642307-643788	ENSG00000171840,ENSG00000255825,ENSG00000177406,ENSG00000256672
chr12	646610	646822	12:646610-646822	ENSG00000171840,ENSG00000177406,ENSG00000256672
chr12	719601	719886	12:719601-719886	ENSG00000226210,ENSG00000256020,ENSG00000238370,ENSG00000255825,ENSG00000256672,ENSG00000221439
chr12	724530	724630	12:724530-724630	ENSG00000256672
chr12	751150	751557	12:751150-751557	ENSG00000226210,ENSG00000073614,ENSG00000120647,ENSG00000256020,ENSG00000238370,ENSG00000255825,ENSG00000256672,ENSG00000060237,ENSG00000221439,ENSG00000285704
chr12	751918	752169	12:751918-752169	ENSG00000060237,ENSG00000221439
chr12	752225	753651	12:752225-753651	ENSG00000226210,ENSG00000073614,ENSG00000120647,ENSG00000256020,ENSG00000238370,ENSG00000255825,ENSG00000256672,ENSG00000060237,ENSG00000221439,ENSG00000285704
chr12	753746	754124	12:753746-754124	ENSG00000256672,ENSG00000060237,ENSG00000221439
chr12	755056	755196	12:755056-755196	ENSG00000060237,ENSG00000221439
chr12	805098	805320	12:805098-805320	ENSG00000221439,ENSG00000285704
chr12	807524	807799	12:807524-807799	ENSG00000256672,ENSG00000221439,ENSG00000285704
chr12	823393	823571	12:823393-823571	ENSG00000060237,ENSG00000221439,ENSG00000285704
chr12	841465	841575	12:841465-841575	ENSG00000285704
chr12	949357	950390	12:949357-950390	ENSG00000256263,ENSG00000073614,ENSG00000120647,ENSG00000285704,ENSG00000002016,ENSG00000250132,ENSG00000082805
chr12	990405	991532	12:990405-991532	ENSG00000002016,ENSG00000250132,ENSG00000082805
chr12	1048389	1048533	12:1048389-1048533	ENSG00000082805
chr12	1289786	1290095	12:1289786-1290095	ENSG00000226210,ENSG00000275811,ENSG00000249028,ENSG00000267285
chr12	1305911	1306122	12:1305911-1306122	ENSG00000275811,ENSG00000249028,ENSG00000267285
chr12	1306154	1306354	12:1306154-1306354	ENSG00000275811,ENSG00000249028,ENSG00000267285
chr12	1328357	1328763	12:1328357-1328763	ENSG00000226210,ENSG00000275811,ENSG00000249028,ENSG00000267285
chr12	1470221	1470328	12:1470221-1470328	ENSG00000275811,ENSG00000249028,ENSG00000267285
chr12	1473534	1473777	12:1473534-1473777	ENSG00000275811,ENSG00000249028,ENSG00000267285
chr12	1489010	1489188	12:1489010-1489188	ENSG00000275811,ENSG00000249028,ENSG00000267285
chr12	1500284	1500479	12:1500284-1500479	ENSG00000275811,ENSG00000249028,ENSG00000267285,ENSG00000249628
chr12	1504428	1504634	12:1504428-1504634	ENSG00000275811,ENSG00000249028,ENSG00000267285,ENSG00000249628
chr12	1545191	1545329	12:1545191-1545329	ENSG00000275811,ENSG00000267285
chr12	1575788	1575912	12:1575788-1575912	ENSG00000275811,ENSG00000267285,ENSG00000111186
chr12	1583601	1583701	12:1583601-1583701	ENSG00000275811,ENSG00000171823
chr12	1592954	1593122	12:1592954-1593122	ENSG00000171823
chr12	1593705	1595096	12:1593705-1595096	ENSG00000275811,ENSG00000171823
chr12	1595162	1595286	12:1595162-1595286	ENSG00000171823
chr12	1595408	1595616	12:1595408-1595616	ENSG00000275811,ENSG00000171823
chr12	1601482	1601870	12:1601482-1601870	ENSG00000275811,ENSG00000171823
chr12	1605232	1606444	12:1605232-1606444	ENSG00000275811,ENSG00000111186,ENSG00000171823
chr12	1606740	1606898	12:1606740-1606898	-
chr12	1608828	1609162	12:1608828-1609162	ENSG00000275811
chr12	1616573	1616714	12:1616573-1616714	ENSG00000111186
chr12	1618569	1618697	12:1618569-1618697	ENSG00000111186
chr12	1619587	1619918	12:1619587-1619918	ENSG00000275811,ENSG00000111186,ENSG00000285627,ENSG00000243663
chr12	1629840	1629984	12:1629840-1629984	ENSG00000111186
chr12	1630055	1630610	12:1630055-1630610	ENSG00000111186
chr12	1634739	1634857	12:1634739-1634857	ENSG00000111186
chr12	1635796	1635965	12:1635796-1635965	ENSG00000111186
chr12	1644688	1644788	12:1644688-1644788	ENSG00000111186,ENSG00000285627,ENSG00000243663
chr12	1652936	1653062	12:1652936-1653062	ENSG00000285627,ENSG00000243663,ENSG00000235049
chr12	1657939	1658039	12:1657939-1658039	ENSG00000266043,ENSG00000285627,ENSG00000243663
chr12	1659755	1659878	12:1659755-1659878	ENSG00000266043,ENSG00000285627,ENSG00000243663
chr12	1661553	1662274	12:1661553-1662274	ENSG00000266043,ENSG00000006831,ENSG00000285627,ENSG00000243663
chr12	1690599	1691392	12:1690599-1691392	ENSG00000266043,ENSG00000006831,ENSG00000271500,ENSG00000285627,ENSG00000243663
chr12	1693116	1693216	12:1693116-1693216	ENSG00000006831,ENSG00000271500,ENSG00000285627,ENSG00000243663
chr12	1795848	1796798	12:1795848-1796798	ENSG00000285627,ENSG00000243663,ENSG00000151062,ENSG00000287698,ENSG00000166159,ENSG00000235049,ENSG00000256837
chr12	1796861	1797721	12:1796861-1797721	ENSG00000151062,ENSG00000287698,ENSG00000166159,ENSG00000235049
chr12	1804573	1804801	12:1804573-1804801	ENSG00000151062,ENSG00000287698,ENSG00000166159,ENSG00000235049
chr12	1811726	1811918	12:1811726-1811918	ENSG00000151062,ENSG00000166159
chr12	1812641	1813424	12:1812641-1813424	ENSG00000151062,ENSG00000166159
chr12	1917710	1917948	12:1917710-1917948	ENSG00000256263,ENSG00000151062,ENSG00000166159,ENSG00000256706
chr12	1918313	1918430	12:1918313-1918430	ENSG00000151062,ENSG00000256706
chr12	1921079	1921260	12:1921079-1921260	ENSG00000151062,ENSG00000166159,ENSG00000256706,ENSG00000235049
chr12	1940117	1940255	12:1940117-1940255	ENSG00000235049
chr12	2004201	2004741	12:2004201-2004741	ENSG00000151065,ENSG00000151067,ENSG00000203593,ENSG00000256837,ENSG00000278255,ENSG00000256025,ENSG00000256769,ENSG00000203648
chr12	2034990	2035203	12:2034990-2035203	ENSG00000151067,ENSG00000256837,ENSG00000278255,ENSG00000256025
chr12	2163599	2163824	12:2163599-2163824	ENSG00000151067,ENSG00000278255,ENSG00000256025,ENSG00000256721,ENSG00000256271
chr12	2284930	2285078	12:2284930-2285078	ENSG00000151067,ENSG00000278255,ENSG00000256025,ENSG00000256721,ENSG00000285555,ENSG00000256769,ENSG00000203648
chr12	2288077	2288268	12:2288077-2288268	ENSG00000151067,ENSG00000278255,ENSG00000256025,ENSG00000256721,ENSG00000285555,ENSG00000256769,ENSG00000203648
chr12	2294716	2295146	12:2294716-2295146	ENSG00000151067,ENSG00000278255,ENSG00000256025,ENSG00000256721,ENSG00000285555,ENSG00000285734,ENSG00000256769,ENSG00000203648,ENSG00000256271,ENSG00000246627,ENSG00000283587
chr12	2295195	2295483	12:2295195-2295483	ENSG00000151067,ENSG00000278255,ENSG00000256025,ENSG00000256721,ENSG00000285555,ENSG00000285734,ENSG00000256769,ENSG00000203648,ENSG00000256271
chr12	2494548	2494815	12:2494548-2494815	ENSG00000151067,ENSG00000278255,ENSG00000256025,ENSG00000285555,ENSG00000285734,ENSG00000256769,ENSG00000203648,ENSG00000256271,ENSG00000246627,ENSG00000283587,ENSG00000274659,ENSG00000256902
chr12	2500429	2500653	12:2500429-2500653	ENSG00000151067,ENSG00000278255,ENSG00000285555,ENSG00000285734,ENSG00000256769,ENSG00000203648,ENSG00000256271,ENSG00000246627,ENSG00000283587
chr12	2547381	2547541	12:2547381-2547541	ENSG00000278255,ENSG00000285555,ENSG00000285734,ENSG00000256769,ENSG00000203648,ENSG00000256271,ENSG00000246627,ENSG00000283587
chr12	2551702	2551804	12:2551702-2551804	ENSG00000256025,ENSG00000285734,ENSG00000256769,ENSG00000203648,ENSG00000256271,ENSG00000283587
chr12	2583111	2583256	12:2583111-2583256	ENSG00000151067,ENSG00000278255,ENSG00000256025,ENSG00000285555,ENSG00000285734,ENSG00000256769,ENSG00000203648,ENSG00000256271,ENSG00000246627,ENSG00000283587
chr12	2794488	2795142	12:2794488-2795142	ENSG00000203648,ENSG00000256271,ENSG00000246627,ENSG00000256150,ENSG00000283587,ENSG00000274659,ENSG00000256902,ENSG00000255669,ENSG00000224438,ENSG00000256030,ENSG00000004478,ENSG00000258325,ENSG00000258092,ENSG00000111203,ENSG00000053702,ENSG00000283297,ENSG00000250899
chr12	2795758	2796131	12:2795758-2796131	ENSG00000256271,ENSG00000246627,ENSG00000256150,ENSG00000283587,ENSG00000274659,ENSG00000256902,ENSG00000255669,ENSG00000224438,ENSG00000256030,ENSG00000004478,ENSG00000258325,ENSG00000258092,ENSG00000111203,ENSG00000053702
chr12	2812383	2813267	12:2812383-2813267	ENSG00000203648,ENSG00000256271,ENSG00000246627,ENSG00000256150,ENSG00000283587,ENSG00000274659,ENSG00000256902,ENSG00000255669,ENSG00000224438,ENSG00000004478,ENSG00000258325,ENSG00000258092,ENSG00000111203,ENSG00000053702,ENSG00000283297,ENSG00000250899
chr12	2876876	2877039	12:2876876-2877039	ENSG00000053702,ENSG00000283297,ENSG00000111206,ENSG00000171792,ENSG00000078246,ENSG00000250899
chr12	2877105	2877498	12:2877105-2877498	ENSG00000053702,ENSG00000283297,ENSG00000111206,ENSG00000171792,ENSG00000078246,ENSG00000278356,ENSG00000250899
chr12	2878347	2878755	12:2878347-2878755	ENSG00000053702,ENSG00000283297,ENSG00000111206,ENSG00000171792,ENSG00000078246,ENSG00000278356,ENSG00000250899
chr12	2885323	2885543	12:2885323-2885543	ENSG00000053702,ENSG00000283297,ENSG00000111206,ENSG00000171792,ENSG00000078246,ENSG00000278356,ENSG00000250899
chr12	2890550	2891083	12:2890550-2891083	ENSG00000256271,ENSG00000246627,ENSG00000283587,ENSG00000274659,ENSG00000256902,ENSG00000255669,ENSG00000053702,ENSG00000283297,ENSG00000111206,ENSG00000171792,ENSG00000078246,ENSG00000278356,ENSG00000252996,ENSG00000197905,ENSG00000250899
chr12	2959271	2959444	12:2959271-2959444	ENSG00000053702,ENSG00000283297,ENSG00000252996,ENSG00000197905,ENSG00000250899
chr12	3076835	3077605	12:3076835-3077605	ENSG00000250899,ENSG00000234589,ENSG00000011105,ENSG00000278469,ENSG00000256197,ENSG00000275850
chr12	3130123	3130407	12:3130123-3130407	ENSG00000250899,ENSG00000234589,ENSG00000011105,ENSG00000278469,ENSG00000256197,ENSG00000275850
chr12	3218677	3218786	12:3218677-3218786	ENSG00000011105,ENSG00000256197,ENSG00000275850,ENSG00000227081
chr12	3252558	3252678	12:3252558-3252678	ENSG00000278469,ENSG00000256197,ENSG00000275850,ENSG00000256691
chr12	3299994	3300391	12:3299994-3300391	ENSG00000256197,ENSG00000275850,ENSG00000250770,ENSG00000287712,ENSG00000236908,ENSG00000111218,ENSG00000256691,ENSG00000243507,ENSG00000287243,ENSG00000280202,ENSG00000118976
chr12	3361250	3361522	12:3361250-3361522	ENSG00000250770,ENSG00000236908,ENSG00000257048,ENSG00000111218,ENSG00000256691,ENSG00000243507,ENSG00000287243,ENSG00000280202
chr12	3363669	3364026	12:3363669-3364026	ENSG00000275850,ENSG00000250770,ENSG00000236908,ENSG00000257048,ENSG00000111218,ENSG00000256691,ENSG00000243507,ENSG00000287243,ENSG00000280202,ENSG00000222338,ENSG00000118976,ENSG00000255996
chr12	3752378	3752589	12:3752378-3752589	ENSG00000256691,ENSG00000243507,ENSG00000287243,ENSG00000130038,ENSG00000280202,ENSG00000222338,ENSG00000283138,ENSG00000118976
chr12	3753068	3753406	12:3753068-3753406	ENSG00000256691,ENSG00000243507,ENSG00000287243,ENSG00000130038,ENSG00000280202,ENSG00000222338,ENSG00000283138,ENSG00000118976
chr12	3753614	3753846	12:3753614-3753846	ENSG00000236908,ENSG00000111218,ENSG00000256691,ENSG00000243507,ENSG00000287243,ENSG00000130038,ENSG00000280202,ENSG00000222338,ENSG00000283138,ENSG00000118976
chr12	3873039	3873759	12:3873039-3873759	ENSG00000111224,ENSG00000118976,ENSG00000256862,ENSG00000255608,ENSG00000286866,ENSG00000111262
chr12	3888803	3888914	12:3888803-3888914	ENSG00000118976
chr12	3896867	3897180	12:3896867-3897180	ENSG00000256691,ENSG00000243507,ENSG00000287243,ENSG00000280202,ENSG00000118976,ENSG00000256862,ENSG00000256356,ENSG00000118972,ENSG00000255474,ENSG00000130035,ENSG00000256988,ENSG00000151079,ENSG00000255608,ENSG00000286866,ENSG00000287835,ENSG00000256654,ENSG00000111262,ENSG00000284513,ENSG00000255996,ENSG00000130037,ENSG00000285523,ENSG00000256146
chr12	3962754	3962888	12:3962754-3962888	ENSG00000118976,ENSG00000111262,ENSG00000284513
chr12	4031069	4031621	12:4031069-4031621	ENSG00000118976,ENSG00000256969,ENSG00000256356,ENSG00000151079,ENSG00000255608,ENSG00000286866,ENSG00000287835,ENSG00000256654,ENSG00000111262,ENSG00000285523
chr12	4031717	4032065	12:4031717-4032065	ENSG00000256969
chr12	4035956	4036056	12:4035956-4036056	ENSG00000256969
chr12	4107502	4107629	12:4107502-4107629	ENSG00000256356,ENSG00000242444
chr12	4118058	4118382	12:4118058-4118382	ENSG00000256356,ENSG00000242444,ENSG00000256988,ENSG00000151079,ENSG00000287835,ENSG00000284513,ENSG00000255996
chr12	4135951	4136511	12:4135951-4136511	ENSG00000256356,ENSG00000151079,ENSG00000286866
chr12	4142994	4143305	12:4142994-4143305	ENSG00000118976,ENSG00000256356,ENSG00000242444,ENSG00000118972,ENSG00000255474,ENSG00000130035,ENSG00000256988,ENSG00000151079,ENSG00000255608,ENSG00000286866,ENSG00000287835,ENSG00000256654,ENSG00000111262,ENSG00000284513,ENSG00000255996,ENSG00000130037,ENSG00000285523,ENSG00000256115,ENSG00000256417,ENSG00000255983
chr12	4148546	4148773	12:4148546-4148773	ENSG00000256356,ENSG00000118972,ENSG00000256988,ENSG00000151079,ENSG00000255608,ENSG00000286866,ENSG00000287835,ENSG00000256654,ENSG00000111262,ENSG00000284513,ENSG00000255996,ENSG00000130037,ENSG00000285523,ENSG00000256115,ENSG00000256146,ENSG00000256218
chr12	4164903	4165121	12:4164903-4165121	ENSG00000256356
chr12	4215377	4215765	12:4215377-4215765	ENSG00000118976,ENSG00000256356,ENSG00000118972,ENSG00000255474,ENSG00000130035,ENSG00000256988,ENSG00000151079,ENSG00000255608,ENSG00000286866,ENSG00000287835,ENSG00000256654,ENSG00000111262,ENSG00000284513,ENSG00000255996,ENSG00000130037,ENSG00000285523
chr12	4269255	4269875	12:4269255-4269875	ENSG00000118971,ENSG00000285901
chr12	4270820	4271199	12:4270820-4271199	ENSG00000255920,ENSG00000118971,ENSG00000285901
chr12	4271242	4271429	12:4271242-4271429	ENSG00000255920,ENSG00000118971,ENSG00000285901
chr12	4271731	4271833	12:4271731-4271833	ENSG00000255920,ENSG00000118971,ENSG00000285901
chr12	4271883	4272515	12:4271883-4272515	ENSG00000255920,ENSG00000118971,ENSG00000285901
chr12	4273567	4273930	12:4273567-4273930	ENSG00000255920,ENSG00000118971,ENSG00000285901
chr12	4277044	4277179	12:4277044-4277179	ENSG00000255920,ENSG00000118971,ENSG00000285901
chr12	4278700	4278943	12:4278700-4278943	ENSG00000256356,ENSG00000255920,ENSG00000118971,ENSG00000285901
chr12	4288857	4289129	12:4288857-4289129	ENSG00000255920,ENSG00000118972
chr12	4289255	4289779	12:4289255-4289779	ENSG00000255920,ENSG00000118972,ENSG00000287835
chr12	4320719	4321504	12:4320719-4321504	ENSG00000118976,ENSG00000078237,ENSG00000213970,ENSG00000118972,ENSG00000047621,ENSG00000111247,ENSG00000255474,ENSG00000130035,ENSG00000256988,ENSG00000151079,ENSG00000255608,ENSG00000286866,ENSG00000287835,ENSG00000256654,ENSG00000111262,ENSG00000284513,ENSG00000255996,ENSG00000130037,ENSG00000285523,ENSG00000256115,ENSG00000256417,ENSG00000256146
chr12	4323548	4323658	12:4323548-4323658	ENSG00000078237,ENSG00000213970,ENSG00000118972
chr12	4439379	4439526	12:4439379-4439526	ENSG00000118972,ENSG00000111241,ENSG00000255474,ENSG00000130035,ENSG00000256988,ENSG00000151079,ENSG00000255608,ENSG00000286866,ENSG00000287835,ENSG00000111262,ENSG00000130037,ENSG00000285523
chr12	4538263	4538952	12:4538263-4538952	ENSG00000118972,ENSG00000047621,ENSG00000111247,ENSG00000255474,ENSG00000130035,ENSG00000256988,ENSG00000151079,ENSG00000255608,ENSG00000286866
chr12	4556856	4557090	12:4556856-4557090	ENSG00000111247,ENSG00000010219,ENSG00000255474,ENSG00000130035
chr12	4557246	4557346	12:4557246-4557346	ENSG00000111247,ENSG00000010219
chr12	4562076	4562356	12:4562076-4562356	ENSG00000118972,ENSG00000047621,ENSG00000111247,ENSG00000010219,ENSG00000256799,ENSG00000255474,ENSG00000130035,ENSG00000256988,ENSG00000151079,ENSG00000255608,ENSG00000286866,ENSG00000287835,ENSG00000256654,ENSG00000111262
chr12	4566658	4566777	12:4566658-4566777	ENSG00000010219,ENSG00000255474,ENSG00000130035,ENSG00000256988,ENSG00000151079
chr12	4567197	4567837	12:4567197-4567837	ENSG00000118972,ENSG00000010219,ENSG00000256799,ENSG00000255474,ENSG00000130035,ENSG00000256988,ENSG00000151079,ENSG00000255608,ENSG00000286866,ENSG00000287835,ENSG00000256654,ENSG00000111262,ENSG00000284513,ENSG00000130037
chr12	4579845	4579969	12:4579845-4579969	ENSG00000256799,ENSG00000255474,ENSG00000130035,ENSG00000256988,ENSG00000151079,ENSG00000255608,ENSG00000286866,ENSG00000287835,ENSG00000256654,ENSG00000111262,ENSG00000284513,ENSG00000285523
chr12	4604748	4605163	12:4604748-4605163	ENSG00000010219,ENSG00000256748,ENSG00000272921,ENSG00000256799,ENSG00000255639,ENSG00000255474,ENSG00000130035,ENSG00000256988,ENSG00000151079,ENSG00000255608,ENSG00000286866,ENSG00000287835,ENSG00000256654,ENSG00000111262,ENSG00000284513
chr12	4648868	4649205	12:4648868-4649205	ENSG00000111254,ENSG00000256799,ENSG00000256381,ENSG00000139180,ENSG00000255639,ENSG00000255474,ENSG00000130035,ENSG00000256988,ENSG00000151079,ENSG00000255608,ENSG00000286866,ENSG00000287835
chr12	5457016	5457137	12:5457016-5457137	ENSG00000256988,ENSG00000255608,ENSG00000286866,ENSG00000287835,ENSG00000256654,ENSG00000111262,ENSG00000284513,ENSG00000255996,ENSG00000130037,ENSG00000285523,ENSG00000256115,ENSG00000256417,ENSG00000256146,ENSG00000256218,ENSG00000255983,ENSG00000185652,ENSG00000047617,ENSG00000255973
chr12	6075125	6075367	12:6075125-6075367	ENSG00000047617,ENSG00000110799,ENSG00000240533
chr12	6138691	6138791	12:6138691-6138791	ENSG00000110799,ENSG00000240533
chr12	6138876	6139425	12:6138876-6139425	ENSG00000256115,ENSG00000047617,ENSG00000255973,ENSG00000110799,ENSG00000240533
chr12	6140756	6140927	12:6140756-6140927	ENSG00000110799,ENSG00000240533
chr12	6141015	6141387	12:6141015-6141387	ENSG00000285523,ENSG00000256417,ENSG00000047617,ENSG00000255973,ENSG00000110799,ENSG00000240533
chr12	6142188	6142290	12:6142188-6142290	ENSG00000110799,ENSG00000240533
chr12	6145711	6145843	12:6145711-6145843	ENSG00000047617,ENSG00000110799,ENSG00000240533
chr12	6155127	6155362	12:6155127-6155362	ENSG00000110799,ENSG00000240533,ENSG00000255775
chr12	6167447	6167573	12:6167447-6167573	ENSG00000110799,ENSG00000240533,ENSG00000255775
chr12	6167631	6168297	12:6167631-6168297	ENSG00000256218,ENSG00000047617,ENSG00000255973,ENSG00000110799,ENSG00000240533,ENSG00000255775
chr12	6169518	6169758	12:6169518-6169758	ENSG00000110799,ENSG00000240533,ENSG00000255775
chr12	6180264	6180515	12:6180264-6180515	ENSG00000240533
chr12	6182158	6182802	12:6182158-6182802	ENSG00000240533
chr12	6183058	6183187	12:6183058-6183187	ENSG00000240533
chr12	6183757	6184038	12:6183757-6184038	ENSG00000240533
chr12	6200255	6200479	12:6200255-6200479	ENSG00000010278
chr12	6200512	6200733	12:6200512-6200733	ENSG00000010278
chr12	6226207	6226622	12:6226207-6226622	ENSG00000010278,ENSG00000202318
chr12	6229956	6230286	12:6229956-6230286	ENSG00000010278,ENSG00000202318
chr12	6230796	6230966	12:6230796-6230966	ENSG00000010278,ENSG00000202318
chr12	6278518	6279148	12:6278518-6279148	ENSG00000010278,ENSG00000256103
chr12	6295255	6295382	12:6295255-6295382	-
chr12	6307531	6307905	12:6307531-6307905	ENSG00000008323
chr12	6308443	6308586	12:6308443-6308586	ENSG00000008323
chr12	6310532	6310656	12:6310532-6310656	ENSG00000008323
chr12	6318316	6318472	12:6318316-6318472	ENSG00000008323
chr12	6318600	6318707	12:6318600-6318707	ENSG00000008323
chr12	6323270	6324092	12:6323270-6324092	ENSG00000008323
chr12	6324926	6325129	12:6324926-6325129	ENSG00000067182
chr12	6326390	6326744	12:6326390-6326744	ENSG00000067182
chr12	6326912	6327018	12:6326912-6327018	ENSG00000067182
chr12	6332507	6332775	12:6332507-6332775	ENSG00000067182
chr12	6333094	6333331	12:6333094-6333331	ENSG00000067182
chr12	6334993	6335198	12:6334993-6335198	ENSG00000067182,ENSG00000265388
chr12	6335560	6336959	12:6335560-6336959	ENSG00000067182,ENSG00000265388
chr12	6337070	6337397	12:6337070-6337397	ENSG00000067182,ENSG00000265388
chr12	6337575	6337675	12:6337575-6337675	ENSG00000067182,ENSG00000265388
chr12	6340394	6340559	12:6340394-6340559	ENSG00000067182,ENSG00000265388
chr12	6340707	6340818	12:6340707-6340818	ENSG00000067182,ENSG00000265388
chr12	6340868	6341230	12:6340868-6341230	ENSG00000067182,ENSG00000265388
chr12	6341583	6342209	12:6341583-6342209	ENSG00000067182,ENSG00000265388
chr12	6343543	6343765	12:6343543-6343765	ENSG00000067182,ENSG00000265388
chr12	6345455	6345620	12:6345455-6345620	ENSG00000067182,ENSG00000265388
chr12	6347312	6348000	12:6347312-6348000	ENSG00000067182,ENSG00000265388,ENSG00000111319
chr12	6352326	6352575	12:6352326-6352575	ENSG00000111319
chr12	6352617	6352797	12:6352617-6352797	ENSG00000111319
chr12	6352926	6353047	12:6352926-6353047	ENSG00000111319
chr12	6356087	6356376	12:6356087-6356376	ENSG00000111319
chr12	6359024	6359125	12:6359024-6359125	ENSG00000111319
chr12	6361730	6362179	12:6361730-6362179	ENSG00000111319
chr12	6363238	6364206	12:6363238-6364206	ENSG00000111319
chr12	6367785	6367975	12:6367785-6367975	ENSG00000111319
chr12	6372681	6372784	12:6372681-6372784	ENSG00000111319,ENSG00000111321
chr12	6376288	6376476	12:6376288-6376476	ENSG00000111319,ENSG00000111321
chr12	6376534	6376888	12:6376534-6376888	ENSG00000111319,ENSG00000111321
chr12	6377809	6377925	12:6377809-6377925	ENSG00000111319,ENSG00000111321
chr12	6378769	6379244	12:6378769-6379244	ENSG00000111319,ENSG00000111321
chr12	6383713	6384459	12:6383713-6384459	ENSG00000111319,ENSG00000111321,ENSG00000256433
chr12	6392657	6392873	12:6392657-6392873	ENSG00000111321,ENSG00000256433
chr12	6394417	6394757	12:6394417-6394757	ENSG00000111321,ENSG00000256433
chr12	6416658	6416924	12:6416658-6416924	ENSG00000213942,ENSG00000224906,ENSG00000139193,ENSG00000276232,ENSG00000239002
chr12	6423580	6423932	12:6423580-6423932	ENSG00000213942,ENSG00000224906,ENSG00000215039,ENSG00000139193,ENSG00000139192,ENSG00000139190,ENSG00000276232,ENSG00000239002,ENSG00000276718
chr12	6430417	6430884	12:6430417-6430884	ENSG00000224906,ENSG00000215039,ENSG00000139193,ENSG00000139192
chr12	6451280	6451395	12:6451280-6451395	ENSG00000215039,ENSG00000139193,ENSG00000139192
chr12	6451468	6451808	12:6451468-6451808	ENSG00000224906,ENSG00000215039,ENSG00000139193,ENSG00000139192
chr12	6451892	6452149	12:6451892-6452149	ENSG00000215039,ENSG00000139193,ENSG00000139192
chr12	6461902	6462203	12:6461902-6462203	ENSG00000224906,ENSG00000215039,ENSG00000139193,ENSG00000139192,ENSG00000139190,ENSG00000276718
chr12	6470234	6471301	12:6470234-6471301	ENSG00000215039,ENSG00000139193,ENSG00000139192,ENSG00000139190,ENSG00000276232,ENSG00000239002,ENSG00000010292,ENSG00000111639,ENSG00000256913,ENSG00000276718
chr12	6493110	6493482	12:6493110-6493482	ENSG00000139190,ENSG00000255966,ENSG00000276232,ENSG00000239002,ENSG00000010292,ENSG00000111639,ENSG00000256913
chr12	6493559	6494262	12:6493559-6494262	ENSG00000139190,ENSG00000276232,ENSG00000239002,ENSG00000010292,ENSG00000111639,ENSG00000256913
chr12	6532657	6532811	12:6532657-6532811	ENSG00000269968,ENSG00000111640,ENSG00000255966,ENSG00000276232,ENSG00000239002,ENSG00000010292
chr12	6533012	6533132	12:6533012-6533132	ENSG00000269968,ENSG00000111640,ENSG00000255966,ENSG00000276232,ENSG00000239002,ENSG00000010292
chr12	6533411	6534763	12:6533411-6534763	ENSG00000269968,ENSG00000111640,ENSG00000255966,ENSG00000276232,ENSG00000239002,ENSG00000010292
chr12	6534943	6535728	12:6534943-6535728	ENSG00000245667,ENSG00000269968,ENSG00000111640,ENSG00000255966,ENSG00000276232,ENSG00000239002
chr12	6540346	6540532	12:6540346-6540532	ENSG00000245667,ENSG00000269968,ENSG00000111640
chr12	6540566	6540933	12:6540566-6540933	ENSG00000247853,ENSG00000245667,ENSG00000010295,ENSG00000269968,ENSG00000111640,ENSG00000255966,ENSG00000276232,ENSG00000239002
chr12	6548590	6548690	12:6548590-6548690	ENSG00000245667,ENSG00000010295
chr12	6549022	6549134	12:6549022-6549134	ENSG00000247853,ENSG00000245667,ENSG00000010295
chr12	6550319	6550745	12:6550319-6550745	ENSG00000251898,ENSG00000247853,ENSG00000111641,ENSG00000245667,ENSG00000010295,ENSG00000269968,ENSG00000276232,ENSG00000239002
chr12	6550966	6551327	12:6550966-6551327	ENSG00000251898,ENSG00000247853,ENSG00000111641,ENSG00000245667,ENSG00000010295
chr12	6552239	6552406	12:6552239-6552406	ENSG00000010295
chr12	6553101	6553402	12:6553101-6553402	ENSG00000251898,ENSG00000245667,ENSG00000010295
chr12	6554160	6554388	12:6554160-6554388	ENSG00000251898,ENSG00000247853,ENSG00000111641,ENSG00000245667,ENSG00000010295
chr12	6554442	6554629	12:6554442-6554629	ENSG00000010295
chr12	6554990	6555304	12:6554990-6555304	ENSG00000251898,ENSG00000247853,ENSG00000111641,ENSG00000010295
chr12	6555725	6556452	12:6555725-6556452	ENSG00000251898,ENSG00000247853,ENSG00000111641,ENSG00000010295
chr12	6568136	6568636	12:6568136-6568636	ENSG00000251898,ENSG00000247853,ENSG00000111642,ENSG00000111641
chr12	6606013	6606289	12:6606013-6606289	ENSG00000111642,ENSG00000285238
chr12	6606334	6606804	12:6606334-6606804	ENSG00000251898,ENSG00000111642,ENSG00000285238
chr12	6607080	6607630	12:6607080-6607630	ENSG00000251898,ENSG00000247853,ENSG00000111642,ENSG00000285238
chr12	6613020	6613286	12:6613020-6613286	ENSG00000111642,ENSG00000285238
chr12	6613431	6614535	12:6613431-6614535	ENSG00000251898,ENSG00000247853,ENSG00000111642,ENSG00000285238
chr12	6617785	6618001	12:6617785-6618001	ENSG00000139200,ENSG00000111642
chr12	6618513	6618814	12:6618513-6618814	ENSG00000139200,ENSG00000111642
chr12	6620484	6620636	12:6620484-6620636	ENSG00000139200
chr12	6623434	6623721	12:6623434-6623721	ENSG00000252186,ENSG00000139200
chr12	6632319	6632631	12:6632319-6632631	ENSG00000111644,ENSG00000184574
chr12	6635924	6636584	12:6635924-6636584	ENSG00000252186,ENSG00000139200,ENSG00000111653,ENSG00000111644,ENSG00000184574
chr12	6638507	6638713	12:6638507-6638713	ENSG00000111644,ENSG00000184574
chr12	6643599	6644570	12:6643599-6644570	ENSG00000252186,ENSG00000111653,ENSG00000111644,ENSG00000184574
chr12	6647220	6647634	12:6647220-6647634	ENSG00000252186,ENSG00000139200,ENSG00000219410,ENSG00000111653,ENSG00000111644,ENSG00000184574,ENSG00000251898
chr12	6662902	6663584	12:6662902-6663584	ENSG00000252186,ENSG00000139200,ENSG00000126746,ENSG00000219410,ENSG00000111653
chr12	6688788	6689825	12:6688788-6689825	ENSG00000111652,ENSG00000270068,ENSG00000252186,ENSG00000139200,ENSG00000126746,ENSG00000219410,ENSG00000111653
chr12	6723820	6724378	12:6723820-6724378	ENSG00000111652,ENSG00000270068,ENSG00000252186,ENSG00000139200,ENSG00000126746
chr12	6745758	6745934	12:6745758-6745934	ENSG00000089693,ENSG00000269892,ENSG00000252186
chr12	6746070	6746170	12:6746070-6746170	ENSG00000089693,ENSG00000269892
chr12	6752754	6753844	12:6752754-6753844	ENSG00000110811,ENSG00000244532,ENSG00000089692,ENSG00000159335,ENSG00000089693,ENSG00000269892,ENSG00000252186,ENSG00000139200
chr12	6754082	6754282	12:6754082-6754282	ENSG00000089693
chr12	6764030	6764644	12:6764030-6764644	ENSG00000089692,ENSG00000159335,ENSG00000089693
chr12	6766201	6766557	12:6766201-6766557	ENSG00000089692,ENSG00000159335,ENSG00000089693
chr12	6766616	6767289	12:6766616-6767289	ENSG00000089692,ENSG00000159335,ENSG00000089693
chr12	6771103	6771442	12:6771103-6771442	ENSG00000244532,ENSG00000089692,ENSG00000159335,ENSG00000089693
chr12	6778808	6779269	12:6778808-6779269	ENSG00000244532,ENSG00000089692,ENSG00000159335,ENSG00000089693
chr12	6789336	6789889	12:6789336-6789889	ENSG00000010610,ENSG00000244532,ENSG00000252186
chr12	6790867	6790984	12:6790867-6790984	ENSG00000010610,ENSG00000244532
chr12	6792519	6792996	12:6792519-6792996	ENSG00000010610,ENSG00000244532
chr12	6821242	6821608	12:6821242-6821608	ENSG00000111664,ENSG00000110811,ENSG00000250510,ENSG00000252186
chr12	6821651	6821909	12:6821651-6821909	ENSG00000110811,ENSG00000250510
chr12	6825618	6825867	12:6825618-6825867	ENSG00000111664,ENSG00000110811,ENSG00000250510
chr12	6827469	6827670	12:6827469-6827670	ENSG00000111664,ENSG00000110811,ENSG00000250510
chr12	6850824	6850975	12:6850824-6850975	ENSG00000111667,ENSG00000111665,ENSG00000111664
chr12	6851211	6852894	12:6851211-6852894	ENSG00000111669,ENSG00000111667,ENSG00000111665,ENSG00000111664
chr12	6852945	6853161	12:6852945-6853161	ENSG00000111667,ENSG00000111665,ENSG00000111664
chr12	6866856	6868195	12:6866856-6868195	ENSG00000010626,ENSG00000240370,ENSG00000111671,ENSG00000111669,ENSG00000111667
chr12	6869517	6869689	12:6869517-6869689	ENSG00000240370,ENSG00000111671,ENSG00000111669,ENSG00000111667
chr12	6871634	6871741	12:6871634-6871741	ENSG00000248593,ENSG00000010626,ENSG00000240370,ENSG00000111671,ENSG00000111669
chr12	6872104	6872760	12:6872104-6872760	ENSG00000248593,ENSG00000010626,ENSG00000240370,ENSG00000111671,ENSG00000111669
chr12	6873070	6873752	12:6873070-6873752	ENSG00000248593,ENSG00000010626,ENSG00000240370,ENSG00000111671,ENSG00000111669,ENSG00000111667
chr12	6873798	6874181	12:6873798-6874181	ENSG00000248593,ENSG00000010626,ENSG00000240370,ENSG00000111671,ENSG00000111669
chr12	6887602	6887717	12:6887602-6887717	ENSG00000248593,ENSG00000240370,ENSG00000111671
chr12	6890978	6891594	12:6890978-6891594	ENSG00000256967,ENSG00000139194,ENSG00000111674,ENSG00000275703,ENSG00000248593,ENSG00000010626,ENSG00000240370,ENSG00000111671,ENSG00000111669
chr12	6899924	6900134	12:6899924-6900134	ENSG00000111674,ENSG00000275703,ENSG00000010626
chr12	6904571	6905007	12:6904571-6905007	ENSG00000111674,ENSG00000275703,ENSG00000010626
chr12	6914427	6914587	12:6914427-6914587	ENSG00000111674,ENSG00000010626
chr12	6922649	6922815	12:6922649-6922815	ENSG00000111676,ENSG00000111674
chr12	6924356	6924596	12:6924356-6924596	ENSG00000257078,ENSG00000111676,ENSG00000111674
chr12	6925820	6925993	12:6925820-6925993	ENSG00000111676,ENSG00000111674
chr12	6926073	6926246	12:6926073-6926246	ENSG00000111676,ENSG00000111674
chr12	6927486	6927937	12:6927486-6927937	ENSG00000111676,ENSG00000111674
chr12	6937112	6937465	12:6937112-6937465	ENSG00000238923,ENSG00000272173,ENSG00000111678,ENSG00000111676
chr12	6937509	6938782	12:6937509-6938782	ENSG00000238923,ENSG00000272173,ENSG00000111678,ENSG00000111676
chr12	6938821	6938945	12:6938821-6938945	ENSG00000238923,ENSG00000272173,ENSG00000111678,ENSG00000111676
chr12	6942450	6942560	12:6942450-6942560	ENSG00000238923,ENSG00000272173,ENSG00000111678,ENSG00000111676
chr12	6942798	6942944	12:6942798-6942944	ENSG00000238923,ENSG00000272173,ENSG00000111678,ENSG00000111676
chr12	6943411	6944267	12:6943411-6944267	ENSG00000257078,ENSG00000238795,ENSG00000215021,ENSG00000111679,ENSG00000238923,ENSG00000272173,ENSG00000111678,ENSG00000111676
chr12	6944328	6944966	12:6944328-6944966	ENSG00000257078,ENSG00000126749,ENSG00000238795,ENSG00000215021,ENSG00000271969,ENSG00000207708,ENSG00000207713,ENSG00000257084,ENSG00000111679,ENSG00000238923,ENSG00000272173,ENSG00000111678,ENSG00000111676
chr12	6946261	6946728	12:6946261-6946728	ENSG00000271969,ENSG00000207708,ENSG00000207713,ENSG00000257084,ENSG00000111679,ENSG00000238923,ENSG00000272173,ENSG00000111678
chr12	6951083	6951524	12:6951083-6951524	ENSG00000257078,ENSG00000271969,ENSG00000207708,ENSG00000207713,ENSG00000257084,ENSG00000111679
chr12	6951560	6951660	12:6951560-6951660	ENSG00000111679
chr12	6953265	6954158	12:6953265-6954158	ENSG00000257078,ENSG00000239701,ENSG00000238795,ENSG00000271969,ENSG00000207708,ENSG00000207713,ENSG00000257084,ENSG00000111679
chr12	6959015	6959874	12:6959015-6959874	ENSG00000239701,ENSG00000271969,ENSG00000207708,ENSG00000207713,ENSG00000257084,ENSG00000111679
chr12	6960756	6960984	12:6960756-6960984	ENSG00000238795,ENSG00000215021,ENSG00000271969,ENSG00000207708,ENSG00000207713,ENSG00000257084,ENSG00000111679
chr12	6961338	6961479	12:6961338-6961479	ENSG00000238795,ENSG00000215021,ENSG00000271969,ENSG00000207708,ENSG00000207713,ENSG00000257084,ENSG00000111679
chr12	6961520	6961739	12:6961520-6961739	ENSG00000238795,ENSG00000215021,ENSG00000271969,ENSG00000207708,ENSG00000207713,ENSG00000257084,ENSG00000111679
chr12	6961816	6962217	12:6961816-6962217	ENSG00000238795,ENSG00000215021,ENSG00000271969,ENSG00000207708,ENSG00000207713,ENSG00000257084,ENSG00000111679
chr12	6963002	6963111	12:6963002-6963111	ENSG00000238795,ENSG00000215021,ENSG00000271969,ENSG00000207708,ENSG00000207713,ENSG00000257084,ENSG00000111679
chr12	6964922	6965425	12:6964922-6965425	ENSG00000257078,ENSG00000239701,ENSG00000126749,ENSG00000238795,ENSG00000215021,ENSG00000271969,ENSG00000207708,ENSG00000207713,ENSG00000257084
chr12	6970325	6971149	12:6970325-6971149	ENSG00000256967,ENSG00000200345,ENSG00000139194,ENSG00000257078,ENSG00000239701,ENSG00000111684,ENSG00000126749,ENSG00000238795,ENSG00000215021
chr12	7005424	7005556	12:7005424-7005556	ENSG00000257078,ENSG00000239701,ENSG00000111684
chr12	7018298	7019091	12:7018298-7019091	ENSG00000285770,ENSG00000139182,ENSG00000256967,ENSG00000200345,ENSG00000139194,ENSG00000159403,ENSG00000257078,ENSG00000239701,ENSG00000182326,ENSG00000111684,ENSG00000126749,ENSG00000215021
chr12	7060462	7060666	12:7060462-7060666	ENSG00000200345,ENSG00000139194,ENSG00000159403,ENSG00000257078,ENSG00000239701,ENSG00000182326
chr12	7092409	7092561	12:7092409-7092561	ENSG00000139178,ENSG00000159403,ENSG00000257078,ENSG00000182326
chr12	7108399	7108775	12:7108399-7108775	ENSG00000285770,ENSG00000139182,ENSG00000256967,ENSG00000200345,ENSG00000139194,ENSG00000205885,ENSG00000139178,ENSG00000159403,ENSG00000182326
chr12	7109068	7109393	12:7109068-7109393	ENSG00000285770,ENSG00000139182,ENSG00000256967,ENSG00000200345,ENSG00000139194,ENSG00000205885,ENSG00000139178,ENSG00000159403,ENSG00000182326
chr12	7189062	7189192	12:7189062-7189192	ENSG00000139197,ENSG00000255572,ENSG00000285770,ENSG00000139182,ENSG00000256967
chr12	7189385	7189894	12:7189385-7189894	ENSG00000139197,ENSG00000255572,ENSG00000285770,ENSG00000139182,ENSG00000256967,ENSG00000139194
chr12	7345294	7345496	12:7345294-7345496	ENSG00000177675,ENSG00000215009,ENSG00000256480
chr12	7374675	7374803	12:7374675-7374803	ENSG00000177675,ENSG00000215009
chr12	7439941	7440433	12:7439941-7440433	ENSG00000255836,ENSG00000177675,ENSG00000215009,ENSG00000256480
chr12	7444072	7444385	12:7444072-7444385	ENSG00000255836,ENSG00000177675,ENSG00000215009,ENSG00000256480
chr12	7460041	7460192	12:7460041-7460192	ENSG00000256480
chr12	7460483	7460897	12:7460483-7460897	ENSG00000215009,ENSG00000256480
chr12	7461373	7461495	12:7461373-7461495	ENSG00000215009,ENSG00000256480
chr12	7461845	7462047	12:7461845-7462047	ENSG00000256480
chr12	7462088	7462334	12:7462088-7462334	ENSG00000215009,ENSG00000256480
chr12	7462796	7463071	12:7462796-7463071	ENSG00000256480
chr12	7463221	7463669	12:7463221-7463669	ENSG00000256480
chr12	7463833	7464150	12:7463833-7464150	ENSG00000215009,ENSG00000256480
chr12	7469007	7469108	12:7469007-7469108	-
chr12	7469151	7469421	12:7469151-7469421	ENSG00000256480
chr12	7471956	7472076	12:7471956-7472076	ENSG00000177675
chr12	7472241	7472397	12:7472241-7472397	ENSG00000177675
chr12	7477172	7477341	12:7477172-7477341	ENSG00000177575,ENSG00000177675
chr12	7484465	7484631	12:7484465-7484631	ENSG00000177575,ENSG00000177675
chr12	7485004	7485329	12:7485004-7485329	ENSG00000177575
chr12	7486539	7486751	12:7486539-7486751	ENSG00000177575
chr12	7487325	7488266	12:7487325-7488266	ENSG00000177575
chr12	7489577	7489730	12:7489577-7489730	ENSG00000177575
chr12	7493283	7493453	12:7493283-7493453	ENSG00000177575
chr12	7494302	7494522	12:7494302-7494522	ENSG00000177575
chr12	7496084	7496233	12:7496084-7496233	ENSG00000177575
chr12	7496851	7497451	12:7496851-7497451	ENSG00000177575
chr12	7498808	7499307	12:7498808-7499307	ENSG00000177575
chr12	7499753	7499911	12:7499753-7499911	ENSG00000177575
chr12	7500210	7500468	12:7500210-7500468	ENSG00000177575
chr12	7501149	7501530	12:7501149-7501530	ENSG00000177575
chr12	7501572	7501695	12:7501572-7501695	ENSG00000177575
chr12	7502675	7502944	12:7502675-7502944	ENSG00000177575
chr12	7502976	7503104	12:7502976-7503104	ENSG00000177575
chr12	7503438	7503995	12:7503438-7503995	ENSG00000177575
chr12	7508271	7508429	12:7508271-7508429	ENSG00000177575
chr12	7512563	7512921	12:7512563-7512921	ENSG00000205857,ENSG00000215009,ENSG00000256480
chr12	7542784	7543256	12:7542784-7543256	ENSG00000199912,ENSG00000111704,ENSG00000201549,ENSG00000205857,ENSG00000198178,ENSG00000111701,ENSG00000284522,ENSG00000284591,ENSG00000284327,ENSG00000215009,ENSG00000256480
chr12	7555800	7556113	12:7555800-7556113	ENSG00000199912,ENSG00000111704,ENSG00000201549,ENSG00000205857,ENSG00000198178,ENSG00000187569,ENSG00000111701,ENSG00000284591,ENSG00000284327,ENSG00000235868,ENSG00000215009,ENSG00000256480
chr12	7557320	7557657	12:7557320-7557657	ENSG00000111704,ENSG00000201549,ENSG00000205857,ENSG00000198178,ENSG00000111701,ENSG00000235868,ENSG00000215009,ENSG00000256480
chr12	7565678	7565840	12:7565678-7565840	ENSG00000235868
chr12	7571200	7571811	12:7571200-7571811	ENSG00000214487,ENSG00000238152,ENSG00000277952,ENSG00000176654,ENSG00000287713,ENSG00000199912,ENSG00000111704,ENSG00000201549,ENSG00000205857,ENSG00000198178,ENSG00000187569,ENSG00000111701,ENSG00000284522,ENSG00000284591,ENSG00000284327,ENSG00000255977,ENSG00000256331,ENSG00000235868,ENSG00000215009,ENSG00000256480
chr12	7575096	7575273	12:7575096-7575273	-
chr12	7575349	7575509	12:7575349-7575509	-
chr12	7588765	7589184	12:7588765-7589184	ENSG00000199912,ENSG00000111704,ENSG00000201549,ENSG00000205857,ENSG00000198178,ENSG00000111701,ENSG00000284522,ENSG00000284591,ENSG00000284327,ENSG00000215009,ENSG00000256480
chr12	7591707	7591814	12:7591707-7591814	ENSG00000111701,ENSG00000284522,ENSG00000284591,ENSG00000284327,ENSG00000255977,ENSG00000256331
chr12	7609585	7609764	12:7609585-7609764	ENSG00000284522,ENSG00000284591,ENSG00000284327,ENSG00000255977,ENSG00000256331
chr12	7612978	7613135	12:7612978-7613135	ENSG00000284522,ENSG00000284591,ENSG00000284327,ENSG00000255977,ENSG00000256331
chr12	7638284	7638496	12:7638284-7638496	ENSG00000199912,ENSG00000111701,ENSG00000285142,ENSG00000284522,ENSG00000284591,ENSG00000284327,ENSG00000256480
chr12	7638654	7639010	12:7638654-7639010	ENSG00000199912,ENSG00000111704,ENSG00000111701,ENSG00000285142,ENSG00000284522,ENSG00000284591,ENSG00000284327,ENSG00000256480,ENSG00000285770,ENSG00000139182
chr12	7645803	7645903	12:7645803-7645903	ENSG00000199912,ENSG00000111704,ENSG00000201549,ENSG00000205857,ENSG00000198178,ENSG00000187569,ENSG00000111701,ENSG00000285142,ENSG00000284522,ENSG00000284591,ENSG00000284327
chr12	7693892	7694110	12:7693892-7694110	ENSG00000287713,ENSG00000199912,ENSG00000111704,ENSG00000201549,ENSG00000205857,ENSG00000198178,ENSG00000187569,ENSG00000184344,ENSG00000111701
chr12	7933317	7933627	12:7933317-7933627	ENSG00000255581,ENSG00000255964,ENSG00000282080,ENSG00000240739,ENSG00000288043,ENSG00000059804,ENSG00000255356,ENSG00000176654,ENSG00000255885,ENSG00000241828,ENSG00000278459,ENSG00000201663,ENSG00000287713,ENSG00000173262
chr12	7936121	7936597	12:7936121-7936597	ENSG00000255581,ENSG00000255964,ENSG00000282080,ENSG00000240739,ENSG00000288043,ENSG00000059804,ENSG00000255356,ENSG00000176654,ENSG00000255885,ENSG00000241828,ENSG00000278459,ENSG00000201663,ENSG00000287713,ENSG00000173262
chr12	7960595	7960968	12:7960595-7960968	ENSG00000255581,ENSG00000255964,ENSG00000282080,ENSG00000240739,ENSG00000206636,ENSG00000288043,ENSG00000059804,ENSG00000255356,ENSG00000176654,ENSG00000255885,ENSG00000241828,ENSG00000278459,ENSG00000201663,ENSG00000287713,ENSG00000173262
chr12	7966670	7966880	12:7966670-7966880	ENSG00000206636,ENSG00000288043,ENSG00000255356,ENSG00000176654,ENSG00000255885,ENSG00000278459,ENSG00000201663,ENSG00000287713,ENSG00000173262
chr12	7970384	7970496	12:7970384-7970496	ENSG00000206636,ENSG00000288043,ENSG00000176654,ENSG00000255885,ENSG00000241828,ENSG00000278459,ENSG00000173262
chr12	7970601	7970980	12:7970601-7970980	ENSG00000255581,ENSG00000255964,ENSG00000282080,ENSG00000240739,ENSG00000206636,ENSG00000288043,ENSG00000059804,ENSG00000255356,ENSG00000176654,ENSG00000255885,ENSG00000241828,ENSG00000278459,ENSG00000201663,ENSG00000287713,ENSG00000173262
chr12	7990045	7990379	12:7990045-7990379	ENSG00000255581,ENSG00000255964,ENSG00000282080,ENSG00000240739,ENSG00000206636,ENSG00000288043,ENSG00000059804,ENSG00000255356,ENSG00000176654,ENSG00000255885,ENSG00000241828,ENSG00000278459,ENSG00000201663,ENSG00000287713,ENSG00000173262
chr12	7995301	7995560	12:7995301-7995560	ENSG00000255581,ENSG00000255964,ENSG00000282080,ENSG00000240739,ENSG00000288043,ENSG00000059804,ENSG00000255356,ENSG00000176654,ENSG00000255885,ENSG00000241828,ENSG00000278459,ENSG00000201663,ENSG00000287713,ENSG00000173262
chr12	8026247	8027402	12:8026247-8027402	ENSG00000284697,ENSG00000279865,ENSG00000089818,ENSG00000065970,ENSG00000255581,ENSG00000255964,ENSG00000282080,ENSG00000255356,ENSG00000176654,ENSG00000241828,ENSG00000278459,ENSG00000201663,ENSG00000287713
chr12	8032292	8033646	12:8032292-8033646	ENSG00000065970,ENSG00000255581,ENSG00000255964,ENSG00000282080,ENSG00000255356,ENSG00000255885,ENSG00000173262
chr12	8033679	8033828	12:8033679-8033828	ENSG00000065970,ENSG00000255581,ENSG00000255964,ENSG00000282080
chr12	8037152	8037310	12:8037152-8037310	ENSG00000065970,ENSG00000255581,ENSG00000255964,ENSG00000282080,ENSG00000255356
chr12	8051329	8051549	12:8051329-8051549	ENSG00000275367,ENSG00000065970
chr12	8052757	8053032	12:8052757-8053032	ENSG00000254016,ENSG00000171847,ENSG00000275367,ENSG00000244050,ENSG00000284697,ENSG00000279865,ENSG00000089818,ENSG00000065970,ENSG00000255581,ENSG00000255964,ENSG00000282080,ENSG00000176654,ENSG00000255885,ENSG00000201663
chr12	8057737	8058232	12:8057737-8058232	ENSG00000275367,ENSG00000244050,ENSG00000171860
chr12	8064320	8064447	12:8064320-8064447	ENSG00000171860
chr12	8065453	8065571	12:8065453-8065571	ENSG00000171860
chr12	8066179	8066601	12:8066179-8066601	ENSG00000254016,ENSG00000171847,ENSG00000275367,ENSG00000276417,ENSG00000244050,ENSG00000256171,ENSG00000284393,ENSG00000284697,ENSG00000279865,ENSG00000089818,ENSG00000171860,ENSG00000255581,ENSG00000255964,ENSG00000282080,ENSG00000255356,ENSG00000255885,ENSG00000201663,ENSG00000287713,ENSG00000173262
chr12	8069679	8069866	12:8069679-8069866	ENSG00000284697,ENSG00000279865,ENSG00000089818,ENSG00000171860
chr12	8070680	8071025	12:8070680-8071025	ENSG00000275367,ENSG00000276417,ENSG00000244050,ENSG00000284697,ENSG00000279865,ENSG00000089818,ENSG00000171860
chr12	8078506	8078616	12:8078506-8078616	ENSG00000284697,ENSG00000279865,ENSG00000089818
chr12	8080243	8080405	12:8080243-8080405	ENSG00000284697,ENSG00000279865,ENSG00000089818
chr12	8081818	8082525	12:8081818-8082525	ENSG00000254016,ENSG00000171847,ENSG00000284697,ENSG00000279865,ENSG00000089818
chr12	8123541	8123670	12:8123541-8123670	ENSG00000254016,ENSG00000171847,ENSG00000275367,ENSG00000276417,ENSG00000244050,ENSG00000226711,ENSG00000256171,ENSG00000284393,ENSG00000235602,ENSG00000111729
chr12	8156938	8157137	12:8156938-8157137	ENSG00000254016,ENSG00000171847,ENSG00000275367,ENSG00000276417,ENSG00000244050,ENSG00000226711,ENSG00000196946,ENSG00000256171,ENSG00000284393,ENSG00000235602
chr12	8180196	8180472	12:8180196-8180472	ENSG00000277952,ENSG00000254016,ENSG00000171847,ENSG00000275367,ENSG00000276417,ENSG00000244050,ENSG00000226711,ENSG00000196946,ENSG00000256171,ENSG00000284393,ENSG00000235602
chr12	8242582	8244110	12:8242582-8244110	ENSG00000242661,ENSG00000256101,ENSG00000256552,ENSG00000286504,ENSG00000256589,ENSG00000286895,ENSG00000215241,ENSG00000164845,ENSG00000254016,ENSG00000171847,ENSG00000275367,ENSG00000276417,ENSG00000244050,ENSG00000226711,ENSG00000256171,ENSG00000284393,ENSG00000235602
chr12	8266805	8267008	12:8266805-8267008	ENSG00000242661,ENSG00000277952,ENSG00000256101,ENSG00000256552,ENSG00000286504,ENSG00000256589,ENSG00000254016,ENSG00000171847,ENSG00000275367,ENSG00000276417,ENSG00000244050,ENSG00000256171,ENSG00000284393
chr12	8269263	8269462	12:8269263-8269462	ENSG00000242661,ENSG00000277952,ENSG00000256101,ENSG00000256552,ENSG00000286504,ENSG00000256589,ENSG00000275367,ENSG00000276417,ENSG00000244050,ENSG00000284393
chr12	8396639	8396976	12:8396639-8396976	ENSG00000177586,ENSG00000256136,ENSG00000284673,ENSG00000284687,ENSG00000242661,ENSG00000277952,ENSG00000256101,ENSG00000256552,ENSG00000226091,ENSG00000286504,ENSG00000256589,ENSG00000254016,ENSG00000171847,ENSG00000256171
chr12	8453066	8453503	12:8453066-8453503	ENSG00000201780,ENSG00000243830,ENSG00000205846,ENSG00000177586,ENSG00000256136,ENSG00000284673,ENSG00000242661,ENSG00000277952,ENSG00000256101,ENSG00000256552,ENSG00000226091,ENSG00000256589
chr12	8466320	8466618	12:8466320-8466618	ENSG00000201780,ENSG00000243830,ENSG00000205846,ENSG00000177586,ENSG00000256136,ENSG00000242661,ENSG00000277952,ENSG00000256101,ENSG00000256552,ENSG00000256589
chr12	8492275	8492451	12:8492275-8492451	ENSG00000166527,ENSG00000201780,ENSG00000277952,ENSG00000256589
chr12	8493156	8493420	12:8493156-8493420	ENSG00000249790,ENSG00000255967,ENSG00000280345,ENSG00000246115,ENSG00000166527,ENSG00000201780,ENSG00000243830,ENSG00000177586,ENSG00000256136,ENSG00000242661,ENSG00000277952,ENSG00000256101,ENSG00000256552,ENSG00000256589
chr12	8519092	8519204	12:8519092-8519204	ENSG00000246115,ENSG00000166527
chr12	8519235	8519531	12:8519235-8519531	ENSG00000255967,ENSG00000280345,ENSG00000246115,ENSG00000166527,ENSG00000201780,ENSG00000242661,ENSG00000277952,ENSG00000256101,ENSG00000256552
chr12	8540822	8541343	12:8540822-8541343	ENSG00000256904,ENSG00000255829,ENSG00000197614,ENSG00000255967,ENSG00000280345,ENSG00000111732,ENSG00000166523
chr12	8541547	8541673	12:8541547-8541673	ENSG00000256904,ENSG00000255967,ENSG00000280345,ENSG00000166523
chr12	8572519	8572885	12:8572519-8572885	ENSG00000249790,ENSG00000255829,ENSG00000197614,ENSG00000255967,ENSG00000280345,ENSG00000252727,ENSG00000238943,ENSG00000255801,ENSG00000242661,ENSG00000277952
chr12	8591217	8591319	12:8591217-8591319	ENSG00000255829,ENSG00000197614,ENSG00000255967,ENSG00000280345,ENSG00000111732,ENSG00000252727,ENSG00000238943
chr12	8609088	8609218	12:8609088-8609218	ENSG00000255829,ENSG00000197614,ENSG00000255967,ENSG00000280345,ENSG00000111732,ENSG00000252727
chr12	8619154	8619500	12:8619154-8619500	ENSG00000255829,ENSG00000197614,ENSG00000255967,ENSG00000280345,ENSG00000111732,ENSG00000252727
chr12	8687921	8688054	12:8687921-8688054	ENSG00000255776,ENSG00000256904,ENSG00000249790,ENSG00000256661,ENSG00000244131,ENSG00000166532,ENSG00000256004,ENSG00000255829,ENSG00000197614
chr12	8697489	8698213	12:8697489-8698213	ENSG00000256904,ENSG00000249790,ENSG00000256661,ENSG00000244131,ENSG00000166532,ENSG00000256004,ENSG00000255829,ENSG00000197614
chr12	8698469	8698687	12:8698469-8698687	ENSG00000256904,ENSG00000249790,ENSG00000256661,ENSG00000244131,ENSG00000166532,ENSG00000256004,ENSG00000255829,ENSG00000197614
chr12	8709359	8709814	12:8709359-8709814	ENSG00000256904,ENSG00000249790,ENSG00000256661,ENSG00000244131,ENSG00000166532,ENSG00000256004,ENSG00000255829,ENSG00000197614
chr12	8849854	8850083	12:8849854-8850083	ENSG00000166535,ENSG00000256904,ENSG00000249790,ENSG00000256661,ENSG00000244131,ENSG00000256004,ENSG00000255829,ENSG00000197614
chr12	8852285	8852453	12:8852285-8852453	ENSG00000166535,ENSG00000256904,ENSG00000249790,ENSG00000256661,ENSG00000244131,ENSG00000256004,ENSG00000255829,ENSG00000197614
chr12	8902808	8903005	12:8902808-8903005	ENSG00000255776,ENSG00000213049,ENSG00000111752,ENSG00000282022,ENSG00000256904,ENSG00000249790,ENSG00000256661,ENSG00000244131,ENSG00000256004,ENSG00000255829,ENSG00000197614
chr12	8914231	8914502	12:8914231-8914502	ENSG00000255776,ENSG00000111752,ENSG00000282022
chr12	8948844	8948976	12:8948844-8948976	ENSG00000255776,ENSG00000213049,ENSG00000139187,ENSG00000003056,ENSG00000111752,ENSG00000282022
chr12	8949364	8950184	12:8949364-8950184	ENSG00000255776,ENSG00000213049,ENSG00000139187,ENSG00000003056,ENSG00000111752,ENSG00000282022,ENSG00000256904,ENSG00000249790,ENSG00000244131,ENSG00000256004,ENSG00000255829,ENSG00000197614
chr12	8992150	8992260	12:8992150-8992260	ENSG00000255776,ENSG00000213049,ENSG00000257105,ENSG00000139187
chr12	9051289	9051418	12:9051289-9051418	ENSG00000255776,ENSG00000213049,ENSG00000255829,ENSG00000197614
chr12	9064237	9064621	12:9064237-9064621	ENSG00000278635,ENSG00000255753,ENSG00000256427,ENSG00000237248,ENSG00000231503,ENSG00000283429,ENSG00000175899,ENSG00000245105,ENSG00000214851,ENSG00000255776,ENSG00000213049,ENSG00000255829,ENSG00000197614
chr12	9064704	9065311	12:9064704-9065311	ENSG00000255753,ENSG00000256427,ENSG00000237248,ENSG00000231503,ENSG00000283429,ENSG00000256720,ENSG00000175899,ENSG00000245105,ENSG00000214851,ENSG00000255776,ENSG00000213049
chr12	9115811	9116304	12:9115811-9116304	ENSG00000255753,ENSG00000256427,ENSG00000237248,ENSG00000231503,ENSG00000283429,ENSG00000256720,ENSG00000256937,ENSG00000175899
chr12	9116339	9116590	12:9116339-9116590	ENSG00000255753,ENSG00000256427,ENSG00000237248,ENSG00000231503,ENSG00000283429,ENSG00000256720,ENSG00000256937,ENSG00000175899
chr12	9118054	9118622	12:9118054-9118622	ENSG00000256975,ENSG00000278635,ENSG00000256673,ENSG00000287577,ENSG00000260423,ENSG00000286911,ENSG00000255753,ENSG00000256427,ENSG00000237248,ENSG00000231503,ENSG00000283429,ENSG00000256817,ENSG00000126838,ENSG00000256720,ENSG00000256937,ENSG00000175899,ENSG00000245105,ENSG00000214851,ENSG00000255776,ENSG00000213049,ENSG00000249790,ENSG00000255829,ENSG00000197614
chr12	9163431	9163627	12:9163431-9163627	ENSG00000256427,ENSG00000237248,ENSG00000231503,ENSG00000283429,ENSG00000256817,ENSG00000126838,ENSG00000256720
chr12	9283632	9283785	12:9283632-9283785	ENSG00000287577,ENSG00000260423,ENSG00000286911,ENSG00000255753,ENSG00000212440,ENSG00000111788,ENSG00000256427,ENSG00000237248,ENSG00000231503,ENSG00000283429,ENSG00000256069
chr12	9283829	9284030	12:9283829-9284030	ENSG00000287577,ENSG00000260423,ENSG00000286911,ENSG00000255753,ENSG00000212440,ENSG00000111788,ENSG00000256427,ENSG00000237248,ENSG00000231503,ENSG00000283429,ENSG00000256069
chr12	9447846	9447951	12:9447846-9447951	ENSG00000256975,ENSG00000284634,ENSG00000212432,ENSG00000214826,ENSG00000278635,ENSG00000256673,ENSG00000287577,ENSG00000260423,ENSG00000286911,ENSG00000255753
chr12	9448146	9448414	12:9448146-9448414	ENSG00000111796,ENSG00000256975,ENSG00000284634,ENSG00000212432,ENSG00000214826,ENSG00000278635,ENSG00000256673,ENSG00000287577,ENSG00000260423,ENSG00000286911,ENSG00000255753
chr12	9647658	9648693	12:9647658-9648693	ENSG00000069493,ENSG00000257027,ENSG00000256594,ENSG00000256442,ENSG00000272917,ENSG00000233719,ENSG00000212345,ENSG00000111796,ENSG00000284634,ENSG00000278635,ENSG00000256673,ENSG00000287577,ENSG00000260423,ENSG00000286911
chr12	9649584	9649856	12:9649584-9649856	ENSG00000069493,ENSG00000257027,ENSG00000256594,ENSG00000256442,ENSG00000272917,ENSG00000233719,ENSG00000212345,ENSG00000111796
chr12	9650703	9651025	12:9650703-9651025	ENSG00000069493,ENSG00000257027,ENSG00000256594,ENSG00000256442,ENSG00000272917,ENSG00000233719,ENSG00000212345,ENSG00000111796,ENSG00000278635,ENSG00000287577,ENSG00000260423,ENSG00000286911
chr12	9673852	9674012	12:9673852-9674012	ENSG00000069493,ENSG00000212345,ENSG00000111796
chr12	9694284	9694562	12:9694284-9694562	ENSG00000256582,ENSG00000213443,ENSG00000069493,ENSG00000212345,ENSG00000111796,ENSG00000256975,ENSG00000214776,ENSG00000256673,ENSG00000287577,ENSG00000260423,ENSG00000286911
chr12	9700022	9700171	12:9700022-9700171	ENSG00000256582,ENSG00000213443,ENSG00000069493,ENSG00000212345,ENSG00000111796,ENSG00000256975,ENSG00000287577,ENSG00000260423,ENSG00000286911
chr12	9706213	9706324	12:9706213-9706324	ENSG00000256582,ENSG00000213443,ENSG00000212345,ENSG00000111796,ENSG00000256975,ENSG00000284634
chr12	9721845	9722000	12:9721845-9722000	ENSG00000184293,ENSG00000212345,ENSG00000111796,ENSG00000256975
chr12	9731523	9731623	12:9731523-9731623	ENSG00000184293
chr12	9731816	9732199	12:9731816-9732199	ENSG00000184293,ENSG00000212345,ENSG00000111796
chr12	9733164	9733264	12:9733164-9733264	ENSG00000184293
chr12	9735742	9735857	12:9735742-9735857	ENSG00000184293,ENSG00000212345,ENSG00000111796
chr12	9736971	9737221	12:9736971-9737221	ENSG00000184293,ENSG00000212345,ENSG00000111796
chr12	9737300	9737500	12:9737300-9737500	ENSG00000184293,ENSG00000212345
chr12	9739853	9739995	12:9739853-9739995	ENSG00000184293,ENSG00000212345
chr12	9743256	9743374	12:9743256-9743374	-
chr12	9750851	9750962	12:9750851-9750962	ENSG00000188393,ENSG00000150045,ENSG00000110848
chr12	9758691	9758953	12:9758691-9758953	ENSG00000150045,ENSG00000110848
chr12	9763144	9763321	12:9763144-9763321	ENSG00000110848
chr12	9810751	9810912	12:9810751-9810912	ENSG00000188393,ENSG00000256797,ENSG00000150045,ENSG00000256912
chr12	9814094	9814482	12:9814094-9814482	ENSG00000188393,ENSG00000256797,ENSG00000150045,ENSG00000256912
chr12	9857050	9857183	12:9857050-9857183	ENSG00000256797,ENSG00000255882,ENSG00000110852,ENSG00000150045
chr12	9868385	9868486	12:9868385-9868486	ENSG00000256797,ENSG00000255882,ENSG00000110852,ENSG00000150045
chr12	9869306	9869953	12:9869306-9869953	ENSG00000256797,ENSG00000255882,ENSG00000110852,ENSG00000150045
chr12	9870481	9870645	12:9870481-9870645	ENSG00000256797,ENSG00000255882,ENSG00000110852,ENSG00000150045
chr12	9943333	9943587	12:9943333-9943587	ENSG00000231560,ENSG00000225231,ENSG00000188393
chr12	9944538	9944665	12:9944538-9944665	ENSG00000231560,ENSG00000225231,ENSG00000188393
chr12	9948675	9948836	12:9948675-9948836	ENSG00000172322,ENSG00000231560,ENSG00000225231,ENSG00000188393
chr12	9951127	9951300	12:9951127-9951300	ENSG00000172322,ENSG00000231560,ENSG00000225231,ENSG00000188393
chr12	9960733	9960920	12:9960733-9960920	ENSG00000172322,ENSG00000231560,ENSG00000188393
chr12	9965124	9965363	12:9965124-9965363	ENSG00000172322
chr12	9971376	9971476	12:9971376-9971476	ENSG00000165682,ENSG00000172322
chr12	9974097	9974261	12:9974097-9974261	ENSG00000165682,ENSG00000172322
chr12	10009999	10010123	12:10009999-10010123	ENSG00000256660,ENSG00000165682
chr12	10027755	10028114	12:10027755-10028114	ENSG00000256626,ENSG00000197992,ENSG00000256803,ENSG00000256660,ENSG00000165682
chr12	10048649	10048840	12:10048649-10048840	ENSG00000223042,ENSG00000256626,ENSG00000256803
chr12	10067912	10068311	12:10067912-10068311	ENSG00000223042,ENSG00000197992
chr12	10068612	10068948	12:10068612-10068948	ENSG00000223042,ENSG00000197992
chr12	10069135	10069344	12:10069135-10069344	ENSG00000223042,ENSG00000197992
chr12	10070127	10070235	12:10070127-10070235	ENSG00000223042
chr12	10094591	10094968	12:10094591-10094968	ENSG00000255734,ENSG00000223042,ENSG00000150048
chr12	10097593	10097802	12:10097593-10097802	ENSG00000255734,ENSG00000223042,ENSG00000150048
chr12	10102227	10102637	12:10102227-10102637	ENSG00000255734,ENSG00000223042,ENSG00000150048
chr12	10120794	10120990	12:10120794-10120990	ENSG00000172243,ENSG00000255734
chr12	10121372	10121631	12:10121372-10121631	ENSG00000172243,ENSG00000255734
chr12	10128672	10129120	12:10128672-10129120	ENSG00000172243,ENSG00000255734
chr12	10130240	10130340	12:10130240-10130340	ENSG00000172243
chr12	10131202	10131493	12:10131202-10131493	ENSG00000172243,ENSG00000255734
chr12	10153392	10153883	12:10153392-10153883	ENSG00000173391
chr12	10161194	10161302	12:10161194-10161302	ENSG00000173391
chr12	10167602	10167989	12:10167602-10167989	ENSG00000165685,ENSG00000173391
chr12	10184463	10184675	12:10184463-10184675	ENSG00000165685,ENSG00000173391
chr12	10186391	10186639	12:10186391-10186639	ENSG00000165685,ENSG00000173391
chr12	10190896	10191037	12:10190896-10191037	ENSG00000165685
chr12	10211991	10213901	12:10211991-10213901	ENSG00000256039,ENSG00000257016,ENSG00000134539,ENSG00000255958,ENSG00000139112
chr12	10220514	10220634	12:10220514-10220634	ENSG00000134539,ENSG00000255958,ENSG00000139112
chr12	10331804	10331904	12:10331804-10331904	ENSG00000060140,ENSG00000256667,ENSG00000256039,ENSG00000257016,ENSG00000180574,ENSG00000134545,ENSG00000205809,ENSG00000255641,ENSG00000256288,ENSG00000134539
chr12	10342015	10342228	12:10342015-10342228	ENSG00000256039,ENSG00000257016,ENSG00000180574,ENSG00000134545,ENSG00000205809,ENSG00000256288,ENSG00000134539
chr12	10364357	10364790	12:10364357-10364790	ENSG00000256039,ENSG00000257016,ENSG00000180574,ENSG00000134545,ENSG00000205809,ENSG00000255641,ENSG00000245648,ENSG00000256155
chr12	10364980	10365195	12:10364980-10365195	ENSG00000256039,ENSG00000257016,ENSG00000180574,ENSG00000134545,ENSG00000205809,ENSG00000205810,ENSG00000255641,ENSG00000245648,ENSG00000256155
chr12	10366189	10366339	12:10366189-10366339	ENSG00000256039,ENSG00000257016,ENSG00000180574,ENSG00000134545,ENSG00000205809,ENSG00000205810,ENSG00000255641,ENSG00000245648,ENSG00000256155
chr12	10372041	10372149	12:10372041-10372149	ENSG00000256039,ENSG00000257016,ENSG00000180574,ENSG00000134545,ENSG00000205809,ENSG00000205810,ENSG00000255641,ENSG00000245648,ENSG00000256155
chr12	10372589	10372813	12:10372589-10372813	ENSG00000060140,ENSG00000256039,ENSG00000257016,ENSG00000180574,ENSG00000134545,ENSG00000205809,ENSG00000205810,ENSG00000255641,ENSG00000213809,ENSG00000245648,ENSG00000256155,ENSG00000134539
chr12	10374056	10374252	12:10374056-10374252	ENSG00000256039,ENSG00000257016,ENSG00000180574,ENSG00000134545,ENSG00000205809,ENSG00000205810,ENSG00000255641,ENSG00000245648,ENSG00000256155
chr12	10375620	10375752	12:10375620-10375752	ENSG00000180574,ENSG00000134545,ENSG00000205809,ENSG00000205810,ENSG00000255641,ENSG00000213809
chr12	10392443	10392946	12:10392443-10392946	ENSG00000060140,ENSG00000256667,ENSG00000256039,ENSG00000257016,ENSG00000180574,ENSG00000134545,ENSG00000205809,ENSG00000205810,ENSG00000255641,ENSG00000183542,ENSG00000255819,ENSG00000213809,ENSG00000134539
chr12	10395359	10396058	12:10395359-10396058	ENSG00000256039,ENSG00000257016,ENSG00000180574,ENSG00000134545,ENSG00000205809,ENSG00000205810,ENSG00000255641,ENSG00000183542,ENSG00000255819,ENSG00000213809,ENSG00000134539
chr12	10406760	10407154	12:10406760-10407154	ENSG00000256039,ENSG00000257016,ENSG00000180574,ENSG00000134545,ENSG00000205809,ENSG00000205810,ENSG00000255641,ENSG00000183542,ENSG00000255819
chr12	10409506	10409698	12:10409506-10409698	ENSG00000256039,ENSG00000257016,ENSG00000180574,ENSG00000134545,ENSG00000205809,ENSG00000205810,ENSG00000255641,ENSG00000183542,ENSG00000255819
chr12	10613272	10613840	12:10613272-10613840	ENSG00000256888,ENSG00000060140,ENSG00000111196,ENSG00000256667,ENSG00000256039,ENSG00000257016
chr12	10716762	10716893	12:10716762-10716893	ENSG00000060138,ENSG00000060140
chr12	10721735	10722517	12:10721735-10722517	ENSG00000256888,ENSG00000060138,ENSG00000060140
chr12	10722624	10722906	12:10722624-10722906	ENSG00000060138,ENSG00000060140
chr12	10722961	10723650	12:10722961-10723650	ENSG00000256888,ENSG00000060138,ENSG00000060140
chr12	10750075	10750443	12:10750075-10750443	ENSG00000197870,ENSG00000275119,ENSG00000256657,ENSG00000255374,ENSG00000212128,ENSG00000111215,ENSG00000256651,ENSG00000121318,ENSG00000121381,ENSG00000121314,ENSG00000121377,ENSG00000235930,ENSG00000256888,ENSG00000060140,ENSG00000256667
chr12	11171096	11171788	12:11171096-11171788	ENSG00000270863,ENSG00000278654,ENSG00000121335,ENSG00000251655,ENSG00000230657,ENSG00000197870,ENSG00000275119,ENSG00000256657,ENSG00000186136,ENSG00000256537,ENSG00000256712,ENSG00000256981,ENSG00000256188,ENSG00000256400,ENSG00000255374,ENSG00000256274,ENSG00000226761,ENSG00000256019,ENSG00000256436,ENSG00000212124,ENSG00000255837,ENSG00000212126,ENSG00000212125,ENSG00000212127,ENSG00000134551,ENSG00000212128,ENSG00000256682,ENSG00000275778,ENSG00000111215,ENSG00000256651,ENSG00000121318,ENSG00000231887,ENSG00000121381,ENSG00000121314,ENSG00000121377,ENSG00000235930
chr12	11486695	11486825	12:11486695-11486825	ENSG00000274551,ENSG00000270863,ENSG00000277705,ENSG00000278654,ENSG00000237303,ENSG00000255790,ENSG00000121335,ENSG00000251655,ENSG00000230657,ENSG00000197870,ENSG00000275119,ENSG00000256657,ENSG00000212125,ENSG00000134551,ENSG00000212128,ENSG00000256682,ENSG00000111215,ENSG00000256651,ENSG00000121318,ENSG00000121381,ENSG00000121314,ENSG00000121377,ENSG00000235930
chr12	11584567	11584811	12:11584567-11584811	ENSG00000247157,ENSG00000121380,ENSG00000251747,ENSG00000256237,ENSG00000274551,ENSG00000270863
chr12	11648786	11649286	12:11648786-11649286	ENSG00000247157,ENSG00000139083,ENSG00000251747,ENSG00000256237
chr12	11649327	11650337	12:11649327-11650337	ENSG00000139083
chr12	11650686	11651048	12:11650686-11651048	ENSG00000139083
chr12	11652543	11652997	12:11652543-11652997	ENSG00000139083
chr12	11667269	11667425	12:11667269-11667425	ENSG00000251655
chr12	11674137	11674337	12:11674137-11674337	-
chr12	11685399	11685543	12:11685399-11685543	-
chr12	11693160	11693360	12:11693160-11693360	-
chr12	11705083	11705224	12:11705083-11705224	-
chr12	11711739	11711904	12:11711739-11711904	-
chr12	11719680	11720040	12:11719680-11720040	ENSG00000111215
chr12	11724999	11725101	12:11724999-11725101	-
chr12	11746244	11746387	12:11746244-11746387	ENSG00000139083
chr12	11750176	11750643	12:11750176-11750643	ENSG00000139083
chr12	11752905	11753143	12:11752905-11753143	ENSG00000139083
chr12	11759217	11759345	12:11759217-11759345	ENSG00000139083
chr12	11763160	11763267	12:11763160-11763267	-
chr12	11766128	11766491	12:11766128-11766491	-
chr12	11766595	11766783	12:11766595-11766783	-
chr12	11767991	11768125	12:11767991-11768125	-
chr12	11773889	11774136	12:11773889-11774136	ENSG00000255374,ENSG00000256274
chr12	11797547	11797715	12:11797547-11797715	-
chr12	11798472	11798572	12:11798472-11798572	-
chr12	11809608	11810436	12:11809608-11810436	-
chr12	11812808	11812913	12:11812808-11812913	-
chr12	11813014	11813584	12:11813014-11813584	ENSG00000256274
chr12	11827169	11827392	12:11827169-11827392	ENSG00000256274
chr12	11827836	11828067	12:11827836-11828067	ENSG00000251655,ENSG00000256274
chr12	11830442	11830542	12:11830442-11830542	-
chr12	11834658	11834827	12:11834658-11834827	-
chr12	11835039	11835202	12:11835039-11835202	-
chr12	11836330	11836872	12:11836330-11836872	ENSG00000247157,ENSG00000121380,ENSG00000198134,ENSG00000283475,ENSG00000251747,ENSG00000256237,ENSG00000270863,ENSG00000277705,ENSG00000121335,ENSG00000197870,ENSG00000275119,ENSG00000256274,ENSG00000226761,ENSG00000256436,ENSG00000212124,ENSG00000255837,ENSG00000212125,ENSG00000134551,ENSG00000212128,ENSG00000256682,ENSG00000121318,ENSG00000121377,ENSG00000255641
chr12	11839110	11839234	12:11839110-11839234	-
chr12	11839266	11839692	12:11839266-11839692	ENSG00000247157,ENSG00000121380,ENSG00000198134,ENSG00000283475,ENSG00000251747,ENSG00000256237,ENSG00000270863,ENSG00000197870,ENSG00000275119,ENSG00000256274,ENSG00000212124,ENSG00000212125,ENSG00000212128,ENSG00000256682,ENSG00000121377,ENSG00000255641
chr12	11855191	11855484	12:11855191-11855484	-
chr12	11855532	11855906	12:11855532-11855906	-
chr12	11855961	11856278	12:11855961-11856278	-
chr12	11856966	11857349	12:11856966-11857349	ENSG00000198134,ENSG00000283475,ENSG00000251747,ENSG00000256436
chr12	11864069	11864325	12:11864069-11864325	ENSG00000256237,ENSG00000255374
chr12	11880518	11880688	12:11880518-11880688	ENSG00000139083
chr12	11884816	11885024	12:11884816-11885024	ENSG00000139083,ENSG00000121380,ENSG00000256274
chr12	11885195	11885447	12:11885195-11885447	ENSG00000139083
chr12	11891489	11891594	12:11891489-11891594	ENSG00000139083
chr12	11895878	11896089	12:11895878-11896089	-
chr12	11963106	11963211	12:11963106-11963211	-
chr12	12009370	12009566	12:12009370-12009566	ENSG00000247157,ENSG00000121380,ENSG00000251747,ENSG00000256237,ENSG00000277705
chr12	12010223	12010819	12:12010223-12010819	ENSG00000247157,ENSG00000121380,ENSG00000198134,ENSG00000283475,ENSG00000251747,ENSG00000256237,ENSG00000274551,ENSG00000270863,ENSG00000277705,ENSG00000278654,ENSG00000121335,ENSG00000251655,ENSG00000230657,ENSG00000197870,ENSG00000275119,ENSG00000256436,ENSG00000134551,ENSG00000256682,ENSG00000256651,ENSG00000121314
chr12	12011383	12011661	12:12011383-12011661	ENSG00000247157,ENSG00000121380,ENSG00000251747,ENSG00000256237,ENSG00000274551,ENSG00000277705,ENSG00000251655
chr12	12022643	12022807	12:12022643-12022807	ENSG00000247157,ENSG00000121380,ENSG00000251747,ENSG00000256237,ENSG00000274551,ENSG00000270863
chr12	12032931	12033050	12:12032931-12033050	ENSG00000247157,ENSG00000121380,ENSG00000251747,ENSG00000256237
chr12	12033100	12033273	12:12033100-12033273	ENSG00000247157,ENSG00000121380,ENSG00000198134,ENSG00000283475,ENSG00000251747,ENSG00000256237,ENSG00000274551,ENSG00000270863,ENSG00000277705
chr12	12266814	12267492	12:12266814-12267492	ENSG00000121380,ENSG00000198134,ENSG00000283475,ENSG00000070018,ENSG00000242405,ENSG00000199551,ENSG00000270857,ENSG00000207010,ENSG00000243141
chr12	12350208	12350447	12:12350208-12350447	ENSG00000111261,ENSG00000243141,ENSG00000205791,ENSG00000165714
chr12	12356795	12357761	12:12356795-12357761	ENSG00000198134,ENSG00000283475,ENSG00000242405,ENSG00000207010,ENSG00000111261,ENSG00000243141,ENSG00000205791,ENSG00000165714
chr12	12380033	12380162	12:12380033-12380162	ENSG00000255670
chr12	12449728	12449924	12:12449728-12449924	ENSG00000271370,ENSG00000255670
chr12	12456763	12456982	12:12456763-12456982	ENSG00000271370,ENSG00000255670
chr12	12517841	12517979	12:12517841-12517979	ENSG00000255670
chr12	12561042	12561266	12:12561042-12561266	ENSG00000111266,ENSG00000255670,ENSG00000240424
chr12	12561581	12562190	12:12561581-12562190	ENSG00000111266,ENSG00000255670,ENSG00000240424
chr12	12562568	12563177	12:12562568-12563177	ENSG00000242405,ENSG00000199551,ENSG00000243141,ENSG00000111266,ENSG00000255670,ENSG00000240424,ENSG00000275963
chr12	12564073	12564248	12:12564073-12564248	ENSG00000111266,ENSG00000255670,ENSG00000240424
chr12	12600591	12600950	12:12600591-12600950	ENSG00000255670,ENSG00000111269,ENSG00000275963,ENSG00000257004
chr12	12606651	12607014	12:12606651-12607014	ENSG00000255670,ENSG00000111269,ENSG00000271215,ENSG00000275963
chr12	12611303	12612367	12:12611303-12612367	ENSG00000255670,ENSG00000111269,ENSG00000271215,ENSG00000275963,ENSG00000257004
chr12	12613355	12613804	12:12613355-12613804	ENSG00000111269,ENSG00000271215,ENSG00000275963
chr12	12622429	12622535	12:12622429-12622535	ENSG00000271215,ENSG00000275963
chr12	12655977	12656183	12:12655977-12656183	ENSG00000243141,ENSG00000255670,ENSG00000275963,ENSG00000257004,ENSG00000207983
chr12	12696136	12696396	12:12696136-12696396	ENSG00000275963,ENSG00000183150,ENSG00000257004,ENSG00000111276
chr12	12696505	12697058	12:12696505-12697058	ENSG00000275963,ENSG00000183150,ENSG00000257004,ENSG00000111276
chr12	12704665	12704879	12:12704665-12704879	ENSG00000275963,ENSG00000183150,ENSG00000257004,ENSG00000111276
chr12	12714229	12714430	12:12714229-12714430	ENSG00000183150,ENSG00000111276,ENSG00000207983
chr12	12714654	12714807	12:12714654-12714807	ENSG00000111276
chr12	12716492	12718047	12:12716492-12718047	ENSG00000183150,ENSG00000111276,ENSG00000256658,ENSG00000178878
chr12	12718134	12718376	12:12718134-12718376	ENSG00000111276,ENSG00000256658,ENSG00000178878
chr12	12718870	12718970	12:12718870-12718970	ENSG00000111276,ENSG00000256658,ENSG00000178878
chr12	12719510	12719849	12:12719510-12719849	ENSG00000111276,ENSG00000256658,ENSG00000178878
chr12	12723859	12724466	12:12723859-12724466	ENSG00000111276,ENSG00000256658,ENSG00000178878
chr12	12724814	12726232	12:12724814-12726232	ENSG00000275963,ENSG00000183150,ENSG00000111276,ENSG00000256658,ENSG00000178878,ENSG00000207983,ENSG00000270296
chr12	12785368	12785551	12:12785368-12785551	ENSG00000178878,ENSG00000207983,ENSG00000270296,ENSG00000242329
chr12	12786705	12787200	12:12786705-12787200	ENSG00000178878,ENSG00000207983,ENSG00000270296,ENSG00000213782,ENSG00000242329,ENSG00000241352,ENSG00000234498
chr12	12787342	12787445	12:12787342-12787445	ENSG00000178878,ENSG00000207983,ENSG00000270296,ENSG00000242329
chr12	12787476	12787663	12:12787476-12787663	ENSG00000178878,ENSG00000207983,ENSG00000270296,ENSG00000242329
chr12	12788826	12789023	12:12788826-12789023	ENSG00000178878,ENSG00000207983,ENSG00000270296,ENSG00000242329,ENSG00000241352
chr12	12801758	12801971	12:12801758-12801971	ENSG00000207983,ENSG00000270296,ENSG00000213782,ENSG00000242329,ENSG00000241352,ENSG00000234498
chr12	12803259	12803552	12:12803259-12803552	ENSG00000207983,ENSG00000270296,ENSG00000213782,ENSG00000242329,ENSG00000241352,ENSG00000234498
chr12	12808056	12808518	12:12808056-12808518	ENSG00000207983,ENSG00000213782,ENSG00000242329,ENSG00000241352,ENSG00000234498
chr12	12809224	12809689	12:12809224-12809689	ENSG00000207983,ENSG00000213782,ENSG00000242329,ENSG00000241352,ENSG00000234498
chr12	12812872	12812972	12:12812872-12812972	ENSG00000213782,ENSG00000242329
chr12	12813069	12813576	12:12813069-12813576	ENSG00000207983,ENSG00000270296,ENSG00000213782,ENSG00000242329,ENSG00000241352,ENSG00000234498
chr12	12817773	12817939	12:12817773-12817939	ENSG00000213782,ENSG00000242329,ENSG00000241352
chr12	12891275	12891593	12:12891275-12891593	ENSG00000242329,ENSG00000241352,ENSG00000234498,ENSG00000013588
chr12	12916345	12916552	12:12916345-12916552	ENSG00000242329,ENSG00000241352,ENSG00000234498,ENSG00000013588,ENSG00000283759,ENSG00000247498,ENSG00000111291,ENSG00000256011
chr12	12916767	12916933	12:12916767-12916933	ENSG00000242329,ENSG00000241352,ENSG00000234498,ENSG00000013588,ENSG00000283759,ENSG00000247498,ENSG00000111291,ENSG00000256011
chr12	12979848	12980008	12:12979848-12980008	ENSG00000242329,ENSG00000247498,ENSG00000111291,ENSG00000256011,ENSG00000221611,ENSG00000013583
chr12	12992490	12992747	12:12992490-12992747	ENSG00000241352,ENSG00000247498,ENSG00000111291,ENSG00000256011,ENSG00000221611,ENSG00000013583,ENSG00000183935,ENSG00000255621
chr12	12992904	12993037	12:12992904-12993037	ENSG00000247498,ENSG00000111291,ENSG00000256011,ENSG00000013583
chr12	12999765	13000616	12:12999765-13000616	ENSG00000247498,ENSG00000111291,ENSG00000256011,ENSG00000013583,ENSG00000183935,ENSG00000255621,ENSG00000243129
chr12	13000659	13000956	12:13000659-13000956	ENSG00000013583,ENSG00000183935,ENSG00000255621,ENSG00000243129
chr12	13001066	13001670	12:13001066-13001670	ENSG00000013583,ENSG00000183935,ENSG00000255621,ENSG00000243129
chr12	13004510	13004651	12:13004510-13004651	ENSG00000013583,ENSG00000183935,ENSG00000255621,ENSG00000243129
chr12	13012664	13012927	12:13012664-13012927	ENSG00000111291,ENSG00000256011,ENSG00000013583,ENSG00000183935,ENSG00000255621,ENSG00000243129
chr12	13013014	13013179	12:13013014-13013179	ENSG00000111291,ENSG00000256011,ENSG00000243129
chr12	13044262	13044582	12:13044262-13044582	ENSG00000243129,ENSG00000084444
chr12	13044613	13044843	12:13044613-13044843	ENSG00000243129,ENSG00000084444
chr12	13060720	13060829	12:13060720-13060829	ENSG00000084444
chr12	13094379	13094628	12:13094379-13094628	ENSG00000111305
chr12	13097470	13097659	12:13097470-13097659	ENSG00000111305
chr12	13097699	13097840	12:13097699-13097840	ENSG00000111305
chr12	13097888	13099674	12:13097888-13099674	ENSG00000111305
chr12	13100719	13101917	12:13100719-13101917	ENSG00000111305,ENSG00000134531
chr12	13102470	13102629	12:13102470-13102629	ENSG00000111305
chr12	13104455	13104723	12:13104455-13104723	ENSG00000111305
chr12	13118408	13118706	12:13118408-13118706	ENSG00000111291
chr12	13119837	13120113	12:13119837-13120113	-
chr12	13142660	13143206	12:13142660-13143206	ENSG00000111291,ENSG00000256011,ENSG00000200475
chr12	13144400	13144625	12:13144400-13144625	-
chr12	13146516	13146943	12:13146516-13146943	-
chr12	13154090	13154190	12:13154090-13154190	-
chr12	13154228	13154512	12:13154228-13154512	ENSG00000201909
chr12	13165606	13165768	12:13165606-13165768	-
chr12	13165808	13166007	12:13165808-13166007	-
chr12	13173539	13173903	12:13173539-13173903	ENSG00000201476
chr12	13179214	13179443	12:13179214-13179443	ENSG00000287928
chr12	13179696	13180035	12:13179696-13180035	-
chr12	13194591	13194747	12:13194591-13194747	ENSG00000134531
chr12	13196087	13196938	12:13196087-13196938	ENSG00000134531
chr12	13197734	13198090	12:13197734-13198090	ENSG00000134531
chr12	13199735	13199848	12:13199735-13199848	ENSG00000134531
chr12	13202937	13203463	12:13202937-13203463	ENSG00000134531
chr12	13206480	13206661	12:13206480-13206661	ENSG00000134531
chr12	13255769	13256064	12:13255769-13256064	ENSG00000241352,ENSG00000234498,ENSG00000111291,ENSG00000256011,ENSG00000286869,ENSG00000180861,ENSG00000273079,ENSG00000201476,ENSG00000201909,ENSG00000256306,ENSG00000277935,ENSG00000287928,ENSG00000200475,ENSG00000256346
chr12	13278311	13278418	12:13278311-13278418	ENSG00000286869,ENSG00000180861,ENSG00000273079,ENSG00000201476,ENSG00000201909,ENSG00000256306,ENSG00000277935,ENSG00000287928,ENSG00000200475,ENSG00000256346
chr12	14239543	14239749	12:14239543-14239749	ENSG00000256346,ENSG00000227760,ENSG00000256084,ENSG00000255763,ENSG00000214772
chr12	14240190	14240380	12:14240190-14240380	ENSG00000227760,ENSG00000256084,ENSG00000255763,ENSG00000251908,ENSG00000255749
chr12	14252783	14252888	12:14252783-14252888	ENSG00000256084,ENSG00000251908,ENSG00000255749
chr12	14256624	14256846	12:14256624-14256846	ENSG00000227760,ENSG00000256084,ENSG00000251908,ENSG00000255749,ENSG00000244573,ENSG00000171681
chr12	14257584	14258519	12:14257584-14258519	ENSG00000227760,ENSG00000256084,ENSG00000251908,ENSG00000255749,ENSG00000244573,ENSG00000171681
chr12	14259959	14260928	12:14259959-14260928	ENSG00000227760,ENSG00000256084,ENSG00000244573
chr12	14264873	14265083	12:14264873-14265083	ENSG00000256346,ENSG00000227760,ENSG00000256084,ENSG00000251908,ENSG00000255749,ENSG00000244573
chr12	14273575	14273867	12:14273575-14273867	ENSG00000256346,ENSG00000227760,ENSG00000256084,ENSG00000244573
chr12	14273930	14274122	12:14273930-14274122	-
chr12	14276034	14276169	12:14276034-14276169	ENSG00000227760,ENSG00000256084
chr12	14307515	14307730	12:14307515-14307730	ENSG00000273079,ENSG00000256346,ENSG00000227760,ENSG00000256084
chr12	14311013	14311165	12:14311013-14311165	ENSG00000227760,ENSG00000256084
chr12	14314917	14315157	12:14314917-14315157	ENSG00000256346,ENSG00000227760,ENSG00000256084
chr12	14327822	14327997	12:14327822-14327997	ENSG00000256346,ENSG00000256084,ENSG00000244573
chr12	14365334	14366132	12:14365334-14366132	ENSG00000227760,ENSG00000256084,ENSG00000244573,ENSG00000171681
chr12	14366296	14366417	12:14366296-14366417	ENSG00000244573,ENSG00000171681
chr12	14384961	14385431	12:14384961-14385431	ENSG00000244573,ENSG00000171681
chr12	14394489	14394705	12:14394489-14394705	ENSG00000244573,ENSG00000171681
chr12	14403806	14403964	12:14403806-14403964	ENSG00000171681
chr12	14416786	14416906	12:14416786-14416906	ENSG00000171681
chr12	14417883	14418037	12:14417883-14418037	ENSG00000171681
chr12	14554265	14554919	12:14554265-14554919	ENSG00000227760,ENSG00000256084,ENSG00000121316,ENSG00000255649,ENSG00000200830,ENSG00000256751
chr12	14558495	14558773	12:14558495-14558773	ENSG00000121316,ENSG00000255649,ENSG00000200830,ENSG00000256751
chr12	14567314	14568114	12:14567314-14568114	ENSG00000121316,ENSG00000255649,ENSG00000256751
chr12	14577469	14577714	12:14577469-14577714	ENSG00000121316,ENSG00000255649,ENSG00000256751
chr12	14578790	14578902	12:14578790-14578902	ENSG00000121316,ENSG00000255649,ENSG00000256751
chr12	14613814	14614007	12:14613814-14614007	ENSG00000227760,ENSG00000255649,ENSG00000214772
chr12	14614820	14615085	12:14614820-14615085	ENSG00000256346,ENSG00000227760,ENSG00000256084,ENSG00000255649,ENSG00000214772
chr12	14630207	14630363	12:14630207-14630363	ENSG00000256346,ENSG00000227760,ENSG00000256084,ENSG00000255649,ENSG00000214772
chr12	14644109	14644530	12:14644109-14644530	ENSG00000227760,ENSG00000256084,ENSG00000255649,ENSG00000214772
chr12	14691522	14691873	12:14691522-14691873	ENSG00000273079,ENSG00000227760,ENSG00000256084,ENSG00000070019,ENSG00000214772,ENSG00000213235
chr12	14716958	14717060	12:14716958-14717060	ENSG00000214772
chr12	14769868	14771439	12:14769868-14771439	ENSG00000261324,ENSG00000197837,ENSG00000246705,ENSG00000084463,ENSG00000182993,ENSG00000179256
chr12	14773993	14774906	12:14773993-14774906	ENSG00000261324,ENSG00000197837,ENSG00000246705,ENSG00000084463,ENSG00000182993,ENSG00000179256
chr12	14774966	14775642	12:14774966-14775642	ENSG00000261324,ENSG00000197837,ENSG00000246705,ENSG00000084463,ENSG00000182993,ENSG00000179256
chr12	14803055	14804012	12:14803055-14804012	ENSG00000261324,ENSG00000197837,ENSG00000246705,ENSG00000084463,ENSG00000182993,ENSG00000179256,ENSG00000286107,ENSG00000111339,ENSG00000256339,ENSG00000255727
chr12	14841902	14842008	12:14841902-14842008	ENSG00000179256,ENSG00000111339,ENSG00000256339,ENSG00000255727
chr12	14884532	14884880	12:14884532-14884880	ENSG00000182993,ENSG00000111341,ENSG00000139055
chr12	14885950	14886164	12:14885950-14886164	ENSG00000182993,ENSG00000111341,ENSG00000139055
chr12	14892848	14893016	12:14892848-14893016	ENSG00000182993,ENSG00000111341,ENSG00000139055
chr12	14948825	14949116	12:14948825-14949116	ENSG00000179256,ENSG00000139055,ENSG00000111348,ENSG00000255727,ENSG00000256650
chr12	14952310	14952592	12:14952310-14952592	ENSG00000179256,ENSG00000139055,ENSG00000111348,ENSG00000255727
chr12	14952690	14952791	12:14952690-14952791	ENSG00000139055,ENSG00000111348
chr12	14956227	14956527	12:14956227-14956527	ENSG00000139055,ENSG00000111348
chr12	14958825	14958927	12:14958825-14958927	ENSG00000139055,ENSG00000111348
chr12	14959232	14959434	12:14959232-14959434	ENSG00000139055,ENSG00000111348
chr12	14959518	14959880	12:14959518-14959880	ENSG00000139055,ENSG00000111348
chr12	14960082	14960182	12:14960082-14960182	ENSG00000139055,ENSG00000111348,ENSG00000139053
chr12	14960744	14961983	12:14960744-14961983	ENSG00000139055,ENSG00000111348,ENSG00000139053,ENSG00000255727
chr12	14962298	14962419	12:14962298-14962419	ENSG00000139055,ENSG00000111348,ENSG00000139053
chr12	14975579	14975761	12:14975579-14975761	ENSG00000139055,ENSG00000139053,ENSG00000255727,ENSG00000256650
chr12	14981126	14981375	12:14981126-14981375	ENSG00000179256,ENSG00000139055,ENSG00000139053,ENSG00000255727,ENSG00000256650
chr12	14982691	14982791	12:14982691-14982791	ENSG00000139055,ENSG00000139053,ENSG00000255727
chr12	14988178	14988304	12:14988178-14988304	ENSG00000179256,ENSG00000111339,ENSG00000256339,ENSG00000139055,ENSG00000139053,ENSG00000255727
chr12	14989913	14990077	12:14989913-14990077	ENSG00000179256,ENSG00000139055,ENSG00000255727
chr12	15221271	15221618	12:15221271-15221618	ENSG00000255727,ENSG00000134533,ENSG00000256650,ENSG00000255660
chr12	15256846	15257407	12:15256846-15257407	ENSG00000255727,ENSG00000134533,ENSG00000256650,ENSG00000255660,ENSG00000256283,ENSG00000243916,ENSG00000242991
chr12	15527125	15527458	12:15527125-15527458	ENSG00000256650,ENSG00000243916,ENSG00000213235
chr12	15532502	15532656	12:15532502-15532656	ENSG00000243916
chr12	15534401	15534645	12:15534401-15534645	ENSG00000256650,ENSG00000151490,ENSG00000243916
chr12	15534992	15535335	12:15534992-15535335	ENSG00000151490,ENSG00000243916
chr12	15535369	15535836	12:15535369-15535836	ENSG00000151490,ENSG00000243916
chr12	15544680	15544923	12:15544680-15544923	ENSG00000151490
chr12	15545438	15545550	12:15545438-15545550	ENSG00000151490
chr12	15546189	15546671	12:15546189-15546671	ENSG00000151490
chr12	15547816	15548009	12:15547816-15548009	ENSG00000151490,ENSG00000243916
chr12	15562430	15562559	12:15562430-15562559	ENSG00000151490
chr12	15563744	15563963	12:15563744-15563963	ENSG00000151490,ENSG00000243916
chr12	15571089	15571223	12:15571089-15571223	ENSG00000151490,ENSG00000243916
chr12	15601312	15601455	12:15601312-15601455	ENSG00000256627
chr12	15605986	15606090	12:15605986-15606090	ENSG00000243916,ENSG00000256627
chr12	15629169	15629469	12:15629169-15629469	ENSG00000243916,ENSG00000151491,ENSG00000200105,ENSG00000256627,ENSG00000242991
chr12	15648729	15648840	12:15648729-15648840	ENSG00000151491,ENSG00000200105,ENSG00000256627
chr12	15687710	15687826	12:15687710-15687826	ENSG00000200105
chr12	15688222	15689183	12:15688222-15689183	ENSG00000151491,ENSG00000200105,ENSG00000256627,ENSG00000213235,ENSG00000287455,ENSG00000256896
chr12	15691465	15691726	12:15691465-15691726	ENSG00000151491,ENSG00000200105,ENSG00000256627,ENSG00000048540,ENSG00000255871,ENSG00000256211,ENSG00000213235,ENSG00000285724,ENSG00000256756
chr12	15697282	15697476	12:15697282-15697476	ENSG00000200105,ENSG00000256627
chr12	15698370	15699095	12:15698370-15699095	ENSG00000200105,ENSG00000256627
chr12	15699791	15700145	12:15699791-15700145	ENSG00000200105,ENSG00000256627
chr12	15700552	15700905	12:15700552-15700905	ENSG00000151491,ENSG00000200105,ENSG00000256627,ENSG00000256211,ENSG00000285724
chr12	15701332	15701448	12:15701332-15701448	ENSG00000200105
chr12	15701676	15702088	12:15701676-15702088	ENSG00000151491,ENSG00000200105,ENSG00000256627,ENSG00000256211,ENSG00000287455,ENSG00000285724,ENSG00000283665
chr12	15726019	15726370	12:15726019-15726370	ENSG00000151491,ENSG00000256627
chr12	15728409	15728558	12:15728409-15728558	ENSG00000151491,ENSG00000256627
chr12	15744212	15744358	12:15744212-15744358	ENSG00000256627,ENSG00000242991
chr12	15757969	15758117	12:15757969-15758117	ENSG00000256627
chr12	15788309	15788452	12:15788309-15788452	ENSG00000151491,ENSG00000255565,ENSG00000256627
chr12	15788803	15790231	12:15788803-15790231	ENSG00000151491,ENSG00000255565,ENSG00000256627
chr12	15856549	15856649	12:15856549-15856649	ENSG00000256627
chr12	15864059	15864292	12:15864059-15864292	ENSG00000256627,ENSG00000256134,ENSG00000212358,ENSG00000242991
chr12	15881830	15882865	12:15881830-15882865	ENSG00000151491,ENSG00000023734,ENSG00000256134
chr12	15904574	15904936	12:15904574-15904936	ENSG00000023734,ENSG00000023697,ENSG00000256134,ENSG00000285724
chr12	15911018	15911673	12:15911018-15911673	ENSG00000023734,ENSG00000023697,ENSG00000256134,ENSG00000188991,ENSG00000048540,ENSG00000256564,ENSG00000283240,ENSG00000256211,ENSG00000213235,ENSG00000287455,ENSG00000212358,ENSG00000285724,ENSG00000242991,ENSG00000256896
chr12	15933097	15933296	12:15933097-15933296	ENSG00000023697,ENSG00000256134,ENSG00000188991,ENSG00000256450,ENSG00000048540,ENSG00000255871,ENSG00000256211,ENSG00000213235,ENSG00000287455,ENSG00000212358,ENSG00000285724,ENSG00000242991,ENSG00000256896,ENSG00000256756,ENSG00000256389,ENSG00000256994,ENSG00000206662
chr12	16347562	16347743	12:16347562-16347743	ENSG00000188991,ENSG00000008394,ENSG00000048540,ENSG00000256564
chr12	16349141	16349356	12:16349141-16349356	ENSG00000188991,ENSG00000008394,ENSG00000256450,ENSG00000048540,ENSG00000256564,ENSG00000283240,ENSG00000255871,ENSG00000212358
chr12	16393295	16393395	12:16393295-16393395	ENSG00000188991,ENSG00000256238,ENSG00000286303,ENSG00000256450,ENSG00000048540,ENSG00000256564,ENSG00000283240,ENSG00000255871,ENSG00000256211,ENSG00000213235,ENSG00000287455,ENSG00000212358,ENSG00000285724,ENSG00000242991,ENSG00000256896,ENSG00000256756,ENSG00000256389,ENSG00000256994,ENSG00000283665
chr12	16399259	16399411	12:16399259-16399411	ENSG00000188991,ENSG00000256238,ENSG00000286303,ENSG00000256450,ENSG00000048540,ENSG00000256564,ENSG00000283240,ENSG00000255871,ENSG00000256211,ENSG00000213235,ENSG00000287455,ENSG00000212358,ENSG00000285724,ENSG00000242991,ENSG00000256896,ENSG00000256756,ENSG00000256389,ENSG00000256994,ENSG00000283665
chr12	16407402	16407643	12:16407402-16407643	ENSG00000188991,ENSG00000256238,ENSG00000286303,ENSG00000256450,ENSG00000048540,ENSG00000256564,ENSG00000283240,ENSG00000255871,ENSG00000256211,ENSG00000213235,ENSG00000287455,ENSG00000212358,ENSG00000285724,ENSG00000242991,ENSG00000256896,ENSG00000256756,ENSG00000256389,ENSG00000256994,ENSG00000283665,ENSG00000206662
chr12	18146089	18146280	12:18146089-18146280	ENSG00000255871,ENSG00000256211,ENSG00000213235,ENSG00000287455,ENSG00000212358,ENSG00000285724,ENSG00000242991,ENSG00000256896,ENSG00000256756,ENSG00000256389,ENSG00000256994,ENSG00000283665,ENSG00000206662,ENSG00000111404,ENSG00000139144,ENSG00000255892,ENSG00000255960,ENSG00000256138,ENSG00000139151,ENSG00000255648,ENSG00000177938,ENSG00000227525
chr12	18146432	18146683	12:18146432-18146683	ENSG00000048540,ENSG00000256564,ENSG00000283240,ENSG00000255871,ENSG00000256211,ENSG00000213235,ENSG00000287455,ENSG00000212358,ENSG00000285724,ENSG00000242991,ENSG00000256896,ENSG00000256756,ENSG00000256389,ENSG00000256994,ENSG00000283665,ENSG00000206662,ENSG00000111404,ENSG00000139144,ENSG00000255892,ENSG00000255960,ENSG00000256138,ENSG00000139151,ENSG00000255648,ENSG00000177938,ENSG00000227525,ENSG00000243854
chr12	18683520	18683904	12:18683520-18683904	ENSG00000242991,ENSG00000256896,ENSG00000256756,ENSG00000256389,ENSG00000283665,ENSG00000206662,ENSG00000139144,ENSG00000255892,ENSG00000255960,ENSG00000256138,ENSG00000139151,ENSG00000255993,ENSG00000255648,ENSG00000177938
chr12	19129332	19129894	12:19129332-19129894	ENSG00000139144,ENSG00000255892,ENSG00000255960,ENSG00000256138,ENSG00000139151,ENSG00000255648,ENSG00000177938,ENSG00000227525,ENSG00000256844,ENSG00000052126,ENSG00000253284,ENSG00000240993,ENSG00000243854
chr12	19130039	19130225	12:19130039-19130225	ENSG00000255960,ENSG00000227525,ENSG00000256844,ENSG00000052126,ENSG00000253284,ENSG00000240993
chr12	19130734	19130954	12:19130734-19130954	ENSG00000255960,ENSG00000227525,ENSG00000256844,ENSG00000052126,ENSG00000253284,ENSG00000240993
chr12	19190626	19191044	12:19190626-19191044	ENSG00000283665,ENSG00000139144,ENSG00000255892,ENSG00000255960,ENSG00000256138,ENSG00000139151,ENSG00000255648,ENSG00000177938,ENSG00000227525,ENSG00000256844,ENSG00000253284,ENSG00000240993,ENSG00000287074,ENSG00000243854
chr12	19242732	19242846	12:19242732-19242846	ENSG00000255960,ENSG00000256138,ENSG00000177938,ENSG00000227525,ENSG00000052126,ENSG00000240993,ENSG00000243854
chr12	19245078	19245502	12:19245078-19245502	ENSG00000206662,ENSG00000139144,ENSG00000255892,ENSG00000255960,ENSG00000256138,ENSG00000139151,ENSG00000255648,ENSG00000177938,ENSG00000227525,ENSG00000256844,ENSG00000052126,ENSG00000253284,ENSG00000240993,ENSG00000243854
chr12	19245778	19245878	12:19245778-19245878	ENSG00000256138,ENSG00000177938,ENSG00000227525,ENSG00000052126,ENSG00000253284,ENSG00000240993,ENSG00000243854
chr12	19439164	19440419	12:19439164-19440419	ENSG00000255892,ENSG00000255960,ENSG00000256138,ENSG00000177938,ENSG00000287074,ENSG00000240328,ENSG00000245205,ENSG00000200247,ENSG00000271462,ENSG00000255909,ENSG00000139154,ENSG00000243854
chr12	19440474	19440688	12:19440474-19440688	ENSG00000287074,ENSG00000240328,ENSG00000245205,ENSG00000200247,ENSG00000271462,ENSG00000255909,ENSG00000139154,ENSG00000243854
chr12	19482931	19483094	12:19482931-19483094	ENSG00000206662,ENSG00000255892,ENSG00000256138,ENSG00000287074,ENSG00000240328,ENSG00000245205,ENSG00000200247,ENSG00000271462,ENSG00000255909,ENSG00000139154,ENSG00000243854
chr12	19761602	19761714	12:19761602-19761714	ENSG00000257062,ENSG00000205754,ENSG00000111700,ENSG00000139155,ENSG00000256663,ENSG00000255910,ENSG00000200885,ENSG00000287074
chr12	19819442	19819546	12:19819442-19819546	ENSG00000256157,ENSG00000257046,ENSG00000139155,ENSG00000200885,ENSG00000287074
chr12	19908924	19909080	12:19908924-19909080	ENSG00000256138,ENSG00000257062,ENSG00000205754,ENSG00000256157,ENSG00000257046,ENSG00000111700,ENSG00000139155,ENSG00000287075,ENSG00000256849,ENSG00000255910,ENSG00000200885
chr12	19915855	19915955	12:19915855-19915955	ENSG00000256849,ENSG00000255910,ENSG00000287074
chr12	19921900	19922024	12:19921900-19922024	ENSG00000139155,ENSG00000256849,ENSG00000255910,ENSG00000200885
chr12	19959436	19959604	12:19959436-19959604	ENSG00000256157,ENSG00000257046,ENSG00000287075,ENSG00000256849,ENSG00000255910
chr12	19967618	19967794	12:19967618-19967794	ENSG00000257062,ENSG00000111700,ENSG00000287075,ENSG00000256849,ENSG00000255910,ENSG00000200885
chr12	19973380	19973483	12:19973380-19973483	ENSG00000256157,ENSG00000287075,ENSG00000256849,ENSG00000255910
chr12	19978345	19978445	12:19978345-19978445	ENSG00000256849,ENSG00000255910,ENSG00000200885
chr12	19979699	19979899	12:19979699-19979899	ENSG00000255960,ENSG00000134538,ENSG00000257062,ENSG00000205754,ENSG00000256157,ENSG00000257046,ENSG00000111700,ENSG00000139155,ENSG00000256663,ENSG00000256499,ENSG00000287075,ENSG00000256287,ENSG00000256849,ENSG00000255910,ENSG00000200885,ENSG00000287074
chr12	20024286	20024487	12:20024286-20024487	ENSG00000256389,ENSG00000256994,ENSG00000255892,ENSG00000255960,ENSG00000256138,ENSG00000177938,ENSG00000134538,ENSG00000257062,ENSG00000205754,ENSG00000256157,ENSG00000257046,ENSG00000111700,ENSG00000139155,ENSG00000256663,ENSG00000256499,ENSG00000287075,ENSG00000256287,ENSG00000256849,ENSG00000255910,ENSG00000200885,ENSG00000287074
chr12	20028148	20028262	12:20028148-20028262	ENSG00000257046,ENSG00000139155,ENSG00000256499,ENSG00000287075,ENSG00000256287,ENSG00000200885
chr12	20185190	20185340	12:20185190-20185340	ENSG00000205754,ENSG00000256157,ENSG00000111700,ENSG00000256499,ENSG00000287075,ENSG00000200885,ENSG00000287074
chr12	20187423	20187809	12:20187423-20187809	ENSG00000205754,ENSG00000256157,ENSG00000257046,ENSG00000111700,ENSG00000256499,ENSG00000287075,ENSG00000200885,ENSG00000287074
chr12	20189252	20189494	12:20189252-20189494	ENSG00000206662,ENSG00000255892,ENSG00000134538,ENSG00000257062,ENSG00000205754,ENSG00000256157,ENSG00000257046,ENSG00000111700,ENSG00000139155,ENSG00000256663,ENSG00000256499,ENSG00000287075,ENSG00000200885,ENSG00000287074
chr12	20210631	20210760	12:20210631-20210760	ENSG00000256157,ENSG00000111700,ENSG00000256499,ENSG00000287075
chr12	20210809	20211265	12:20210809-20211265	ENSG00000206662,ENSG00000255892,ENSG00000257062,ENSG00000205754,ENSG00000256157,ENSG00000257046,ENSG00000111700,ENSG00000139155,ENSG00000256499,ENSG00000287075,ENSG00000200885,ENSG00000287074
chr12	20211704	20211886	12:20211704-20211886	ENSG00000256499,ENSG00000287075
chr12	20212055	20212376	12:20212055-20212376	ENSG00000255892,ENSG00000257062,ENSG00000205754,ENSG00000256157,ENSG00000257046,ENSG00000111700,ENSG00000139155,ENSG00000256499,ENSG00000287075,ENSG00000200885,ENSG00000287074
chr12	20212590	20213105	12:20212590-20213105	ENSG00000255892,ENSG00000255960,ENSG00000256138,ENSG00000134538,ENSG00000257062,ENSG00000205754,ENSG00000256157,ENSG00000257046,ENSG00000111700,ENSG00000139155,ENSG00000256499,ENSG00000287075,ENSG00000200885,ENSG00000287074,ENSG00000240328
chr12	20214267	20214367	12:20214267-20214367	ENSG00000256499,ENSG00000287075
chr12	20368135	20368618	12:20368135-20368618	ENSG00000134538,ENSG00000256157,ENSG00000139155,ENSG00000256663,ENSG00000172572,ENSG00000256879
chr12	20368743	20368914	12:20368743-20368914	ENSG00000256663,ENSG00000172572,ENSG00000256879
chr12	20369278	20369967	12:20369278-20369967	ENSG00000256157,ENSG00000139155,ENSG00000256663,ENSG00000172572,ENSG00000256879
chr12	20398676	20399012	12:20398676-20399012	ENSG00000134538,ENSG00000257062,ENSG00000205754,ENSG00000256157,ENSG00000257046,ENSG00000111700,ENSG00000139155,ENSG00000256663,ENSG00000131982
chr12	20404758	20405337	12:20404758-20405337	ENSG00000134538,ENSG00000257062,ENSG00000205754,ENSG00000256157,ENSG00000257046,ENSG00000111700,ENSG00000139155,ENSG00000256663,ENSG00000131982,ENSG00000200885,ENSG00000287074
chr12	20426346	20426568	12:20426346-20426568	ENSG00000134538,ENSG00000257046,ENSG00000139155,ENSG00000256663,ENSG00000131982
chr12	20439741	20439891	12:20439741-20439891	ENSG00000134538,ENSG00000257062,ENSG00000205754,ENSG00000256157,ENSG00000257046,ENSG00000111700,ENSG00000139155,ENSG00000256663,ENSG00000131982
chr12	20440526	20440633	12:20440526-20440633	ENSG00000134538,ENSG00000256157,ENSG00000257046,ENSG00000111700,ENSG00000139155,ENSG00000256663,ENSG00000131982
chr12	20466050	20466250	12:20466050-20466250	ENSG00000134538,ENSG00000257062,ENSG00000205754,ENSG00000256157,ENSG00000257046,ENSG00000111700,ENSG00000139155,ENSG00000256663,ENSG00000131982
chr12	20492362	20492496	12:20492362-20492496	ENSG00000257046,ENSG00000139155,ENSG00000256663
chr12	21437426	21438036	12:21437426-21438036	ENSG00000111713,ENSG00000134548,ENSG00000111711,ENSG00000004700,ENSG00000256021,ENSG00000121350,ENSG00000121351,ENSG00000084453,ENSG00000134538,ENSG00000257062,ENSG00000205754
chr12	21438208	21438385	12:21438208-21438385	ENSG00000134548,ENSG00000256021,ENSG00000121350,ENSG00000121351,ENSG00000084453
chr12	21501203	21502174	12:21501203-21502174	ENSG00000111713,ENSG00000134548,ENSG00000111711,ENSG00000004700,ENSG00000256021,ENSG00000121351,ENSG00000084453
chr12	21502210	21502403	12:21502210-21502403	ENSG00000134548,ENSG00000111711,ENSG00000004700
chr12	21656989	21657131	12:21656989-21657131	ENSG00000256615,ENSG00000111716,ENSG00000285854,ENSG00000111713,ENSG00000134548
chr12	21657416	21658214	12:21657416-21658214	ENSG00000275567,ENSG00000257022,ENSG00000256615,ENSG00000111716,ENSG00000285854,ENSG00000111713,ENSG00000134548,ENSG00000121351
chr12	21680488	21680592	12:21680488-21680592	ENSG00000275567,ENSG00000257022,ENSG00000255644,ENSG00000111713,ENSG00000134548,ENSG00000121351,ENSG00000084453
chr12	21774824	21774924	12:21774824-21774924	ENSG00000275567,ENSG00000257022,ENSG00000121361,ENSG00000255644
chr12	21941307	21941407	12:21941307-21941407	ENSG00000275567,ENSG00000257022,ENSG00000069431
chr12	21991632	21991773	12:21991632-21991773	ENSG00000255627,ENSG00000275567,ENSG00000257022,ENSG00000069431,ENSG00000255644,ENSG00000111713
chr12	21992874	21993114	12:21992874-21993114	ENSG00000255627,ENSG00000275567,ENSG00000257022,ENSG00000069431,ENSG00000255644,ENSG00000111713,ENSG00000121351
chr12	22046058	22046883	12:22046058-22046883	ENSG00000256973,ENSG00000111726,ENSG00000255627,ENSG00000275567,ENSG00000257022,ENSG00000111713
chr12	22101093	22101278	12:22101093-22101278	ENSG00000256973,ENSG00000212172,ENSG00000283582,ENSG00000274624
chr12	22101915	22102368	12:22101915-22102368	ENSG00000256973,ENSG00000212172,ENSG00000283582,ENSG00000274624,ENSG00000111728,ENSG00000275567,ENSG00000257022,ENSG00000111713
chr12	22164166	22164374	12:22164166-22164374	ENSG00000212172,ENSG00000283582
chr12	22172537	22172759	12:22172537-22172759	ENSG00000256973,ENSG00000212172,ENSG00000283582,ENSG00000275567,ENSG00000257022
chr12	22275930	22276148	12:22275930-22276148	ENSG00000212172,ENSG00000111728
chr12	22318263	22318375	12:22318263-22318375	ENSG00000212172,ENSG00000283582,ENSG00000111728
chr12	22321701	22321914	12:22321701-22321914	ENSG00000212172,ENSG00000283582,ENSG00000111728
chr12	22335602	22335794	12:22335602-22335794	ENSG00000256973,ENSG00000212172,ENSG00000283582,ENSG00000111728
chr12	22340263	22340487	12:22340263-22340487	ENSG00000256973,ENSG00000212172,ENSG00000283582,ENSG00000111728
chr12	22360881	22361092	12:22360881-22361092	ENSG00000256973,ENSG00000212172,ENSG00000283582
chr12	22374584	22374798	12:22374584-22374798	ENSG00000256973,ENSG00000256714,ENSG00000283582,ENSG00000111728
chr12	22399897	22400134	12:22399897-22400134	ENSG00000256973,ENSG00000250166,ENSG00000256714,ENSG00000212172
chr12	22443514	22443662	12:22443514-22443662	ENSG00000256973,ENSG00000212172,ENSG00000283582,ENSG00000111728
chr12	22537145	22537275	12:22537145-22537275	ENSG00000256774,ENSG00000256371,ENSG00000111731,ENSG00000250166
chr12	22538477	22538577	12:22538477-22538577	ENSG00000256774,ENSG00000256371,ENSG00000111731,ENSG00000250166
chr12	22538988	22539533	12:22538988-22539533	ENSG00000256774,ENSG00000256371,ENSG00000256973,ENSG00000111731,ENSG00000250166
chr12	22541621	22541747	12:22541621-22541747	ENSG00000256774,ENSG00000256371,ENSG00000111731,ENSG00000250166
chr12	22543768	22545013	12:22543768-22545013	ENSG00000139163,ENSG00000257023,ENSG00000256774,ENSG00000256371,ENSG00000256973,ENSG00000111731,ENSG00000250166
chr12	22549576	22550030	12:22549576-22550030	ENSG00000256774,ENSG00000256371,ENSG00000256973,ENSG00000111731,ENSG00000250166
chr12	22624764	22625507	12:22624764-22625507	ENSG00000139163,ENSG00000257023,ENSG00000256774,ENSG00000256371,ENSG00000256973,ENSG00000111731
chr12	22625623	22626015	12:22625623-22626015	ENSG00000139163,ENSG00000257023,ENSG00000256774
chr12	22626587	22626689	12:22626587-22626689	ENSG00000139163,ENSG00000257023,ENSG00000256774
chr12	22677886	22678024	12:22677886-22678024	ENSG00000256353,ENSG00000256995,ENSG00000139163,ENSG00000256774,ENSG00000256371
chr12	22686908	22687008	12:22686908-22687008	ENSG00000256353,ENSG00000256995
chr12	22687777	22687967	12:22687777-22687967	ENSG00000256321,ENSG00000256353,ENSG00000241451,ENSG00000256995,ENSG00000256774
chr12	22729902	22730310	12:22729902-22730310	ENSG00000256473,ENSG00000115934,ENSG00000256321,ENSG00000256353,ENSG00000256923,ENSG00000241451,ENSG00000256995
chr12	22755792	22755892	12:22755792-22755892	ENSG00000256321,ENSG00000256353,ENSG00000256923,ENSG00000241451,ENSG00000256995
chr12	23583374	23583498	12:23583374-23583498	ENSG00000256473,ENSG00000134532,ENSG00000115934,ENSG00000256321,ENSG00000256353
chr12	24172086	24172326	12:24172086-24172326	ENSG00000256120,ENSG00000216192,ENSG00000256473,ENSG00000115934,ENSG00000256321,ENSG00000256353
chr12	24414618	24414817	12:24414618-24414817	ENSG00000256120,ENSG00000216192,ENSG00000115934,ENSG00000256321
chr12	24561919	24562281	12:24561919-24562281	ENSG00000134532
chr12	24562751	24562858	12:24562751-24562858	ENSG00000134532
chr12	24584132	24584289	12:24584132-24584289	ENSG00000244662,ENSG00000256852,ENSG00000197503,ENSG00000256120,ENSG00000216192,ENSG00000256473,ENSG00000134532,ENSG00000115934,ENSG00000256321
chr12	24592178	24592285	12:24592178-24592285	ENSG00000244662,ENSG00000256852,ENSG00000197503,ENSG00000256120,ENSG00000216192,ENSG00000256473,ENSG00000256321
chr12	24661590	24662103	12:24661590-24662103	ENSG00000244662,ENSG00000256120,ENSG00000216192,ENSG00000256473,ENSG00000115934,ENSG00000256321,ENSG00000256353
chr12	24679257	24679457	12:24679257-24679457	ENSG00000255745,ENSG00000244662,ENSG00000256120,ENSG00000115934,ENSG00000256321,ENSG00000256353
chr12	24705819	24706059	12:24705819-24706059	ENSG00000255745,ENSG00000240481,ENSG00000256120
chr12	24740454	24740826	12:24740454-24740826	ENSG00000240481,ENSG00000244662,ENSG00000256120,ENSG00000256473,ENSG00000115934,ENSG00000256321,ENSG00000256353
chr12	24742264	24742759	12:24742264-24742759	ENSG00000240481,ENSG00000244662,ENSG00000256120,ENSG00000216192,ENSG00000256473,ENSG00000115934,ENSG00000256321,ENSG00000256353
chr12	24795857	24795977	12:24795857-24795977	ENSG00000256120
chr12	24798427	24798601	12:24798427-24798601	ENSG00000256120
chr12	24814309	24814783	12:24814309-24814783	ENSG00000216192,ENSG00000256473,ENSG00000115934,ENSG00000256321,ENSG00000256353
chr12	24838395	24839029	12:24838395-24839029	ENSG00000060982,ENSG00000256482,ENSG00000256120,ENSG00000216192,ENSG00000256473,ENSG00000115934,ENSG00000256321
chr12	24850647	24850817	12:24850647-24850817	-
chr12	24898311	24898554	12:24898311-24898554	ENSG00000060982,ENSG00000278969
chr12	24900899	24901343	12:24900899-24901343	ENSG00000060982,ENSG00000278969
chr12	24902239	24902432	12:24902239-24902432	ENSG00000060982,ENSG00000278969
chr12	24902583	24902824	12:24902583-24902824	ENSG00000060982,ENSG00000278969
chr12	24902887	24903246	12:24902887-24903246	ENSG00000060982,ENSG00000278969
chr12	24903641	24904005	12:24903641-24904005	ENSG00000060982,ENSG00000278969
chr12	24904200	24904340	12:24904200-24904340	ENSG00000060982,ENSG00000278969
chr12	24909328	24910216	12:24909328-24910216	ENSG00000060982,ENSG00000278969,ENSG00000256353
chr12	24911619	24911777	12:24911619-24911777	-
chr12	24921239	24921373	12:24921239-24921373	-
chr12	24922115	24922459	12:24922115-24922459	-
chr12	24931595	24932008	12:24931595-24932008	ENSG00000255921,ENSG00000226397
chr12	24945959	24946135	12:24945959-24946135	ENSG00000060982,ENSG00000255921
chr12	24948464	24948687	12:24948464-24948687	ENSG00000060982,ENSG00000255921
chr12	24948835	24949489	12:24948835-24949489	ENSG00000060982,ENSG00000255921
chr12	24950570	24950692	12:24950570-24950692	ENSG00000060982,ENSG00000255921
chr12	24951908	24952260	12:24951908-24952260	ENSG00000060982,ENSG00000255921
chr12	24960308	24960492	12:24960308-24960492	ENSG00000213736,ENSG00000226397,ENSG00000258546,ENSG00000258449,ENSG00000276842
chr12	24967092	24967241	12:24967092-24967241	ENSG00000213736,ENSG00000226397,ENSG00000258546,ENSG00000258449,ENSG00000276842
chr12	24977200	24977434	12:24977200-24977434	ENSG00000213736,ENSG00000226397,ENSG00000258546,ENSG00000258449,ENSG00000276842,ENSG00000241846
chr12	24979335	24979672	12:24979335-24979672	ENSG00000213736,ENSG00000226397,ENSG00000258546,ENSG00000258449,ENSG00000276842,ENSG00000201439,ENSG00000241846
chr12	25039319	25039454	12:25039319-25039454	ENSG00000226397,ENSG00000118308,ENSG00000258546,ENSG00000258449,ENSG00000276842
chr12	25052173	25053115	12:25052173-25053115	ENSG00000226397,ENSG00000118308,ENSG00000258546,ENSG00000258449,ENSG00000276842
chr12	25071396	25071575	12:25071396-25071575	ENSG00000226397,ENSG00000118308,ENSG00000258546,ENSG00000258449,ENSG00000276842
chr12	25073042	25073167	12:25073042-25073167	ENSG00000226397,ENSG00000118308,ENSG00000258546,ENSG00000258449,ENSG00000276842
chr12	25073452	25073552	12:25073452-25073552	ENSG00000226397,ENSG00000118308,ENSG00000258546,ENSG00000258449,ENSG00000276842
chr12	25195043	25195585	12:25195043-25195585	ENSG00000118307,ENSG00000205707,ENSG00000274987,ENSG00000275197,ENSG00000201439
chr12	25250262	25251592	12:25250262-25251592	ENSG00000118307,ENSG00000205707,ENSG00000133703,ENSG00000274987,ENSG00000275197,ENSG00000278743,ENSG00000201439,ENSG00000241846,ENSG00000279173,ENSG00000256079,ENSG00000257009,ENSG00000222950,ENSG00000256686,ENSG00000255725
chr12	25333829	25334330	12:25333829-25334330	ENSG00000275197,ENSG00000201439,ENSG00000241846,ENSG00000279173,ENSG00000257009,ENSG00000222950
chr12	25385157	25386740	12:25385157-25386740	ENSG00000118307,ENSG00000205707,ENSG00000133703,ENSG00000274987,ENSG00000275197,ENSG00000278743,ENSG00000201439,ENSG00000241846,ENSG00000279173,ENSG00000256079,ENSG00000257009,ENSG00000222950,ENSG00000255725,ENSG00000256440,ENSG00000256256
chr12	25386865	25387016	12:25386865-25387016	ENSG00000274987,ENSG00000275197,ENSG00000278743,ENSG00000201439,ENSG00000241846,ENSG00000279173
chr12	25387563	25387695	12:25387563-25387695	ENSG00000118307,ENSG00000205707,ENSG00000133703,ENSG00000274987,ENSG00000275197,ENSG00000278743,ENSG00000201439,ENSG00000241846,ENSG00000279173,ENSG00000256079,ENSG00000255725
chr12	25459523	25459728	12:25459523-25459728	ENSG00000201439,ENSG00000241846,ENSG00000279173,ENSG00000256079,ENSG00000255988,ENSG00000257009,ENSG00000222950,ENSG00000256686,ENSG00000255725,ENSG00000256440,ENSG00000283603,ENSG00000256256
chr12	25653966	25654122	12:25653966-25654122	ENSG00000152936,ENSG00000257009,ENSG00000222950,ENSG00000256686,ENSG00000255725,ENSG00000256440,ENSG00000283603,ENSG00000256256
chr12	25958076	25959307	12:25958076-25959307	ENSG00000256686,ENSG00000255725,ENSG00000256440,ENSG00000283603,ENSG00000123094,ENSG00000246695,ENSG00000256256
chr12	25960285	25960444	12:25960285-25960444	ENSG00000256686,ENSG00000283603,ENSG00000123094,ENSG00000246695,ENSG00000256256
chr12	26097166	26097330	12:26097166-26097330	ENSG00000256079,ENSG00000234428
chr12	26113421	26113521	12:26113421-26113521	-
chr12	26114002	26114918	12:26114002-26114918	ENSG00000279173,ENSG00000256079,ENSG00000257009,ENSG00000222950,ENSG00000256686,ENSG00000255725,ENSG00000256440,ENSG00000283603,ENSG00000234428,ENSG00000286752,ENSG00000256894,ENSG00000123096,ENSG00000123095,ENSG00000256256
chr12	26122150	26122285	12:26122150-26122285	ENSG00000256894,ENSG00000123096,ENSG00000123095
chr12	26122351	26122665	12:26122351-26122665	ENSG00000286752,ENSG00000256894,ENSG00000123096,ENSG00000123095
chr12	26122704	26123058	12:26122704-26123058	ENSG00000286752,ENSG00000256894,ENSG00000123096,ENSG00000123095
chr12	26123169	26123396	12:26123169-26123396	ENSG00000256894,ENSG00000123096,ENSG00000123095
chr12	26124892	26125253	12:26124892-26125253	ENSG00000286752,ENSG00000256894,ENSG00000123096,ENSG00000123095
chr12	26125303	26125664	12:26125303-26125664	ENSG00000286752,ENSG00000256894,ENSG00000123096,ENSG00000123095
chr12	26125992	26126384	12:26125992-26126384	ENSG00000286752,ENSG00000256894,ENSG00000123096,ENSG00000123095
chr12	26126461	26126849	12:26126461-26126849	ENSG00000234428,ENSG00000286752,ENSG00000256894,ENSG00000123096,ENSG00000123095
chr12	26130723	26131090	12:26130723-26131090	ENSG00000286752,ENSG00000256894,ENSG00000123096,ENSG00000123095
chr12	26265249	26265360	12:26265249-26265360	ENSG00000278095,ENSG00000255750
chr12	26274627	26275245	12:26274627-26275245	ENSG00000256686,ENSG00000283603,ENSG00000255968,ENSG00000288532,ENSG00000278095,ENSG00000255750,ENSG00000286752,ENSG00000256256
chr12	26298896	26299425	12:26298896-26299425	ENSG00000255968,ENSG00000288532,ENSG00000255858,ENSG00000286752
chr12	26328224	26328324	12:26328224-26328324	ENSG00000255968,ENSG00000288532
chr12	26328373	26328615	12:26328373-26328615	ENSG00000255968,ENSG00000288532
chr12	26331328	26331461	12:26331328-26331461	ENSG00000256185,ENSG00000255968,ENSG00000288532,ENSG00000256234
chr12	26334573	26335231	12:26334573-26335231	ENSG00000222950,ENSG00000255725,ENSG00000283603,ENSG00000234428,ENSG00000256185,ENSG00000255968,ENSG00000288532,ENSG00000255858,ENSG00000256234,ENSG00000286752,ENSG00000256256
chr12	26340652	26341166	12:26340652-26341166	ENSG00000256686,ENSG00000234428,ENSG00000256185,ENSG00000255968,ENSG00000288532,ENSG00000256234,ENSG00000286752,ENSG00000256256
chr12	26359774	26359919	12:26359774-26359919	-
chr12	26360043	26360445	12:26360043-26360445	ENSG00000234428,ENSG00000212549,ENSG00000286752
chr12	26378804	26379034	12:26378804-26379034	ENSG00000234428,ENSG00000212549,ENSG00000286752
chr12	26434440	26434561	12:26434440-26434561	ENSG00000234428,ENSG00000123104
chr12	26471485	26471983	12:26471485-26471983	ENSG00000257009,ENSG00000222950,ENSG00000255725,ENSG00000283603,ENSG00000234428,ENSG00000286752,ENSG00000256256
chr12	26473358	26473621	12:26473358-26473621	ENSG00000234428,ENSG00000286752
chr12	26523753	26524091	12:26523753-26524091	ENSG00000222950,ENSG00000255725,ENSG00000256440,ENSG00000234428,ENSG00000286752
chr12	26705042	26705429	12:26705042-26705429	ENSG00000256686,ENSG00000256440,ENSG00000283603,ENSG00000234428,ENSG00000123104,ENSG00000256256
chr12	26732027	26732247	12:26732027-26732247	ENSG00000123104
chr12	26733168	26733308	12:26733168-26733308	ENSG00000123104
chr12	26750673	26750785	12:26750673-26750785	-
chr12	26791234	26791791	12:26791234-26791791	ENSG00000256640
chr12	26798257	26798372	12:26798257-26798372	ENSG00000256640
chr12	26810441	26810566	12:26810441-26810566	ENSG00000256640
chr12	26821429	26821682	12:26821429-26821682	ENSG00000256640,ENSG00000123104
chr12	26831334	26831434	12:26831334-26831434	ENSG00000123104
chr12	26832034	26833625	12:26832034-26833625	ENSG00000123104
chr12	26874511	26874868	12:26874511-26874868	ENSG00000234428,ENSG00000214700,ENSG00000271418,ENSG00000256625
chr12	26878705	26878893	12:26878705-26878893	-
chr12	26884914	26885185	12:26884914-26885185	-
chr12	26937777	26939005	12:26937777-26939005	ENSG00000064102,ENSG00000111790,ENSG00000064115,ENSG00000247903,ENSG00000214700,ENSG00000256625
chr12	26953535	26953818	12:26953535-26953818	ENSG00000064102,ENSG00000111790,ENSG00000247903,ENSG00000214700,ENSG00000271418,ENSG00000256625
chr12	26976816	26977077	12:26976816-26977077	ENSG00000064115,ENSG00000247903
chr12	26987761	26987892	12:26987761-26987892	ENSG00000064115,ENSG00000247903
chr12	26997716	26997958	12:26997716-26997958	ENSG00000064115,ENSG00000247903,ENSG00000256625
chr12	27014010	27014741	12:27014010-27014741	ENSG00000064102,ENSG00000111790,ENSG00000064115,ENSG00000152944,ENSG00000275764,ENSG00000214700,ENSG00000271418,ENSG00000256625
chr12	27021482	27021698	12:27021482-27021698	ENSG00000152944,ENSG00000275764,ENSG00000214700,ENSG00000271418,ENSG00000256625
chr12	27022118	27022218	12:27022118-27022218	ENSG00000152944,ENSG00000275764,ENSG00000214700,ENSG00000271418,ENSG00000256625
chr12	27022280	27022843	12:27022280-27022843	ENSG00000064115,ENSG00000152944,ENSG00000275764,ENSG00000214700,ENSG00000271418,ENSG00000256226,ENSG00000256625
chr12	27179926	27180190	12:27179926-27180190	ENSG00000275764,ENSG00000214700,ENSG00000271418,ENSG00000256226,ENSG00000256625
chr12	27221851	27221951	12:27221851-27221951	ENSG00000214700,ENSG00000271418,ENSG00000256226,ENSG00000256625
chr12	27221983	27222443	12:27221983-27222443	ENSG00000214700,ENSG00000271418,ENSG00000256226,ENSG00000256625
chr12	27225963	27226163	12:27225963-27226163	ENSG00000275764,ENSG00000214700,ENSG00000271418,ENSG00000256226,ENSG00000256625,ENSG00000211455
chr12	27229468	27229693	12:27229468-27229693	ENSG00000275764,ENSG00000214700,ENSG00000271418,ENSG00000256226,ENSG00000256625,ENSG00000211455
chr12	27236623	27236784	12:27236623-27236784	ENSG00000271418,ENSG00000256226,ENSG00000256625,ENSG00000211455
chr12	27238222	27238761	12:27238222-27238761	ENSG00000275764,ENSG00000214700,ENSG00000271418,ENSG00000256226,ENSG00000256625,ENSG00000211455
chr12	27243754	27244866	12:27243754-27244866	ENSG00000275764,ENSG00000214700,ENSG00000271418,ENSG00000256226,ENSG00000256625,ENSG00000211455
chr12	27250973	27251165	12:27250973-27251165	ENSG00000275764,ENSG00000214700,ENSG00000271418,ENSG00000256226,ENSG00000256625,ENSG00000211455
chr12	27279893	27280011	12:27279893-27280011	ENSG00000275764,ENSG00000214700,ENSG00000271418,ENSG00000256226,ENSG00000256625
chr12	27332893	27333020	12:27332893-27333020	ENSG00000029153
chr12	27333451	27333587	12:27333451-27333587	ENSG00000029153
chr12	27523694	27524479	12:27523694-27524479	ENSG00000245311,ENSG00000165935,ENSG00000257037,ENSG00000110841,ENSG00000256056,ENSG00000256557,ENSG00000174236,ENSG00000276261,ENSG00000230519,ENSG00000256504
chr12	27525542	27525658	12:27525542-27525658	ENSG00000245311,ENSG00000165935,ENSG00000257037,ENSG00000110841,ENSG00000256056,ENSG00000256557
chr12	27549359	27549621	12:27549359-27549621	ENSG00000245311,ENSG00000165935,ENSG00000257037,ENSG00000248100,ENSG00000256056,ENSG00000256557
chr12	27549718	27550210	12:27549718-27550210	ENSG00000245311,ENSG00000165935,ENSG00000257037,ENSG00000110841,ENSG00000248100,ENSG00000256056,ENSG00000256557,ENSG00000174236
chr12	27710294	27711413	12:27710294-27711413	ENSG00000245311,ENSG00000257037,ENSG00000256377,ENSG00000174236,ENSG00000276261,ENSG00000230519,ENSG00000257042,ENSG00000256378,ENSG00000274075,ENSG00000201612,ENSG00000256512,ENSG00000252585,ENSG00000061794,ENSG00000256504
chr12	27779810	27780614	12:27779810-27780614	ENSG00000174236,ENSG00000257042,ENSG00000087494,ENSG00000256378,ENSG00000274075,ENSG00000201612,ENSG00000256512,ENSG00000087448,ENSG00000256747,ENSG00000205693,ENSG00000252585
chr12	28184535	28184636	12:28184535-28184636	ENSG00000244712,ENSG00000202187,ENSG00000278733,ENSG00000255951,ENSG00000247934,ENSG00000123106,ENSG00000257042,ENSG00000087494,ENSG00000256378
chr12	28190257	28191496	12:28190257-28191496	ENSG00000244712,ENSG00000202187,ENSG00000278733,ENSG00000255951,ENSG00000247934,ENSG00000123106,ENSG00000257042,ENSG00000087494,ENSG00000256378
chr12	28226846	28226946	12:28226846-28226946	ENSG00000244712,ENSG00000202187,ENSG00000273989,ENSG00000255951,ENSG00000257042,ENSG00000087494,ENSG00000256378
chr12	28227330	28227515	12:28227330-28227515	ENSG00000244712,ENSG00000202187,ENSG00000273989,ENSG00000255951,ENSG00000123106,ENSG00000257042,ENSG00000087494,ENSG00000256378
chr12	28229511	28229717	12:28229511-28229717	ENSG00000244712,ENSG00000202187,ENSG00000273989,ENSG00000255951,ENSG00000123106,ENSG00000257042,ENSG00000087494,ENSG00000256378
chr12	28231404	28231540	12:28231404-28231540	ENSG00000244712,ENSG00000202187,ENSG00000273989,ENSG00000255951,ENSG00000257042,ENSG00000087494
chr12	28231826	28231979	12:28231826-28231979	ENSG00000244712,ENSG00000202187,ENSG00000273989,ENSG00000255951,ENSG00000257042,ENSG00000087494
chr12	28243171	28243388	12:28243171-28243388	ENSG00000244712,ENSG00000202187,ENSG00000273989,ENSG00000255951,ENSG00000123106,ENSG00000257042,ENSG00000087494,ENSG00000256378
chr12	28248804	28249080	12:28248804-28249080	ENSG00000244712,ENSG00000202187,ENSG00000273989,ENSG00000255951,ENSG00000123106,ENSG00000257042,ENSG00000087494
chr12	28278624	28278728	12:28278624-28278728	ENSG00000256513,ENSG00000244712,ENSG00000202187,ENSG00000255951,ENSG00000123106,ENSG00000257042,ENSG00000087494
chr12	28321104	28321323	12:28321104-28321323	ENSG00000256513,ENSG00000244712,ENSG00000202187,ENSG00000252237,ENSG00000255951,ENSG00000257042,ENSG00000087494,ENSG00000256378
chr12	28351621	28351721	12:28351621-28351721	ENSG00000244712,ENSG00000202187,ENSG00000255951,ENSG00000257042,ENSG00000087494,ENSG00000256378
chr12	28770474	28770653	12:28770474-28770653	ENSG00000278687,ENSG00000256513,ENSG00000244712,ENSG00000202187,ENSG00000257042,ENSG00000087494,ENSG00000256378
chr12	29066273	29066507	12:29066273-29066507	ENSG00000257756,ENSG00000257456,ENSG00000187950,ENSG00000273680,ENSG00000274315,ENSG00000275476,ENSG00000278687,ENSG00000256513,ENSG00000202187,ENSG00000087494,ENSG00000256378
chr12	29067475	29067754	12:29067475-29067754	ENSG00000110900,ENSG00000257932,ENSG00000251781,ENSG00000284682,ENSG00000257756,ENSG00000257262,ENSG00000286566,ENSG00000257456,ENSG00000187950,ENSG00000273680,ENSG00000274315,ENSG00000275476,ENSG00000278687,ENSG00000256513,ENSG00000244712,ENSG00000202187,ENSG00000257042,ENSG00000087494,ENSG00000256378
chr12	29073776	29073890	12:29073776-29073890	ENSG00000257456,ENSG00000273680,ENSG00000274315,ENSG00000257176,ENSG00000278687
chr12	29103589	29103786	12:29103589-29103786	ENSG00000273680,ENSG00000274315,ENSG00000275476,ENSG00000278687
chr12	29148141	29148927	12:29148141-29148927	ENSG00000064763,ENSG00000257258
chr12	29149005	29150038	12:29149005-29150038	ENSG00000064763,ENSG00000257258
chr12	29152371	29152490	12:29152371-29152490	ENSG00000275278,ENSG00000064763,ENSG00000257258
chr12	29153337	29153523	12:29153337-29153523	ENSG00000275278,ENSG00000064763,ENSG00000257258
chr12	29158279	29158869	12:29158279-29158869	ENSG00000286566,ENSG00000257456,ENSG00000273680,ENSG00000274315,ENSG00000275278,ENSG00000064763,ENSG00000257258,ENSG00000278687,ENSG00000256513
chr12	29164330	29165168	12:29164330-29165168	ENSG00000275278,ENSG00000257258
chr12	29170052	29170262	12:29170052-29170262	ENSG00000273680,ENSG00000274315
chr12	29170830	29170936	12:29170830-29170936	-
chr12	29204694	29204794	12:29204694-29204794	-
chr12	29207059	29207509	12:29207059-29207509	ENSG00000257932,ENSG00000251781,ENSG00000284682,ENSG00000257756,ENSG00000257262,ENSG00000276431,ENSG00000286566,ENSG00000257456,ENSG00000273680,ENSG00000274315,ENSG00000275476,ENSG00000278687
chr12	29208113	29208393	12:29208113-29208393	ENSG00000257932,ENSG00000257756,ENSG00000257262,ENSG00000276431,ENSG00000286566,ENSG00000257456,ENSG00000273680,ENSG00000274315,ENSG00000275476
chr12	29217290	29217481	12:29217290-29217481	ENSG00000275476,ENSG00000064763
chr12	29241888	29242666	12:29241888-29242666	ENSG00000257932,ENSG00000251781,ENSG00000284682,ENSG00000257756,ENSG00000257262,ENSG00000276431,ENSG00000286566,ENSG00000257456,ENSG00000187950,ENSG00000273680,ENSG00000274315,ENSG00000257176,ENSG00000275476,ENSG00000278687,ENSG00000256513,ENSG00000244712
chr12	29242997	29243258	12:29242997-29243258	ENSG00000257932,ENSG00000251781,ENSG00000284682,ENSG00000257756,ENSG00000257262,ENSG00000276431,ENSG00000286566,ENSG00000273680,ENSG00000274315,ENSG00000257176,ENSG00000275476
chr12	29255161	29255500	12:29255161-29255500	ENSG00000110900,ENSG00000257932,ENSG00000251781,ENSG00000284682,ENSG00000257756,ENSG00000257262,ENSG00000276431,ENSG00000242986,ENSG00000257456,ENSG00000187950,ENSG00000273680,ENSG00000274315,ENSG00000257176,ENSG00000275476,ENSG00000278687,ENSG00000202187
chr12	29317866	29318117	12:29317866-29318117	ENSG00000276431,ENSG00000257456,ENSG00000273680,ENSG00000274315,ENSG00000257176,ENSG00000275476,ENSG00000064763,ENSG00000278687
chr12	29380825	29381519	12:29380825-29381519	ENSG00000251781,ENSG00000284682,ENSG00000276431,ENSG00000257456,ENSG00000187950,ENSG00000257599,ENSG00000087502,ENSG00000273680,ENSG00000274315
chr12	29428740	29429075	12:29428740-29429075	ENSG00000257932,ENSG00000251781,ENSG00000284682,ENSG00000257756,ENSG00000257262,ENSG00000276431,ENSG00000286566,ENSG00000257456,ENSG00000187950,ENSG00000257599,ENSG00000273680,ENSG00000274315
chr12	29578123	29578364	12:29578123-29578364	ENSG00000257932,ENSG00000251781,ENSG00000284682,ENSG00000257756,ENSG00000257262,ENSG00000276431,ENSG00000286566,ENSG00000242986,ENSG00000257456
chr12	29725966	29726190	12:29725966-29726190	ENSG00000257932,ENSG00000251781,ENSG00000284682,ENSG00000257756,ENSG00000257262,ENSG00000276431,ENSG00000286566,ENSG00000242986,ENSG00000257456
chr12	29782541	29782807	12:29782541-29782807	ENSG00000251781,ENSG00000284682,ENSG00000257756,ENSG00000257262,ENSG00000276431,ENSG00000286566,ENSG00000242986,ENSG00000257456,ENSG00000133687
chr12	29783068	29783189	12:29783068-29783189	ENSG00000257262,ENSG00000242986,ENSG00000257456,ENSG00000133687
chr12	29970696	29970818	12:29970696-29970818	ENSG00000257932,ENSG00000251781,ENSG00000284682,ENSG00000257756,ENSG00000257262,ENSG00000276431,ENSG00000286566,ENSG00000242986,ENSG00000257456
chr12	30437791	30437925	12:30437791-30437925	ENSG00000258202,ENSG00000257932,ENSG00000251781,ENSG00000284682,ENSG00000257756,ENSG00000257262,ENSG00000276431,ENSG00000286566,ENSG00000257456
chr12	30679400	30679577	12:30679400-30679577	ENSG00000285517,ENSG00000133704
chr12	30695404	30695544	12:30695404-30695544	ENSG00000285517,ENSG00000285870,ENSG00000133704
chr12	30695620	30696190	12:30695620-30696190	ENSG00000270926,ENSG00000285517,ENSG00000235884,ENSG00000246331,ENSG00000110888,ENSG00000285870,ENSG00000133704,ENSG00000257756
chr12	30754470	30755435	12:30754470-30755435	ENSG00000256984,ENSG00000110900,ENSG00000285517,ENSG00000235884,ENSG00000246331,ENSG00000110888,ENSG00000133704,ENSG00000257932,ENSG00000257756,ENSG00000276431,ENSG00000257456
chr12	30822387	30822893	12:30822387-30822893	ENSG00000256984,ENSG00000226472,ENSG00000110900,ENSG00000258118,ENSG00000285517,ENSG00000251781,ENSG00000284682,ENSG00000257756,ENSG00000276431,ENSG00000286566,ENSG00000257456
chr12	30823238	30823396	12:30823238-30823396	ENSG00000256984,ENSG00000226472,ENSG00000110900,ENSG00000258118,ENSG00000285517,ENSG00000257756,ENSG00000276431,ENSG00000257456
chr12	30851192	30851386	12:30851192-30851386	ENSG00000270395,ENSG00000243517,ENSG00000270766,ENSG00000177359,ENSG00000256984,ENSG00000226472,ENSG00000110900,ENSG00000258118,ENSG00000285517,ENSG00000257456
chr12	31073579	31074314	12:31073579-31074314	ENSG00000270766,ENSG00000177359,ENSG00000270926,ENSG00000212533,ENSG00000013573,ENSG00000245614,ENSG00000256984,ENSG00000226472,ENSG00000110900
chr12	31272042	31272142	12:31272042-31272142	ENSG00000275097,ENSG00000270395,ENSG00000243517,ENSG00000270766,ENSG00000177359,ENSG00000270926,ENSG00000256984,ENSG00000226472,ENSG00000110900
chr12	31317770	31317896	12:31317770-31317896	ENSG00000177340,ENSG00000256176,ENSG00000139146,ENSG00000275097,ENSG00000270766
chr12	31323710	31325181	12:31323710-31325181	ENSG00000177340,ENSG00000256176,ENSG00000139146,ENSG00000275097
chr12	31325338	31325761	12:31325338-31325761	ENSG00000177340,ENSG00000139146
chr12	31325952	31326615	12:31325952-31326615	ENSG00000203437,ENSG00000256159,ENSG00000201228,ENSG00000225349,ENSG00000177340,ENSG00000256176,ENSG00000139146,ENSG00000275097,ENSG00000270395,ENSG00000243517,ENSG00000270766,ENSG00000177359,ENSG00000270926
chr12	31354191	31354496	12:31354191-31354496	ENSG00000275769,ENSG00000203437,ENSG00000256159,ENSG00000201228,ENSG00000225349,ENSG00000233381,ENSG00000283256,ENSG00000256232,ENSG00000275097,ENSG00000270395,ENSG00000243517,ENSG00000270766,ENSG00000177359,ENSG00000270926,ENSG00000256984,ENSG00000226472
chr12	31363082	31363344	12:31363082-31363344	ENSG00000275769,ENSG00000203437,ENSG00000256159,ENSG00000201228,ENSG00000225349,ENSG00000233381,ENSG00000283256,ENSG00000256232,ENSG00000275097,ENSG00000270395,ENSG00000243517,ENSG00000270766,ENSG00000177359
chr12	31370651	31370766	12:31370651-31370766	ENSG00000275769,ENSG00000203437,ENSG00000256159,ENSG00000201228,ENSG00000225349,ENSG00000283256,ENSG00000256232,ENSG00000270926
chr12	31403217	31403461	12:31403217-31403461	ENSG00000200388,ENSG00000275769,ENSG00000203437,ENSG00000256159,ENSG00000201228,ENSG00000225349,ENSG00000255867,ENSG00000233381,ENSG00000170456,ENSG00000270395,ENSG00000243517,ENSG00000270766
chr12	31589781	31591363	12:31589781-31591363	ENSG00000275769,ENSG00000203437,ENSG00000256159,ENSG00000201228,ENSG00000225349,ENSG00000255867,ENSG00000252390,ENSG00000231788,ENSG00000233381,ENSG00000170456
chr12	31631972	31632091	12:31631972-31632091	ENSG00000275769,ENSG00000203437,ENSG00000256159,ENSG00000201228,ENSG00000225349,ENSG00000255867,ENSG00000252390,ENSG00000233381,ENSG00000170456,ENSG00000270395,ENSG00000243517
chr12	31636754	31636887	12:31636754-31636887	ENSG00000275769,ENSG00000203437,ENSG00000256159,ENSG00000201228,ENSG00000225349,ENSG00000233381,ENSG00000270395,ENSG00000243517
chr12	31646064	31646193	12:31646064-31646193	ENSG00000275769,ENSG00000203437,ENSG00000256159,ENSG00000201228,ENSG00000225349,ENSG00000233381,ENSG00000287388,ENSG00000139160
chr12	31653182	31653704	12:31653182-31653704	ENSG00000201228,ENSG00000287388,ENSG00000139160
chr12	31659007	31659726	12:31659007-31659726	ENSG00000275769,ENSG00000256159,ENSG00000201228,ENSG00000225349,ENSG00000233381,ENSG00000287388,ENSG00000139160,ENSG00000276136,ENSG00000257094
chr12	31682275	31682446	12:31682275-31682446	ENSG00000276136,ENSG00000257094
chr12	31687046	31687600	12:31687046-31687600	ENSG00000252204,ENSG00000242314,ENSG00000276136,ENSG00000257094
chr12	31715263	31715542	12:31715263-31715542	ENSG00000151743,ENSG00000276058,ENSG00000276900,ENSG00000276136,ENSG00000257094
chr12	31724671	31724867	12:31724671-31724867	ENSG00000151743,ENSG00000276058,ENSG00000276900
chr12	31728405	31729738	12:31728405-31729738	ENSG00000151743,ENSG00000276058,ENSG00000276900,ENSG00000256843,ENSG00000188375,ENSG00000252421,ENSG00000252204,ENSG00000242314,ENSG00000276136,ENSG00000257094
chr12	31731847	31732323	12:31731847-31732323	ENSG00000151743,ENSG00000276900
chr12	31738746	31738851	12:31738746-31738851	ENSG00000256843
chr12	31746827	31747101	12:31746827-31747101	ENSG00000151743,ENSG00000276900,ENSG00000256843,ENSG00000223722,ENSG00000188375,ENSG00000252421,ENSG00000252204,ENSG00000242314,ENSG00000276136
chr12	31749250	31749582	12:31749250-31749582	ENSG00000256843,ENSG00000223722,ENSG00000252421,ENSG00000252204
chr12	31752396	31752745	12:31752396-31752745	ENSG00000256843,ENSG00000223722,ENSG00000188375,ENSG00000252421,ENSG00000252204,ENSG00000242314,ENSG00000276136,ENSG00000257094
chr12	31783953	31784137	12:31783953-31784137	ENSG00000188375,ENSG00000252421,ENSG00000252204,ENSG00000276136
chr12	31832735	31833171	12:31832735-31833171	ENSG00000188375,ENSG00000252421,ENSG00000252204,ENSG00000276136,ENSG00000257094
chr12	31833287	31833684	12:31833287-31833684	ENSG00000188375,ENSG00000252421,ENSG00000252204,ENSG00000242314,ENSG00000276136,ENSG00000257094
chr12	31853629	31853861	12:31853629-31853861	ENSG00000188375,ENSG00000252421,ENSG00000252204,ENSG00000256372,ENSG00000242314,ENSG00000257094
chr12	31854045	31854245	12:31854045-31854245	ENSG00000252421,ENSG00000252204,ENSG00000256372
chr12	31875454	31875637	12:31875454-31875637	ENSG00000188375,ENSG00000252421,ENSG00000252204,ENSG00000255760,ENSG00000256465,ENSG00000244436,ENSG00000242314,ENSG00000276136,ENSG00000257094
chr12	31876669	31876887	12:31876669-31876887	ENSG00000188375,ENSG00000252421,ENSG00000252204,ENSG00000255760,ENSG00000256465,ENSG00000244436,ENSG00000242314,ENSG00000276136,ENSG00000257094
chr12	31887187	31887523	12:31887187-31887523	ENSG00000252421,ENSG00000252204,ENSG00000255760,ENSG00000256465,ENSG00000244436,ENSG00000242314,ENSG00000276136,ENSG00000257094
chr12	31896645	31896878	12:31896645-31896878	ENSG00000255760,ENSG00000256465,ENSG00000244436,ENSG00000242314,ENSG00000276136
chr12	31898001	31898161	12:31898001-31898161	ENSG00000255760,ENSG00000256465,ENSG00000244436,ENSG00000242314
chr12	31906657	31906925	12:31906657-31906925	ENSG00000252204,ENSG00000244436,ENSG00000242314,ENSG00000276136,ENSG00000257094
chr12	31959060	31960159	12:31959060-31960159	ENSG00000255760,ENSG00000242314,ENSG00000256987,ENSG00000174718,ENSG00000276136,ENSG00000257094
chr12	32060689	32060814	12:32060689-32060814	ENSG00000276136,ENSG00000257094,ENSG00000257852
chr12	32106498	32107215	12:32106498-32107215	ENSG00000257094,ENSG00000257852,ENSG00000277342,ENSG00000151746,ENSG00000257530,ENSG00000271357
chr12	32115755	32116024	12:32115755-32116024	ENSG00000257852,ENSG00000277342,ENSG00000151746,ENSG00000257530,ENSG00000271357
chr12	32139123	32139290	12:32139123-32139290	ENSG00000276136,ENSG00000257852,ENSG00000274964,ENSG00000277342,ENSG00000257530
chr12	32139733	32140108	12:32139733-32140108	ENSG00000276136,ENSG00000257852
chr12	32201861	32201986	12:32201861-32201986	ENSG00000257094,ENSG00000274964,ENSG00000258134
chr12	32202057	32202257	12:32202057-32202257	ENSG00000257094,ENSG00000274964,ENSG00000258134
chr12	32211583	32211788	12:32211583-32211788	ENSG00000274964,ENSG00000258134
chr12	32217594	32217939	12:32217594-32217939	ENSG00000256614,ENSG00000256159,ENSG00000201228,ENSG00000276136,ENSG00000257094,ENSG00000257852,ENSG00000276115,ENSG00000274964,ENSG00000258134
chr12	32265167	32265282	12:32265167-32265282	ENSG00000274964
chr12	32373772	32373872	12:32373772-32373872	ENSG00000276115,ENSG00000274964,ENSG00000151746
chr12	32373908	32374030	12:32373908-32374030	ENSG00000276115,ENSG00000274964,ENSG00000151746
chr12	32374187	32374453	12:32374187-32374453	ENSG00000201563,ENSG00000257643,ENSG00000276115,ENSG00000274964,ENSG00000151746
chr12	32391042	32391160	12:32391042-32391160	ENSG00000139132,ENSG00000207176,ENSG00000276115
chr12	32399178	32399846	12:32399178-32399846	ENSG00000274105,ENSG00000275854,ENSG00000257511,ENSG00000276148,ENSG00000201563,ENSG00000257643,ENSG00000139132,ENSG00000207176,ENSG00000276115,ENSG00000274964
chr12	32422809	32422981	12:32422809-32422981	ENSG00000201563,ENSG00000276115,ENSG00000274964
chr12	32450418	32450661	12:32450418-32450661	ENSG00000274105,ENSG00000275854,ENSG00000257511,ENSG00000276148,ENSG00000257643
chr12	32450830	32451100	12:32450830-32451100	ENSG00000274105,ENSG00000275854,ENSG00000257511,ENSG00000276148,ENSG00000201563,ENSG00000257643,ENSG00000274964
chr12	32455658	32455868	12:32455658-32455868	ENSG00000274105,ENSG00000257511,ENSG00000276148,ENSG00000201563,ENSG00000257643
chr12	32455928	32456029	12:32455928-32456029	ENSG00000274105,ENSG00000257511,ENSG00000276148,ENSG00000201563
chr12	32476526	32476681	12:32476526-32476681	ENSG00000253063
chr12	32482263	32482590	12:32482263-32482590	ENSG00000274105,ENSG00000257511,ENSG00000276148,ENSG00000201563,ENSG00000253063,ENSG00000139132
chr12	32483488	32483936	12:32483488-32483936	ENSG00000255628,ENSG00000274105,ENSG00000275854,ENSG00000257511,ENSG00000276148,ENSG00000201563,ENSG00000257643,ENSG00000253063,ENSG00000139132,ENSG00000276115,ENSG00000274964
chr12	32485424	32486138	12:32485424-32486138	ENSG00000274105,ENSG00000257511,ENSG00000276148,ENSG00000201563,ENSG00000257643,ENSG00000253063,ENSG00000139132,ENSG00000276115
chr12	32486359	32486467	12:32486359-32486467	ENSG00000139132
chr12	32501980	32502190	12:32501980-32502190	ENSG00000139132
chr12	32502777	32502983	12:32502777-32502983	ENSG00000139132
chr12	32507731	32507851	12:32507731-32507851	ENSG00000139132
chr12	32516333	32516513	12:32516333-32516513	-
chr12	32521337	32521578	12:32521337-32521578	-
chr12	32523001	32523235	12:32523001-32523235	ENSG00000139132
chr12	32534105	32534353	12:32534105-32534353	ENSG00000139132
chr12	32535279	32535982	12:32535279-32535982	ENSG00000257643,ENSG00000139132
chr12	32549850	32549987	12:32549850-32549987	-
chr12	32559082	32559199	12:32559082-32559199	-
chr12	32587584	32587774	12:32587584-32587774	ENSG00000139132
chr12	32589573	32589829	12:32589573-32589829	ENSG00000139132
chr12	32600748	32600973	12:32600748-32600973	ENSG00000274105,ENSG00000257511,ENSG00000276148,ENSG00000201563
chr12	32674675	32675064	12:32674675-32675064	ENSG00000201563,ENSG00000257643,ENSG00000087470
chr12	32678799	32679964	12:32678799-32679964	ENSG00000274105,ENSG00000275854,ENSG00000257511,ENSG00000276148,ENSG00000201563,ENSG00000257643,ENSG00000087470,ENSG00000274964
chr12	32755168	32755538	12:32755168-32755538	ENSG00000250788,ENSG00000255652,ENSG00000272435,ENSG00000258794,ENSG00000274105,ENSG00000275854,ENSG00000286950,ENSG00000274976,ENSG00000257316,ENSG00000257435,ENSG00000139131,ENSG00000257511,ENSG00000276148,ENSG00000201563
chr12	32755674	32756488	12:32755674-32756488	ENSG00000207026,ENSG00000201624,ENSG00000245482,ENSG00000256538,ENSG00000255628,ENSG00000256986,ENSG00000250788,ENSG00000255652,ENSG00000272435,ENSG00000258794,ENSG00000256614,ENSG00000274105,ENSG00000275854,ENSG00000286950,ENSG00000274976,ENSG00000257316,ENSG00000257435,ENSG00000110975,ENSG00000259937,ENSG00000273853,ENSG00000139131,ENSG00000257511,ENSG00000276148,ENSG00000201563
chr12	32877732	32878029	12:32877732-32878029	ENSG00000270807,ENSG00000207026,ENSG00000201624,ENSG00000245482,ENSG00000255628,ENSG00000256986,ENSG00000250788,ENSG00000255652,ENSG00000272435,ENSG00000258794,ENSG00000256614,ENSG00000274105,ENSG00000275854,ENSG00000057294,ENSG00000274976,ENSG00000244743,ENSG00000257316,ENSG00000257435,ENSG00000110975,ENSG00000259937,ENSG00000273853,ENSG00000257511,ENSG00000276148
chr12	32896423	32897640	12:32896423-32897640	ENSG00000207026,ENSG00000255628,ENSG00000250788,ENSG00000256614,ENSG00000057294,ENSG00000274976,ENSG00000244743,ENSG00000257316,ENSG00000257435,ENSG00000273853
chr12	32899463	32899784	12:32899463-32899784	ENSG00000255628,ENSG00000250788,ENSG00000256614,ENSG00000057294,ENSG00000274976,ENSG00000244743,ENSG00000257316,ENSG00000257435
chr12	32917360	32917601	12:32917360-32917601	ENSG00000270807,ENSG00000207026,ENSG00000201624,ENSG00000255628,ENSG00000250788,ENSG00000255652,ENSG00000272435,ENSG00000258794,ENSG00000256614,ENSG00000286950,ENSG00000057294,ENSG00000274976,ENSG00000244743,ENSG00000257316,ENSG00000257435,ENSG00000259937,ENSG00000139131
chr12	32920678	32920778	12:32920678-32920778	ENSG00000207026,ENSG00000201624,ENSG00000255628,ENSG00000256986,ENSG00000250788,ENSG00000272435,ENSG00000258794,ENSG00000274976,ENSG00000244743,ENSG00000257316,ENSG00000257435
chr12	33529168	33529278	12:33529168-33529278	ENSG00000270807,ENSG00000207026,ENSG00000201624,ENSG00000245482,ENSG00000255628,ENSG00000256986,ENSG00000250788,ENSG00000255652,ENSG00000272435,ENSG00000258794,ENSG00000256614,ENSG00000257316,ENSG00000257435,ENSG00000110975,ENSG00000259937,ENSG00000273853,ENSG00000256070,ENSG00000212475
chr12	33529925	33530120	12:33529925-33530120	ENSG00000270807,ENSG00000207026,ENSG00000201624,ENSG00000245482,ENSG00000255628,ENSG00000256986,ENSG00000250788,ENSG00000255652,ENSG00000272435,ENSG00000258794,ENSG00000256614,ENSG00000257316,ENSG00000257435,ENSG00000110975,ENSG00000259937,ENSG00000273853,ENSG00000256070,ENSG00000212475
chr12	34021209	34021309	12:34021209-34021309	ENSG00000270807,ENSG00000207026,ENSG00000201624,ENSG00000245482,ENSG00000139133,ENSG00000256538,ENSG00000255628,ENSG00000256986,ENSG00000250788,ENSG00000255652,ENSG00000272435,ENSG00000258794,ENSG00000286950,ENSG00000257316,ENSG00000257435,ENSG00000110975,ENSG00000273853
chr12	34022158	34022701	12:34022158-34022701	ENSG00000270807,ENSG00000207026,ENSG00000201624,ENSG00000245482,ENSG00000139133,ENSG00000256538,ENSG00000255628,ENSG00000256986,ENSG00000250788,ENSG00000255652,ENSG00000272435,ENSG00000258794,ENSG00000256614,ENSG00000274105,ENSG00000275854,ENSG00000286950,ENSG00000257316,ENSG00000257435,ENSG00000110975,ENSG00000259937,ENSG00000273853,ENSG00000256070,ENSG00000212475,ENSG00000139131,ENSG00000257511,ENSG00000276148,ENSG00000201563,ENSG00000257643
chr12	34027726	34027899	12:34027726-34027899	ENSG00000207026,ENSG00000201624,ENSG00000245482,ENSG00000139133,ENSG00000256538,ENSG00000255628,ENSG00000256986,ENSG00000250788,ENSG00000255652,ENSG00000272435,ENSG00000258794,ENSG00000256614,ENSG00000259937
chr12	38316291	38316391	12:38316291-38316391	ENSG00000258368,ENSG00000257173,ENSG00000258278,ENSG00000274293,ENSG00000287442,ENSG00000199843,ENSG00000201708,ENSG00000254381,ENSG00000257292,ENSG00000258360,ENSG00000253016,ENSG00000175548,ENSG00000270718
chr12	38316453	38317034	12:38316453-38317034	ENSG00000258368,ENSG00000257173,ENSG00000258278,ENSG00000274293,ENSG00000287442,ENSG00000199843,ENSG00000201708,ENSG00000254381,ENSG00000257292,ENSG00000258360,ENSG00000253016,ENSG00000175548,ENSG00000257645,ENSG00000257586,ENSG00000270718
chr12	38386706	38386984	12:38386706-38386984	ENSG00000258368,ENSG00000257173,ENSG00000258278,ENSG00000274293,ENSG00000287442,ENSG00000199843,ENSG00000201708,ENSG00000254381,ENSG00000257292,ENSG00000258360,ENSG00000253016,ENSG00000257645,ENSG00000257586,ENSG00000270718,ENSG00000207492
chr12	38411533	38411724	12:38411533-38411724	ENSG00000258368,ENSG00000257173,ENSG00000258278,ENSG00000274293,ENSG00000287442,ENSG00000199843,ENSG00000201708,ENSG00000254381,ENSG00000257292,ENSG00000258360,ENSG00000253016,ENSG00000257645,ENSG00000257586,ENSG00000270718,ENSG00000018236
chr12	38587536	38587994	12:38587536-38587994	ENSG00000258368,ENSG00000257173,ENSG00000258278,ENSG00000274293,ENSG00000287442,ENSG00000199843,ENSG00000201708,ENSG00000254381,ENSG00000257292,ENSG00000258360,ENSG00000253016,ENSG00000257645,ENSG00000258119,ENSG00000257586,ENSG00000270718
chr12	38904677	38906264	12:38904677-38906264	ENSG00000258368,ENSG00000257173,ENSG00000258278,ENSG00000274293,ENSG00000287442,ENSG00000199843,ENSG00000201708,ENSG00000254381,ENSG00000257292,ENSG00000258360,ENSG00000257645,ENSG00000139117,ENSG00000257718,ENSG00000257586,ENSG00000270718
chr12	38906525	38907040	12:38906525-38907040	ENSG00000258368,ENSG00000257173,ENSG00000258278,ENSG00000274293,ENSG00000287442,ENSG00000254381,ENSG00000257292,ENSG00000258360,ENSG00000139117,ENSG00000257718,ENSG00000257586,ENSG00000270718
chr12	39067898	39068222	12:39067898-39068222	ENSG00000258368,ENSG00000257173,ENSG00000258278,ENSG00000274293,ENSG00000287442,ENSG00000199843,ENSG00000201708,ENSG00000254381,ENSG00000257292,ENSG00000258360,ENSG00000253016,ENSG00000257645,ENSG00000257586,ENSG00000257237,ENSG00000258144,ENSG00000270718,ENSG00000205592,ENSG00000258167,ENSG00000207492,ENSG00000018236,ENSG00000257680
chr12	39103643	39103783	12:39103643-39103783	ENSG00000258368,ENSG00000258278,ENSG00000274293,ENSG00000287442,ENSG00000199843,ENSG00000201708,ENSG00000254381,ENSG00000257292,ENSG00000258360,ENSG00000253016,ENSG00000257645,ENSG00000257586,ENSG00000258144,ENSG00000270718
chr12	39442867	39443713	12:39442867-39443713	ENSG00000139116,ENSG00000286576,ENSG00000255991,ENSG00000270273,ENSG00000199571
chr12	39617995	39618134	12:39617995-39618134	ENSG00000255991,ENSG00000270273,ENSG00000173208,ENSG00000285732,ENSG00000180116,ENSG00000199571
chr12	39619574	39619674	12:39619574-39619674	ENSG00000255991,ENSG00000270273,ENSG00000173208,ENSG00000285732,ENSG00000180116
chr12	39619733	39620360	12:39619733-39620360	ENSG00000258368,ENSG00000270718,ENSG00000255991,ENSG00000270273,ENSG00000173208,ENSG00000285732,ENSG00000180116,ENSG00000199571,ENSG00000205592,ENSG00000207492
chr12	39638234	39638577	12:39638234-39638577	ENSG00000258368,ENSG00000258278,ENSG00000270718,ENSG00000255991,ENSG00000270273,ENSG00000173208,ENSG00000180116,ENSG00000199571,ENSG00000205592,ENSG00000258167,ENSG00000207492,ENSG00000018236,ENSG00000257680
chr12	39653612	39653787	12:39653612-39653787	ENSG00000258278,ENSG00000257586,ENSG00000270718,ENSG00000255991,ENSG00000270273,ENSG00000180116,ENSG00000199571,ENSG00000205592,ENSG00000258167,ENSG00000207492,ENSG00000018236,ENSG00000257680,ENSG00000274682
chr12	40011259	40011454	12:40011259-40011454	ENSG00000151229,ENSG00000199571,ENSG00000229014,ENSG00000229899,ENSG00000205592,ENSG00000258167,ENSG00000207492,ENSG00000018236,ENSG00000257680,ENSG00000274682
chr12	40094850	40094988	12:40094850-40094988	ENSG00000199571,ENSG00000229014,ENSG00000205592,ENSG00000258167,ENSG00000207492,ENSG00000257680
chr12	40099677	40099819	12:40099677-40099819	ENSG00000151229,ENSG00000199571,ENSG00000229014,ENSG00000205592,ENSG00000207492,ENSG00000018236,ENSG00000257680
chr12	40105351	40106430	12:40105351-40106430	ENSG00000270273,ENSG00000151229,ENSG00000199571,ENSG00000229014,ENSG00000229899,ENSG00000205592,ENSG00000258167,ENSG00000207492,ENSG00000018236,ENSG00000257680,ENSG00000274682
chr12	40107620	40107801	12:40107620-40107801	ENSG00000151229,ENSG00000199571,ENSG00000229014,ENSG00000229899,ENSG00000205592,ENSG00000258167,ENSG00000207492,ENSG00000257680
chr12	40137341	40137560	12:40137341-40137560	ENSG00000270273,ENSG00000199571,ENSG00000229014,ENSG00000260943,ENSG00000229899,ENSG00000205592,ENSG00000258167,ENSG00000207492,ENSG00000018236,ENSG00000257680
chr12	40144104	40144291	12:40144104-40144291	ENSG00000199571,ENSG00000260943,ENSG00000229899,ENSG00000205592,ENSG00000258167,ENSG00000207492,ENSG00000018236,ENSG00000257680
chr12	40147413	40147709	12:40147413-40147709	ENSG00000199571,ENSG00000260943,ENSG00000223914,ENSG00000229899,ENSG00000205592,ENSG00000258167,ENSG00000207492,ENSG00000018236,ENSG00000257680
chr12	40158534	40159217	12:40158534-40159217	ENSG00000199571,ENSG00000223914,ENSG00000188906,ENSG00000229899,ENSG00000205592,ENSG00000258167,ENSG00000207492,ENSG00000018236,ENSG00000257680
chr12	40171574	40171807	12:40171574-40171807	ENSG00000199571,ENSG00000223914,ENSG00000229899,ENSG00000205592,ENSG00000258167,ENSG00000207492,ENSG00000018236,ENSG00000257680
chr12	40208791	40209163	12:40208791-40209163	ENSG00000223914,ENSG00000188906,ENSG00000229899,ENSG00000205592,ENSG00000258167,ENSG00000207492,ENSG00000018236,ENSG00000257680
chr12	40217051	40217170	12:40217051-40217170	ENSG00000225342,ENSG00000188906,ENSG00000229899
chr12	40222381	40222599	12:40222381-40222599	ENSG00000225342,ENSG00000188906,ENSG00000229899,ENSG00000205592
chr12	40224358	40225393	12:40224358-40225393	ENSG00000225342,ENSG00000188906,ENSG00000229899,ENSG00000205592,ENSG00000258167,ENSG00000207492,ENSG00000018236
chr12	40226267	40226584	12:40226267-40226584	ENSG00000225342,ENSG00000188906,ENSG00000229899
chr12	40226703	40227220	12:40226703-40227220	ENSG00000225342,ENSG00000188906,ENSG00000229899
chr12	41339924	41340078	12:41339924-41340078	ENSG00000205592,ENSG00000207492,ENSG00000018236,ENSG00000257680,ENSG00000274682,ENSG00000257228,ENSG00000257784,ENSG00000271272,ENSG00000257849,ENSG00000257373,ENSG00000257927,ENSG00000173157,ENSG00000241251,ENSG00000257813,ENSG00000271508,ENSG00000257907
chr12	41512600	41512793	12:41512600-41512793	ENSG00000018236,ENSG00000257680,ENSG00000274682,ENSG00000165966,ENSG00000257228,ENSG00000257784,ENSG00000271272,ENSG00000257849,ENSG00000257927,ENSG00000173157,ENSG00000241251,ENSG00000257813
chr12	41604874	41605024	12:41604874-41605024	ENSG00000205592,ENSG00000258167,ENSG00000207492,ENSG00000018236,ENSG00000257680,ENSG00000274682,ENSG00000257228,ENSG00000257784,ENSG00000257114,ENSG00000271272,ENSG00000257849,ENSG00000257373,ENSG00000257927,ENSG00000258331,ENSG00000173157,ENSG00000241251,ENSG00000257813,ENSG00000271508,ENSG00000257907
chr12	41653925	41654146	12:41653925-41654146	ENSG00000018236,ENSG00000274682,ENSG00000257228,ENSG00000252364,ENSG00000257784,ENSG00000257927,ENSG00000258331,ENSG00000257907
chr12	41697288	41697437	12:41697288-41697437	ENSG00000274682,ENSG00000257228,ENSG00000258239,ENSG00000257858,ENSG00000257784,ENSG00000257373
chr12	41908343	41908480	12:41908343-41908480	ENSG00000018236,ENSG00000274682,ENSG00000257784,ENSG00000257128,ENSG00000257674,ENSG00000271272,ENSG00000257373,ENSG00000257927,ENSG00000258331,ENSG00000241251,ENSG00000257813,ENSG00000271508
chr12	41931872	41931997	12:41931872-41931997	ENSG00000018236,ENSG00000274682,ENSG00000257228,ENSG00000257784,ENSG00000257239,ENSG00000257674,ENSG00000240759,ENSG00000271272,ENSG00000257849,ENSG00000257373,ENSG00000257927,ENSG00000258331,ENSG00000173157
chr12	41932137	41932986	12:41932137-41932986	ENSG00000207492,ENSG00000018236,ENSG00000257680,ENSG00000274682,ENSG00000257228,ENSG00000257784,ENSG00000257239,ENSG00000257128,ENSG00000257674,ENSG00000274943,ENSG00000199886,ENSG00000257376,ENSG00000240759,ENSG00000257114,ENSG00000271272,ENSG00000257849,ENSG00000257373,ENSG00000257927,ENSG00000258331,ENSG00000173157,ENSG00000241251,ENSG00000257813,ENSG00000271508,ENSG00000257907
chr12	42024299	42024412	12:42024299-42024412	ENSG00000018236,ENSG00000274682,ENSG00000257228,ENSG00000257784,ENSG00000286591,ENSG00000271272,ENSG00000257373
chr12	42056216	42056462	12:42056216-42056462	ENSG00000205592,ENSG00000258167,ENSG00000207492,ENSG00000018236,ENSG00000257680,ENSG00000274682,ENSG00000257228,ENSG00000257784,ENSG00000271379,ENSG00000257674,ENSG00000252917,ENSG00000274943,ENSG00000199886,ENSG00000257376,ENSG00000240759,ENSG00000257114,ENSG00000271272,ENSG00000257849,ENSG00000257373,ENSG00000257927,ENSG00000258331,ENSG00000173157,ENSG00000241251,ENSG00000257813,ENSG00000271508,ENSG00000257907,ENSG00000257947,ENSG00000275286,ENSG00000286671
chr12	42098042	42098332	12:42098042-42098332	ENSG00000257680,ENSG00000257784,ENSG00000271379,ENSG00000257674,ENSG00000252917,ENSG00000274943,ENSG00000199886,ENSG00000257376,ENSG00000257114,ENSG00000271272,ENSG00000257849,ENSG00000257373,ENSG00000257927,ENSG00000258331,ENSG00000173157,ENSG00000241251,ENSG00000257813,ENSG00000257907
chr12	42144144	42145221	12:42144144-42145221	ENSG00000274682,ENSG00000151233,ENSG00000015153,ENSG00000134283,ENSG00000257674,ENSG00000139168,ENSG00000278520,ENSG00000252917,ENSG00000274943,ENSG00000199886,ENSG00000257376,ENSG00000207142,ENSG00000240759,ENSG00000257114,ENSG00000271272,ENSG00000257849,ENSG00000257373,ENSG00000257927,ENSG00000258331,ENSG00000173157,ENSG00000241251,ENSG00000257813,ENSG00000271508
chr12	42172921	42173085	12:42172921-42173085	ENSG00000257674,ENSG00000252917,ENSG00000274943,ENSG00000257376,ENSG00000257849,ENSG00000257373,ENSG00000257927,ENSG00000241251
chr12	42235515	42235709	12:42235515-42235709	ENSG00000015153,ENSG00000134283,ENSG00000257674,ENSG00000252917
chr12	42237418	42238834	12:42237418-42238834	ENSG00000015153,ENSG00000134283,ENSG00000257674,ENSG00000139168,ENSG00000278520,ENSG00000252917,ENSG00000274943,ENSG00000258331
chr12	42325825	42326395	12:42325825-42326395	ENSG00000134283,ENSG00000257674,ENSG00000139168,ENSG00000278520,ENSG00000252917,ENSG00000274943,ENSG00000199886,ENSG00000257376
chr12	42382144	42382269	12:42382144-42382269	ENSG00000134283,ENSG00000257674,ENSG00000252917,ENSG00000274943,ENSG00000199886,ENSG00000257376,ENSG00000207142,ENSG00000257849,ENSG00000257373,ENSG00000257927,ENSG00000258331,ENSG00000241251,ENSG00000257813
chr12	42469545	42469754	12:42469545-42469754	ENSG00000252917,ENSG00000274943,ENSG00000199886,ENSG00000257376,ENSG00000207142,ENSG00000139174,ENSG00000257225,ENSG00000258068,ENSG00000240759,ENSG00000257114,ENSG00000271272,ENSG00000257849,ENSG00000257373,ENSG00000257927,ENSG00000258331,ENSG00000173157,ENSG00000257813,ENSG00000257907
chr12	42482890	42483394	12:42482890-42483394	ENSG00000199886,ENSG00000257376,ENSG00000207142,ENSG00000139174,ENSG00000257225,ENSG00000258068,ENSG00000240759,ENSG00000257114,ENSG00000271272,ENSG00000257849,ENSG00000257373,ENSG00000257927,ENSG00000258331
chr12	42484110	42484255	12:42484110-42484255	ENSG00000199886,ENSG00000257376,ENSG00000207142,ENSG00000139174,ENSG00000257225,ENSG00000258068,ENSG00000240759,ENSG00000257114,ENSG00000271272,ENSG00000257849,ENSG00000257373,ENSG00000257927,ENSG00000258331
chr12	42589555	42590046	12:42589555-42590046	ENSG00000139174,ENSG00000257510,ENSG00000257164,ENSG00000240759,ENSG00000257114,ENSG00000271272,ENSG00000257849,ENSG00000257373,ENSG00000257927,ENSG00000258331
chr12	42631668	42631823	12:42631668-42631823	ENSG00000257510,ENSG00000257687,ENSG00000257405,ENSG00000257164,ENSG00000240759,ENSG00000257114,ENSG00000271272,ENSG00000257849,ENSG00000257373,ENSG00000257927,ENSG00000258331,ENSG00000173157,ENSG00000241251,ENSG00000257813,ENSG00000271508,ENSG00000257907
chr12	43758681	43759515	12:43758681-43759515	ENSG00000173157,ENSG00000241251,ENSG00000257813,ENSG00000271508,ENSG00000257907,ENSG00000129317,ENSG00000257896,ENSG00000198001,ENSG00000258212,ENSG00000257947,ENSG00000257864,ENSG00000201788
chr12	43805789	43806714	12:43805789-43806714	ENSG00000173157,ENSG00000241251,ENSG00000257813,ENSG00000271508,ENSG00000257907,ENSG00000129317,ENSG00000257896,ENSG00000198001,ENSG00000151239,ENSG00000139173,ENSG00000258212,ENSG00000257947,ENSG00000257864,ENSG00000275286,ENSG00000286671,ENSG00000184613
chr12	43807539	43807715	12:43807539-43807715	ENSG00000173157,ENSG00000241251,ENSG00000271508,ENSG00000257907,ENSG00000257896,ENSG00000151239
chr12	43835730	43836882	12:43835730-43836882	ENSG00000271272,ENSG00000257373,ENSG00000173157,ENSG00000241251,ENSG00000257813,ENSG00000271508,ENSG00000257907,ENSG00000257896,ENSG00000151239,ENSG00000139173,ENSG00000258212,ENSG00000257947,ENSG00000257864,ENSG00000275286,ENSG00000286671,ENSG00000184613,ENSG00000201788
chr12	43957857	43957988	12:43957857-43957988	ENSG00000257849,ENSG00000257373,ENSG00000257927,ENSG00000258331,ENSG00000173157,ENSG00000241251,ENSG00000257813,ENSG00000271508,ENSG00000257907,ENSG00000257896,ENSG00000258212,ENSG00000257947,ENSG00000257864,ENSG00000275286,ENSG00000286671,ENSG00000184613,ENSG00000201788,ENSG00000185610,ENSG00000257319,ENSG00000257331,ENSG00000257572
chr12	45184290	45184421	12:45184290-45184421	ENSG00000257947,ENSG00000257864,ENSG00000275286,ENSG00000286671,ENSG00000184613,ENSG00000201788,ENSG00000185610,ENSG00000257319,ENSG00000257331,ENSG00000257572,ENSG00000199556,ENSG00000287386,ENSG00000134297
chr12	45184661	45184985	12:45184661-45184985	ENSG00000257947,ENSG00000275286,ENSG00000286671,ENSG00000184613,ENSG00000201788,ENSG00000185610,ENSG00000257319,ENSG00000257331,ENSG00000257572,ENSG00000199556,ENSG00000287386,ENSG00000134297
chr12	45192095	45192231	12:45192095-45192231	ENSG00000257947,ENSG00000257864,ENSG00000275286,ENSG00000286671,ENSG00000184613,ENSG00000201788,ENSG00000185610,ENSG00000257319,ENSG00000257331,ENSG00000257572,ENSG00000199556,ENSG00000287386,ENSG00000134297,ENSG00000257738,ENSG00000177119,ENSG00000278351
chr12	45200498	45200860	12:45200498-45200860	ENSG00000257864,ENSG00000185610,ENSG00000257319,ENSG00000257331,ENSG00000257572,ENSG00000199556,ENSG00000287386,ENSG00000134297,ENSG00000257738,ENSG00000177119,ENSG00000278351
chr12	45204841	45204978	12:45204841-45204978	ENSG00000185610,ENSG00000257319,ENSG00000257331,ENSG00000287386,ENSG00000134297,ENSG00000257738,ENSG00000177119
chr12	45205947	45206260	12:45205947-45206260	ENSG00000257947,ENSG00000275286,ENSG00000286671,ENSG00000184613,ENSG00000201788,ENSG00000185610,ENSG00000257319,ENSG00000257331,ENSG00000257572,ENSG00000199556,ENSG00000287386,ENSG00000134297,ENSG00000257738,ENSG00000177119,ENSG00000278351
chr12	45215395	45216943	12:45215395-45216943	ENSG00000287386,ENSG00000134297,ENSG00000177119,ENSG00000278351
chr12	45244565	45244870	12:45244565-45244870	ENSG00000258212,ENSG00000257947,ENSG00000257864,ENSG00000275286,ENSG00000286671,ENSG00000184613,ENSG00000201788,ENSG00000185610,ENSG00000257319,ENSG00000257331,ENSG00000257572,ENSG00000199556,ENSG00000287386,ENSG00000134297,ENSG00000177119,ENSG00000278351,ENSG00000265093
chr12	45244937	45245041	12:45244937-45245041	ENSG00000257331,ENSG00000134297,ENSG00000177119,ENSG00000278351
chr12	45415446	45415731	12:45415446-45415731	ENSG00000257864,ENSG00000275286,ENSG00000286671,ENSG00000185610,ENSG00000257319,ENSG00000257331,ENSG00000257572,ENSG00000199556,ENSG00000287386
chr12	45436048	45436410	12:45436048-45436410	ENSG00000241251,ENSG00000271508,ENSG00000257947,ENSG00000257864,ENSG00000275286,ENSG00000286671,ENSG00000184613,ENSG00000201788,ENSG00000185610,ENSG00000257319,ENSG00000257331,ENSG00000257572,ENSG00000199556,ENSG00000287386,ENSG00000257368,ENSG00000257657,ENSG00000278475,ENSG00000265093
chr12	45543957	45544074	12:45543957-45544074	ENSG00000257947,ENSG00000275286,ENSG00000286671,ENSG00000201788,ENSG00000185610,ENSG00000257319,ENSG00000257331,ENSG00000257572,ENSG00000199556,ENSG00000287386,ENSG00000257657,ENSG00000283545,ENSG00000278475,ENSG00000265093,ENSG00000270429
chr12	45557091	45557347	12:45557091-45557347	ENSG00000257947,ENSG00000257864,ENSG00000275286,ENSG00000286671,ENSG00000184613,ENSG00000201788,ENSG00000185610,ENSG00000257319,ENSG00000257331,ENSG00000257572,ENSG00000199556,ENSG00000287386,ENSG00000257657,ENSG00000283545,ENSG00000278475,ENSG00000265093,ENSG00000270429
chr12	45576138	45576271	12:45576138-45576271	ENSG00000257947,ENSG00000257864,ENSG00000275286,ENSG00000184613,ENSG00000185610,ENSG00000257319,ENSG00000257331,ENSG00000257572,ENSG00000199556,ENSG00000257657,ENSG00000278475,ENSG00000270429
chr12	45644583	45644820	12:45644583-45644820	ENSG00000257947,ENSG00000257864,ENSG00000275286,ENSG00000286671,ENSG00000184613,ENSG00000201788,ENSG00000185610,ENSG00000257319,ENSG00000257331,ENSG00000257572,ENSG00000199556,ENSG00000287386,ENSG00000257657,ENSG00000278475,ENSG00000265093,ENSG00000270429
chr12	45725831	45726131	12:45725831-45726131	ENSG00000257657,ENSG00000273015,ENSG00000189079,ENSG00000278475,ENSG00000265093,ENSG00000270429
chr12	45726865	45728110	12:45726865-45728110	ENSG00000241251,ENSG00000275286,ENSG00000286671,ENSG00000184613,ENSG00000201788,ENSG00000257331,ENSG00000257572,ENSG00000257657,ENSG00000273015,ENSG00000189079,ENSG00000278475,ENSG00000265093,ENSG00000270429
chr12	45728676	45730072	12:45728676-45730072	ENSG00000275286,ENSG00000184613,ENSG00000257331,ENSG00000257572,ENSG00000257657,ENSG00000273015,ENSG00000189079,ENSG00000278475,ENSG00000265093,ENSG00000270429
chr12	45730196	45730318	12:45730196-45730318	ENSG00000273015,ENSG00000189079,ENSG00000278475,ENSG00000265093,ENSG00000270429
chr12	45730424	45730808	12:45730424-45730808	ENSG00000273015,ENSG00000189079,ENSG00000278475,ENSG00000265093,ENSG00000270429
chr12	45984581	45984856	12:45984581-45984856	ENSG00000278475,ENSG00000265093,ENSG00000270429,ENSG00000239397
chr12	45986692	45986946	12:45986692-45986946	ENSG00000278475,ENSG00000265093,ENSG00000270429,ENSG00000139218,ENSG00000239397
chr12	45989706	45991190	12:45989706-45991190	ENSG00000184613,ENSG00000185610,ENSG00000257319,ENSG00000278475,ENSG00000265093,ENSG00000270429,ENSG00000139218,ENSG00000239397,ENSG00000139209,ENSG00000274723
chr12	45991231	45991472	12:45991231-45991472	ENSG00000139218,ENSG00000239397
chr12	45991525	45992303	12:45991525-45992303	ENSG00000278475,ENSG00000265093,ENSG00000270429,ENSG00000139218,ENSG00000239397
chr12	46072326	46072432	12:46072326-46072432	ENSG00000257572,ENSG00000139209,ENSG00000274723
chr12	46218021	46218333	12:46218021-46218333	ENSG00000111371,ENSG00000274591,ENSG00000139209,ENSG00000274723
chr12	46220433	46220541	12:46220433-46220541	ENSG00000111371,ENSG00000274591
chr12	46269036	46269171	12:46269036-46269171	ENSG00000111371,ENSG00000274591
chr12	46300954	46301251	12:46300954-46301251	ENSG00000111371,ENSG00000274591,ENSG00000271642,ENSG00000139209,ENSG00000274723
chr12	46361080	46361185	12:46361080-46361185	ENSG00000134294
chr12	46371256	46372519	12:46371256-46372519	ENSG00000134294,ENSG00000258096,ENSG00000257261,ENSG00000257496,ENSG00000275481,ENSG00000278896
chr12	46372672	46373141	12:46372672-46373141	ENSG00000111371,ENSG00000134294,ENSG00000258096,ENSG00000257261,ENSG00000257496,ENSG00000275481,ENSG00000278896,ENSG00000272369,ENSG00000272963,ENSG00000271642,ENSG00000139209,ENSG00000274723
chr12	46373453	46373611	12:46373453-46373611	ENSG00000134294,ENSG00000258096,ENSG00000257261
chr12	46373821	46373963	12:46373821-46373963	ENSG00000134294,ENSG00000258096,ENSG00000257261,ENSG00000278896
chr12	46382734	46382834	12:46382734-46382834	ENSG00000258096,ENSG00000257261,ENSG00000257496,ENSG00000275481,ENSG00000278896
chr12	46382900	46384333	12:46382900-46384333	ENSG00000134294,ENSG00000258096,ENSG00000257261,ENSG00000257496,ENSG00000275481,ENSG00000278896,ENSG00000272963,ENSG00000271642,ENSG00000139209
chr12	46386989	46387220	12:46386989-46387220	ENSG00000257261,ENSG00000257496,ENSG00000275481,ENSG00000278896
chr12	46460032	46460438	12:46460032-46460438	ENSG00000278896,ENSG00000272369,ENSG00000272963
chr12	46473634	46473951	12:46473634-46473951	ENSG00000278896,ENSG00000272369,ENSG00000272963,ENSG00000271642,ENSG00000274723
chr12	46487551	46487819	12:46487551-46487819	ENSG00000278896,ENSG00000272369,ENSG00000272963
chr12	46487901	46488123	12:46487901-46488123	ENSG00000278896,ENSG00000272369,ENSG00000272963
chr12	46524908	46525140	12:46524908-46525140	ENSG00000272369,ENSG00000272963
chr12	46549924	46550081	12:46549924-46550081	ENSG00000278896,ENSG00000272369,ENSG00000272963
chr12	46562380	46562488	12:46562380-46562488	ENSG00000272369,ENSG00000272963,ENSG00000271642
chr12	46562998	46563098	12:46562998-46563098	ENSG00000272369,ENSG00000272963
chr12	46661522	46661622	12:46661522-46661622	ENSG00000278896,ENSG00000272963,ENSG00000271642,ENSG00000139209,ENSG00000274723
chr12	46703046	46703261	12:46703046-46703261	ENSG00000272963,ENSG00000271642,ENSG00000139209,ENSG00000274723
chr12	46926624	46926829	12:46926624-46926829	ENSG00000271642,ENSG00000139209,ENSG00000274723
chr12	47032707	47032807	12:47032707-47032807	ENSG00000274723,ENSG00000258369,ENSG00000257807
chr12	47033107	47033308	12:47033107-47033308	ENSG00000274723,ENSG00000258369,ENSG00000257807
chr12	47053587	47053728	12:47053587-47053728	ENSG00000274723,ENSG00000263838,ENSG00000258181,ENSG00000258369,ENSG00000257807
chr12	47079478	47080057	12:47079478-47080057	ENSG00000139211,ENSG00000179715,ENSG00000263838,ENSG00000258181,ENSG00000258369
chr12	47080421	47080530	12:47080421-47080530	ENSG00000139211,ENSG00000179715,ENSG00000263838
chr12	47080793	47081047	12:47080793-47081047	ENSG00000139211,ENSG00000179715,ENSG00000263838,ENSG00000258181
chr12	47085843	47086008	12:47085843-47086008	ENSG00000139211,ENSG00000263838,ENSG00000258181,ENSG00000257807
chr12	47139111	47139211	12:47139111-47139211	ENSG00000258352,ENSG00000263838,ENSG00000257807
chr12	47139408	47139607	12:47139408-47139607	ENSG00000258352,ENSG00000263838,ENSG00000258181,ENSG00000258369,ENSG00000257807
chr12	47207467	47207682	12:47207467-47207682	ENSG00000179715,ENSG00000263838,ENSG00000247774,ENSG00000258181
chr12	47216302	47216696	12:47216302-47216696	ENSG00000179715,ENSG00000263838,ENSG00000247774,ENSG00000258181,ENSG00000276454
chr12	47216929	47217087	12:47216929-47217087	ENSG00000179715,ENSG00000263838,ENSG00000247774,ENSG00000258181
chr12	47223836	47224030	12:47223836-47224030	ENSG00000179715,ENSG00000263838,ENSG00000247774,ENSG00000258181
chr12	47276892	47277080	12:47276892-47277080	ENSG00000263838,ENSG00000257925,ENSG00000258181,ENSG00000276454,ENSG00000257807
chr12	47278176	47278333	12:47278176-47278333	ENSG00000263838,ENSG00000257925,ENSG00000258181,ENSG00000276454,ENSG00000257807
chr12	47307893	47308003	12:47307893-47308003	ENSG00000263838,ENSG00000258181,ENSG00000276454,ENSG00000258116,ENSG00000257807
chr12	47312925	47313029	12:47312925-47313029	ENSG00000263838,ENSG00000258181,ENSG00000258116,ENSG00000199566,ENSG00000258369,ENSG00000257807
chr12	47317245	47317443	12:47317245-47317443	ENSG00000263838,ENSG00000258181,ENSG00000258116,ENSG00000199566,ENSG00000258369,ENSG00000257807
chr12	47321577	47321777	12:47321577-47321777	ENSG00000263838,ENSG00000258181,ENSG00000276454,ENSG00000258116,ENSG00000199566,ENSG00000258369,ENSG00000257807
chr12	47356385	47356631	12:47356385-47356631	ENSG00000258181,ENSG00000258116,ENSG00000199566,ENSG00000257924,ENSG00000264906,ENSG00000257906,ENSG00000258369,ENSG00000257807
chr12	47361469	47361616	12:47361469-47361616	ENSG00000258116,ENSG00000199566,ENSG00000257924,ENSG00000264906,ENSG00000257906,ENSG00000257807
chr12	47377652	47377914	12:47377652-47377914	ENSG00000257906
chr12	47397800	47397907	12:47397800-47397907	ENSG00000258116,ENSG00000199566,ENSG00000257906,ENSG00000258369,ENSG00000257807
chr12	47401354	47401511	12:47401354-47401511	ENSG00000257906,ENSG00000258369,ENSG00000257807
chr12	47608713	47609033	12:47608713-47609033	ENSG00000258369,ENSG00000257807,ENSG00000257905,ENSG00000198678
chr12	47651777	47652007	12:47651777-47652007	ENSG00000005175,ENSG00000276390
chr12	47652556	47652860	12:47652556-47652860	ENSG00000276390
chr12	47705540	47706276	12:47705540-47706276	ENSG00000005175,ENSG00000276390,ENSG00000257433
chr12	47706598	47706708	12:47706598-47706708	ENSG00000005175,ENSG00000276390,ENSG00000257433
chr12	47715348	47715558	12:47715348-47715558	ENSG00000257433,ENSG00000111405,ENSG00000277173
chr12	47717551	47718053	12:47717551-47718053	ENSG00000005175,ENSG00000276390,ENSG00000257433,ENSG00000111405,ENSG00000079337,ENSG00000211584,ENSG00000277173,ENSG00000268069,ENSG00000276691
chr12	47732615	47732772	12:47732615-47732772	ENSG00000111405,ENSG00000280054,ENSG00000274902,ENSG00000079337
chr12	47734880	47735095	12:47734880-47735095	ENSG00000111405,ENSG00000280054,ENSG00000274902,ENSG00000079337
chr12	47736320	47736597	12:47736320-47736597	ENSG00000111405,ENSG00000280054,ENSG00000274902,ENSG00000079337
chr12	47736923	47737058	12:47736923-47737058	ENSG00000111405,ENSG00000280054,ENSG00000274902,ENSG00000079337
chr12	47737311	47737638	12:47737311-47737638	ENSG00000111405,ENSG00000280054,ENSG00000274902,ENSG00000079337
chr12	47740084	47740239	12:47740084-47740239	ENSG00000079337,ENSG00000211584,ENSG00000277173
chr12	47741268	47741677	12:47741268-47741677	ENSG00000111405,ENSG00000079337,ENSG00000211584,ENSG00000277173
chr12	47758751	47759341	12:47758751-47759341	ENSG00000079337,ENSG00000211584,ENSG00000277173
chr12	47773049	47773533	12:47773049-47773533	ENSG00000276390,ENSG00000079337,ENSG00000211584,ENSG00000277173,ENSG00000268069,ENSG00000276691
chr12	47773728	47773867	12:47773728-47773867	ENSG00000079337,ENSG00000211584,ENSG00000277173
chr12	47775323	47775448	12:47775323-47775448	ENSG00000211584,ENSG00000268069,ENSG00000276691
chr12	47775528	47775698	12:47775528-47775698	ENSG00000079337,ENSG00000211584,ENSG00000268069,ENSG00000276691
chr12	47777907	47778542	12:47777907-47778542	ENSG00000079337,ENSG00000211584,ENSG00000277173,ENSG00000268069,ENSG00000276691
chr12	47779354	47779549	12:47779354-47779549	ENSG00000079337,ENSG00000211584,ENSG00000268069,ENSG00000276691
chr12	47799616	47799986	12:47799616-47799986	ENSG00000061273,ENSG00000268069,ENSG00000276691
chr12	47801650	47801879	12:47801650-47801879	ENSG00000061273,ENSG00000276691
chr12	47801923	47802083	12:47801923-47802083	ENSG00000061273,ENSG00000276691
chr12	47803173	47803439	12:47803173-47803439	ENSG00000061273,ENSG00000276691
chr12	47808658	47808844	12:47808658-47808844	ENSG00000061273,ENSG00000276691
chr12	47809111	47809212	12:47809111-47809212	ENSG00000061273,ENSG00000276691
chr12	47810246	47810356	12:47810246-47810356	ENSG00000061273,ENSG00000274737
chr12	47812105	47812424	12:47812105-47812424	ENSG00000061273,ENSG00000274737
chr12	47812657	47813776	12:47812657-47813776	ENSG00000061273,ENSG00000276691,ENSG00000274737
chr12	47818729	47818859	12:47818729-47818859	ENSG00000061273,ENSG00000274737
chr12	47818893	47821132	12:47818893-47821132	ENSG00000061273,ENSG00000276691,ENSG00000274737,ENSG00000257488
chr12	47827498	47827626	12:47827498-47827626	ENSG00000061273,ENSG00000257488
chr12	47828957	47829236	12:47828957-47829236	ENSG00000061273,ENSG00000276691,ENSG00000274737,ENSG00000257488
chr12	47882880	47883010	12:47882880-47883010	ENSG00000111424,ENSG00000205537
chr12	47889073	47889264	12:47889073-47889264	ENSG00000111424,ENSG00000205537,ENSG00000139219,ENSG00000258203,ENSG00000257985
chr12	47891434	47891625	12:47891434-47891625	ENSG00000111424,ENSG00000205537,ENSG00000139219,ENSG00000258203,ENSG00000257985
chr12	47901350	47901474	12:47901350-47901474	ENSG00000111424,ENSG00000278385,ENSG00000139219
chr12	47903920	47904177	12:47903920-47904177	ENSG00000111424,ENSG00000278385,ENSG00000139219,ENSG00000258203,ENSG00000257985
chr12	47904633	47904870	12:47904633-47904870	ENSG00000111424,ENSG00000278385,ENSG00000139219
chr12	47904916	47905174	12:47904916-47905174	ENSG00000111424,ENSG00000278385,ENSG00000279840,ENSG00000134291,ENSG00000139219,ENSG00000258203,ENSG00000257985
chr12	47949526	47949710	12:47949526-47949710	ENSG00000111424,ENSG00000279840,ENSG00000134291,ENSG00000139219,ENSG00000258203,ENSG00000257985,ENSG00000240399
chr12	47963376	47963728	12:47963376-47963728	ENSG00000279840,ENSG00000134291,ENSG00000139219,ENSG00000258203,ENSG00000257985,ENSG00000240399
chr12	48038191	48038331	12:48038191-48038331	ENSG00000139219,ENSG00000258203,ENSG00000257985,ENSG00000257955,ENSG00000276814,ENSG00000240399,ENSG00000222635,ENSG00000226138,ENSG00000258121
chr12	48105809	48106500	12:48105809-48106500	ENSG00000139219,ENSG00000079387,ENSG00000240399,ENSG00000222635,ENSG00000226138,ENSG00000152556,ENSG00000275770,ENSG00000177981,ENSG00000257885,ENSG00000257848
chr12	48119178	48119331	12:48119178-48119331	ENSG00000079387,ENSG00000240399,ENSG00000222635,ENSG00000226138,ENSG00000152556,ENSG00000275770
chr12	48157068	48157342	12:48157068-48157342	ENSG00000240399,ENSG00000222635,ENSG00000226138,ENSG00000275770,ENSG00000177981,ENSG00000274124,ENSG00000258051,ENSG00000257885,ENSG00000257848
chr12	48157373	48157913	12:48157373-48157913	ENSG00000139219,ENSG00000258203,ENSG00000257985,ENSG00000079387,ENSG00000240399,ENSG00000222635,ENSG00000226138,ENSG00000152556,ENSG00000275770,ENSG00000177981,ENSG00000274124,ENSG00000258051,ENSG00000257885,ENSG00000257848,ENSG00000177875
chr12	48183482	48183765	12:48183482-48183765	ENSG00000240399,ENSG00000222635,ENSG00000226138,ENSG00000275770,ENSG00000177981,ENSG00000257885,ENSG00000257848,ENSG00000177875,ENSG00000279875,ENSG00000224709
chr12	48197551	48197734	12:48197551-48197734	ENSG00000222635,ENSG00000226138,ENSG00000257885,ENSG00000257848,ENSG00000177875,ENSG00000279875,ENSG00000269514,ENSG00000172640,ENSG00000226413
chr12	48197905	48198543	12:48197905-48198543	ENSG00000139219,ENSG00000258203,ENSG00000257985,ENSG00000240399,ENSG00000222635,ENSG00000226138,ENSG00000275770,ENSG00000177981,ENSG00000258051,ENSG00000257885,ENSG00000257848,ENSG00000177875,ENSG00000279875,ENSG00000269514,ENSG00000172640,ENSG00000258234,ENSG00000258024,ENSG00000257792,ENSG00000273434,ENSG00000226413,ENSG00000139223,ENSG00000177627,ENSG00000258121,ENSG00000240443,ENSG00000197376,ENSG00000284723,ENSG00000198678,ENSG00000167531,ENSG00000224709,ENSG00000221491,ENSG00000281842,ENSG00000207313
chr12	48198642	48198852	12:48198642-48198852	ENSG00000222635,ENSG00000226138,ENSG00000257885,ENSG00000257848,ENSG00000177875,ENSG00000279875,ENSG00000269514,ENSG00000172640,ENSG00000226413
chr12	48216848	48217083	12:48216848-48217083	ENSG00000139219,ENSG00000258203,ENSG00000257985,ENSG00000240399,ENSG00000222635,ENSG00000226138,ENSG00000275770,ENSG00000257885,ENSG00000257848,ENSG00000269514,ENSG00000172640,ENSG00000258234,ENSG00000275228,ENSG00000187166,ENSG00000273765,ENSG00000258024,ENSG00000257792,ENSG00000273434,ENSG00000226413,ENSG00000139223,ENSG00000177627,ENSG00000258121,ENSG00000240443,ENSG00000197376,ENSG00000284723,ENSG00000198678,ENSG00000167531,ENSG00000224709,ENSG00000221491,ENSG00000281842
chr12	48296597	48296855	12:48296597-48296855	ENSG00000258234,ENSG00000275228,ENSG00000187166,ENSG00000273765,ENSG00000258024,ENSG00000257792,ENSG00000273434,ENSG00000226413,ENSG00000139223,ENSG00000177627,ENSG00000258121,ENSG00000240443,ENSG00000197376,ENSG00000284723,ENSG00000198678,ENSG00000167531,ENSG00000224709,ENSG00000221491,ENSG00000281842,ENSG00000206612
chr12	48336209	48336541	12:48336209-48336541	ENSG00000258234,ENSG00000275228,ENSG00000187166,ENSG00000258273,ENSG00000167528,ENSG00000273765,ENSG00000258024,ENSG00000257792,ENSG00000273434,ENSG00000226413,ENSG00000139223,ENSG00000177627,ENSG00000258121,ENSG00000240443,ENSG00000197376,ENSG00000284723,ENSG00000198678,ENSG00000167531,ENSG00000224709
chr12	48341017	48341268	12:48341017-48341268	ENSG00000258234,ENSG00000275228,ENSG00000187166,ENSG00000258273,ENSG00000167528,ENSG00000257735,ENSG00000257763,ENSG00000273765,ENSG00000258024,ENSG00000257792,ENSG00000273434,ENSG00000226413,ENSG00000139223,ENSG00000177627,ENSG00000258121,ENSG00000240443,ENSG00000197376,ENSG00000284723,ENSG00000198678,ENSG00000167531,ENSG00000224709,ENSG00000221491,ENSG00000281842
chr12	48350355	48351401	12:48350355-48351401	ENSG00000258234,ENSG00000275228,ENSG00000187166,ENSG00000167528,ENSG00000257735,ENSG00000257763,ENSG00000273765,ENSG00000258024,ENSG00000257792,ENSG00000273434,ENSG00000226413,ENSG00000139223,ENSG00000177627,ENSG00000258121,ENSG00000240443,ENSG00000197376,ENSG00000284723,ENSG00000198678,ENSG00000167531,ENSG00000224709
chr12	48681842	48682640	12:48681842-48682640	ENSG00000258121,ENSG00000284723,ENSG00000198678,ENSG00000167531,ENSG00000224709,ENSG00000139620,ENSG00000221491,ENSG00000281842,ENSG00000206612,ENSG00000207313,ENSG00000129315,ENSG00000257987,ENSG00000257653,ENSG00000174233,ENSG00000264201,ENSG00000257660
chr12	48716479	48717352	12:48716479-48717352	ENSG00000197376,ENSG00000284723,ENSG00000198678,ENSG00000167531,ENSG00000224709,ENSG00000139620,ENSG00000221491,ENSG00000281842,ENSG00000206612,ENSG00000207313,ENSG00000129315,ENSG00000257987,ENSG00000257653,ENSG00000174233,ENSG00000264201,ENSG00000257660,ENSG00000271547
chr12	48753631	48753731	12:48753631-48753731	ENSG00000257987,ENSG00000257653,ENSG00000174233,ENSG00000264201,ENSG00000257660,ENSG00000271547
chr12	48814390	48815050	12:48814390-48815050	ENSG00000257987,ENSG00000257653,ENSG00000174233,ENSG00000264201,ENSG00000257660,ENSG00000271547,ENSG00000207467,ENSG00000167535
chr12	48815088	48815282	12:48815088-48815282	ENSG00000257653,ENSG00000174233,ENSG00000264201,ENSG00000257660,ENSG00000271547,ENSG00000167535
chr12	48815331	48815645	12:48815331-48815645	ENSG00000257653,ENSG00000174233,ENSG00000264201,ENSG00000257660,ENSG00000271547,ENSG00000207467,ENSG00000167535
chr12	48851912	48852535	12:48851912-48852535	ENSG00000257653,ENSG00000174233,ENSG00000264201,ENSG00000257660,ENSG00000174243,ENSG00000172602,ENSG00000199394,ENSG00000239617,ENSG00000272822,ENSG00000139537,ENSG00000134285
chr12	48853231	48853433	12:48853231-48853433	ENSG00000174243,ENSG00000172602,ENSG00000199394,ENSG00000134285
chr12	48865782	48866053	12:48865782-48866053	ENSG00000174243,ENSG00000172602,ENSG00000199394,ENSG00000134285
chr12	48890796	48890939	12:48890796-48890939	ENSG00000174243,ENSG00000172602,ENSG00000199394,ENSG00000239617,ENSG00000139537,ENSG00000134285
chr12	48904001	48904158	12:48904001-48904158	ENSG00000199394,ENSG00000239617,ENSG00000139537,ENSG00000134285
chr12	48940263	48940456	12:48940263-48940456	ENSG00000272822,ENSG00000134285
chr12	48955045	48955163	12:48955045-48955163	ENSG00000272822,ENSG00000134285,ENSG00000134287
chr12	48956394	48956947	12:48956394-48956947	ENSG00000272822,ENSG00000134285,ENSG00000134287,ENSG00000169884,ENSG00000200303,ENSG00000125084
chr12	48957191	48957812	12:48957191-48957812	ENSG00000272822,ENSG00000134285,ENSG00000134287,ENSG00000169884,ENSG00000200303,ENSG00000125084
chr12	48973619	48973719	12:48973619-48973719	ENSG00000134285,ENSG00000169884,ENSG00000200303,ENSG00000125084
chr12	48974172	48974301	12:48974172-48974301	ENSG00000134285,ENSG00000169884,ENSG00000200303,ENSG00000125084
chr12	48980991	48981123	12:48980991-48981123	ENSG00000134285,ENSG00000169884,ENSG00000200303,ENSG00000125084,ENSG00000181418,ENSG00000258283,ENSG00000257913
chr12	48995542	48995642	12:48995542-48995642	ENSG00000181418,ENSG00000258283,ENSG00000257913,ENSG00000181929
chr12	48996830	48997011	12:48996830-48997011	ENSG00000134285,ENSG00000181418,ENSG00000258283,ENSG00000257913,ENSG00000181929
chr12	49018378	49019235	12:49018378-49019235	ENSG00000134285,ENSG00000181418,ENSG00000258283,ENSG00000257913,ENSG00000181929,ENSG00000288710,ENSG00000167548
chr12	49019525	49019729	12:49019525-49019729	ENSG00000181418,ENSG00000258283,ENSG00000257913,ENSG00000181929,ENSG00000288710,ENSG00000167548
chr12	49055943	49056373	12:49055943-49056373	ENSG00000181929,ENSG00000288710,ENSG00000167548,ENSG00000167550,ENSG00000277672,ENSG00000139549,ENSG00000257346
chr12	49059520	49059668	12:49059520-49059668	ENSG00000167548
chr12	49059876	49061299	12:49059876-49061299	ENSG00000167548,ENSG00000167550,ENSG00000277672,ENSG00000139549,ENSG00000257346
chr12	49064038	49064181	12:49064038-49064181	ENSG00000167548,ENSG00000167550,ENSG00000277672,ENSG00000139549,ENSG00000257346
chr12	49069632	49070297	12:49069632-49070297	ENSG00000167548,ENSG00000167550,ENSG00000277672,ENSG00000139549,ENSG00000257346,ENSG00000139636,ENSG00000123416,ENSG00000258017,ENSG00000200309
chr12	49088301	49088523	12:49088301-49088523	ENSG00000277672,ENSG00000139549,ENSG00000257346
chr12	49108981	49109181	12:49108981-49109181	ENSG00000139549,ENSG00000257346,ENSG00000139636
chr12	49110559	49111229	12:49110559-49111229	ENSG00000277672,ENSG00000139549,ENSG00000257346,ENSG00000139636,ENSG00000123416,ENSG00000258017,ENSG00000200309
chr12	49130144	49131724	12:49130144-49131724	ENSG00000139549,ENSG00000257346,ENSG00000139636,ENSG00000123416,ENSG00000258017,ENSG00000200309,ENSG00000167552
chr12	49187291	49187487	12:49187291-49187487	ENSG00000123416,ENSG00000200309,ENSG00000167552
chr12	49187954	49188064	12:49187954-49188064	ENSG00000123416,ENSG00000200309,ENSG00000167552
chr12	49188114	49189387	12:49188114-49189387	ENSG00000123416,ENSG00000258017,ENSG00000200309,ENSG00000167552,ENSG00000274017
chr12	49195824	49196117	12:49195824-49196117	ENSG00000167552,ENSG00000274017
chr12	49201477	49201591	12:49201477-49201591	ENSG00000167552,ENSG00000167553,ENSG00000274017
chr12	49215284	49215401	12:49215284-49215401	-
chr12	49221132	49221308	12:49221132-49221308	ENSG00000167553
chr12	49222507	49222903	12:49222507-49222903	ENSG00000167553
chr12	49230776	49231149	12:49230776-49231149	ENSG00000167552,ENSG00000167553
chr12	49231190	49231298	12:49231190-49231298	ENSG00000167553
chr12	49233744	49234128	12:49233744-49234128	ENSG00000123416,ENSG00000258017,ENSG00000200309,ENSG00000167552,ENSG00000167553
chr12	49234380	49234888	12:49234380-49234888	ENSG00000123416,ENSG00000258017,ENSG00000200309,ENSG00000167552,ENSG00000167553
chr12	49234921	49235170	12:49234921-49235170	-
chr12	49235232	49235425	12:49235232-49235425	-
chr12	49264412	49265773	12:49264412-49265773	ENSG00000167553,ENSG00000258101,ENSG00000258232,ENSG00000135406,ENSG00000257464
chr12	49268663	49268906	12:49268663-49268906	ENSG00000167553,ENSG00000258101,ENSG00000258232,ENSG00000135406
chr12	49322784	49323326	12:49322784-49323326	ENSG00000258334,ENSG00000135406,ENSG00000135451,ENSG00000186897,ENSG00000178401,ENSG00000257954,ENSG00000257464,ENSG00000257964,ENSG00000135436,ENSG00000199237,ENSG00000258284,ENSG00000257243
chr12	49337143	49337295	12:49337143-49337295	ENSG00000135406,ENSG00000186897,ENSG00000178401,ENSG00000257954,ENSG00000257464,ENSG00000257964,ENSG00000199237,ENSG00000258284
chr12	49342416	49342674	12:49342416-49342674	ENSG00000135406,ENSG00000186897,ENSG00000178401
chr12	49347765	49347865	12:49347765-49347865	ENSG00000135406,ENSG00000186897,ENSG00000178401,ENSG00000257464
chr12	49365074	49365289	12:49365074-49365289	ENSG00000178401,ENSG00000123352,ENSG00000257954,ENSG00000257464
chr12	49366571	49367015	12:49366571-49367015	ENSG00000178401,ENSG00000123352,ENSG00000257954,ENSG00000257464
chr12	49367105	49367595	12:49367105-49367595	ENSG00000178401,ENSG00000123352,ENSG00000257954,ENSG00000257464,ENSG00000257964
chr12	49538838	49539068	12:49538838-49539068	ENSG00000257464,ENSG00000287537,ENSG00000135519,ENSG00000257964,ENSG00000135436,ENSG00000199237,ENSG00000258284,ENSG00000257243
chr12	49567792	49568289	12:49567792-49568289	ENSG00000135519,ENSG00000187778,ENSG00000110844,ENSG00000257964,ENSG00000135436,ENSG00000199237,ENSG00000258284,ENSG00000257243
chr12	49622895	49623713	12:49622895-49623713	ENSG00000110844,ENSG00000257964,ENSG00000135436,ENSG00000199237,ENSG00000258284,ENSG00000257243,ENSG00000258104
chr12	49637005	49637156	12:49637005-49637156	ENSG00000110844,ENSG00000135436,ENSG00000199237,ENSG00000258284,ENSG00000257243,ENSG00000161791
chr12	49644676	49644819	12:49644676-49644819	ENSG00000110844,ENSG00000135436,ENSG00000199237,ENSG00000258284,ENSG00000257243,ENSG00000161791,ENSG00000139644,ENSG00000257570
chr12	49662944	49663323	12:49662944-49663323	ENSG00000135436,ENSG00000199237,ENSG00000258284,ENSG00000257243,ENSG00000161791,ENSG00000257570
chr12	49671060	49671191	12:49671060-49671191	ENSG00000161791
chr12	49672295	49672470	12:49672295-49672470	ENSG00000161791
chr12	49673411	49674104	12:49673411-49674104	ENSG00000135436,ENSG00000199237,ENSG00000258284,ENSG00000257243,ENSG00000161791,ENSG00000257570
chr12	49699135	49699532	12:49699135-49699532	ENSG00000257243,ENSG00000161791,ENSG00000257570
chr12	49705611	49705831	12:49705611-49705831	ENSG00000110844,ENSG00000161791,ENSG00000139644,ENSG00000257570
chr12	49706993	49707868	12:49706993-49707868	ENSG00000110844,ENSG00000257964,ENSG00000135436,ENSG00000199237,ENSG00000258284,ENSG00000257243,ENSG00000161791,ENSG00000139644,ENSG00000257570
chr12	49731964	49732152	12:49731964-49732152	ENSG00000135436,ENSG00000257243,ENSG00000139644
chr12	49741118	49742349	12:49741118-49742349	ENSG00000135436,ENSG00000199237,ENSG00000258284,ENSG00000257243,ENSG00000139644,ENSG00000257730
chr12	49753954	49754088	12:49753954-49754088	ENSG00000139644
chr12	49776474	49776578	12:49776474-49776578	ENSG00000257730,ENSG00000186666
chr12	49824930	49825278	12:49824930-49825278	ENSG00000257730,ENSG00000167566,ENSG00000258057,ENSG00000186666,ENSG00000135472,ENSG00000257771,ENSG00000258135
chr12	49825347	49825746	12:49825347-49825746	ENSG00000167566,ENSG00000258057,ENSG00000186666,ENSG00000135472,ENSG00000257771,ENSG00000258135
chr12	49827733	49828070	12:49827733-49828070	ENSG00000167566,ENSG00000258057,ENSG00000186666
chr12	49828153	49828811	12:49828153-49828811	ENSG00000257730,ENSG00000167566,ENSG00000258057,ENSG00000186666,ENSG00000135472,ENSG00000257771,ENSG00000258135
chr12	49842717	49843259	12:49842717-49843259	ENSG00000257730,ENSG00000167566,ENSG00000186666,ENSG00000135472,ENSG00000257771,ENSG00000258135
chr12	49869006	49869317	12:49869006-49869317	ENSG00000257253,ENSG00000242041,ENSG00000135472,ENSG00000257771,ENSG00000258135,ENSG00000257378
chr12	49869419	49869538	12:49869419-49869538	ENSG00000257253,ENSG00000242041,ENSG00000135472,ENSG00000257771,ENSG00000258135
chr12	49945696	49945796	12:49945696-49945796	ENSG00000135472,ENSG00000257771,ENSG00000258135,ENSG00000167580,ENSG00000257588,ENSG00000257378,ENSG00000161798
chr12	49967097	49967305	12:49967097-49967305	ENSG00000135472,ENSG00000257771,ENSG00000258135,ENSG00000167580,ENSG00000257588,ENSG00000257378,ENSG00000161798,ENSG00000086159
chr12	49967394	49967677	12:49967394-49967677	ENSG00000135472,ENSG00000257771,ENSG00000258135,ENSG00000257588,ENSG00000257378,ENSG00000161798,ENSG00000086159
chr12	50017117	50017404	12:50017117-50017404	ENSG00000258135,ENSG00000161800
chr12	50017731	50017899	12:50017731-50017899	ENSG00000161800
chr12	50025293	50025820	12:50025293-50025820	ENSG00000135472,ENSG00000257771,ENSG00000258135,ENSG00000257378,ENSG00000161800
chr12	50033229	50033645	12:50033229-50033645	ENSG00000161800
chr12	50050534	50050702	12:50050534-50050702	ENSG00000257378,ENSG00000110881
chr12	50061201	50061459	12:50061201-50061459	ENSG00000135472,ENSG00000257771,ENSG00000258135,ENSG00000257378,ENSG00000110881
chr12	50066564	50066766	12:50066564-50066766	ENSG00000257378,ENSG00000110881
chr12	50070617	50070775	12:50070617-50070775	ENSG00000110881
chr12	50075294	50075487	12:50075294-50075487	ENSG00000110881,ENSG00000066117,ENSG00000257298
chr12	50085016	50085342	12:50085016-50085342	ENSG00000110881,ENSG00000066117,ENSG00000167588,ENSG00000178449,ENSG00000272368,ENSG00000139624,ENSG00000257298
chr12	50085434	50085584	12:50085434-50085584	ENSG00000110881,ENSG00000066117,ENSG00000167588,ENSG00000257298
chr12	50110891	50111047	12:50110891-50111047	ENSG00000167588,ENSG00000178449,ENSG00000272368
chr12	50111576	50112506	12:50111576-50112506	ENSG00000257771,ENSG00000258135,ENSG00000066117,ENSG00000167588,ENSG00000178449,ENSG00000272368,ENSG00000139624,ENSG00000257298,ENSG00000221604,ENSG00000212496,ENSG00000244266
chr12	50166973	50167833	12:50166973-50167833	ENSG00000066117,ENSG00000167588,ENSG00000178449,ENSG00000272368,ENSG00000139624,ENSG00000257298,ENSG00000244266
chr12	50222535	50222752	12:50222535-50222752	ENSG00000050405,ENSG00000257298,ENSG00000257531,ENSG00000257256,ENSG00000221604,ENSG00000212496,ENSG00000244266
chr12	50242034	50242272	12:50242034-50242272	ENSG00000050405,ENSG00000257298,ENSG00000221604,ENSG00000212496,ENSG00000244266
chr12	50283379	50283809	12:50283379-50283809	ENSG00000050405,ENSG00000257298,ENSG00000257531,ENSG00000257256,ENSG00000221604,ENSG00000212496,ENSG00000278842,ENSG00000244266
chr12	50400520	50401269	12:50400520-50401269	ENSG00000257298,ENSG00000185958,ENSG00000244266,ENSG00000161813
chr12	50504755	50505453	12:50504755-50505453	ENSG00000244266,ENSG00000066084,ENSG00000207136,ENSG00000200183,ENSG00000200428
chr12	50506042	50506247	12:50506042-50506247	ENSG00000066084,ENSG00000207136,ENSG00000200183,ENSG00000200428
chr12	50517530	50517996	12:50517530-50517996	ENSG00000066084,ENSG00000200183,ENSG00000200428
chr12	50520956	50521124	12:50520956-50521124	ENSG00000066084,ENSG00000200183,ENSG00000200428
chr12	50531613	50531752	12:50531613-50531752	ENSG00000066084,ENSG00000200183,ENSG00000200428
chr12	50538349	50538556	12:50538349-50538556	ENSG00000244266,ENSG00000066084,ENSG00000200183,ENSG00000200428
chr12	50572218	50572586	12:50572218-50572586	ENSG00000066084,ENSG00000200183,ENSG00000200428
chr12	50597614	50597730	12:50597614-50597730	ENSG00000200183
chr12	50611489	50611620	12:50611489-50611620	ENSG00000066084,ENSG00000200183,ENSG00000200428
chr12	50620776	50620893	12:50620776-50620893	ENSG00000066084,ENSG00000207136,ENSG00000200183,ENSG00000200428
chr12	50626039	50626313	12:50626039-50626313	ENSG00000244266,ENSG00000066084,ENSG00000207136,ENSG00000200183,ENSG00000200428
chr12	50763375	50764977	12:50763375-50764977	ENSG00000200428,ENSG00000271018,ENSG00000123268,ENSG00000271490
chr12	50922958	50923145	12:50922958-50923145	ENSG00000271490,ENSG00000243075,ENSG00000186452,ENSG00000271621,ENSG00000185432,ENSG00000271596,ENSG00000214511,ENSG00000274797
chr12	50923798	50923909	12:50923798-50923909	ENSG00000271490,ENSG00000243075,ENSG00000186452,ENSG00000271621,ENSG00000185432,ENSG00000271596,ENSG00000214511,ENSG00000274797
chr12	50924407	50925172	12:50924407-50925172	ENSG00000200428,ENSG00000271490,ENSG00000243075,ENSG00000186452,ENSG00000271621,ENSG00000185432,ENSG00000274156,ENSG00000199740,ENSG00000271596,ENSG00000214511,ENSG00000274797
chr12	50927060	50927227	12:50927060-50927227	ENSG00000243075,ENSG00000186452,ENSG00000271621,ENSG00000185432,ENSG00000274156,ENSG00000199740,ENSG00000271596,ENSG00000214511,ENSG00000274797
chr12	50934513	50934827	12:50934513-50934827	ENSG00000271490,ENSG00000243075,ENSG00000186452,ENSG00000271621,ENSG00000185432,ENSG00000274156,ENSG00000199740,ENSG00000271596,ENSG00000214511,ENSG00000274797
chr12	50934970	50935138	12:50934970-50935138	ENSG00000271490,ENSG00000243075,ENSG00000186452,ENSG00000271621,ENSG00000274156,ENSG00000199740,ENSG00000271596,ENSG00000214511,ENSG00000274797
chr12	50985218	50985497	12:50985218-50985497	ENSG00000200428,ENSG00000271490,ENSG00000243075,ENSG00000186452,ENSG00000271621,ENSG00000271596,ENSG00000214511,ENSG00000274797,ENSG00000110911
chr12	50987057	50987201	12:50987057-50987201	ENSG00000271490,ENSG00000243075,ENSG00000186452,ENSG00000271621,ENSG00000214511,ENSG00000274797,ENSG00000110911
chr12	50992930	50993065	12:50992930-50993065	ENSG00000271490,ENSG00000243075,ENSG00000186452,ENSG00000271621,ENSG00000214511,ENSG00000274797,ENSG00000110911
chr12	50999197	50999355	12:50999197-50999355	ENSG00000271490,ENSG00000243075,ENSG00000186452,ENSG00000271621,ENSG00000214511,ENSG00000274797,ENSG00000110911
chr12	51009106	51009429	12:51009106-51009429	ENSG00000271490,ENSG00000243075,ENSG00000186452,ENSG00000271621,ENSG00000214511,ENSG00000274797,ENSG00000110911,ENSG00000272028,ENSG00000199903
chr12	51024709	51024989	12:51024709-51024989	ENSG00000271490,ENSG00000243075,ENSG00000186452,ENSG00000271621,ENSG00000110911,ENSG00000272028,ENSG00000199903
chr12	51025878	51026764	12:51025878-51026764	ENSG00000271490,ENSG00000243075,ENSG00000186452,ENSG00000110911,ENSG00000199903,ENSG00000050426
chr12	51028156	51028330	12:51028156-51028330	ENSG00000110911,ENSG00000199903
chr12	51047803	51048431	12:51047803-51048431	ENSG00000199903,ENSG00000050426,ENSG00000110925,ENSG00000244540,ENSG00000257246
chr12	51083173	51083798	12:51083173-51083798	ENSG00000271490,ENSG00000199903,ENSG00000050426,ENSG00000110925,ENSG00000244540,ENSG00000257246,ENSG00000200953,ENSG00000199824,ENSG00000278126
chr12	51172597	51173520	12:51172597-51173520	ENSG00000135457,ENSG00000244540,ENSG00000257246,ENSG00000200953,ENSG00000199824,ENSG00000184271,ENSG00000278126
chr12	51174000	51174136	12:51174000-51174136	ENSG00000135457,ENSG00000244540,ENSG00000257246,ENSG00000200953,ENSG00000199824,ENSG00000278126
chr12	51217176	51217510	12:51217176-51217510	ENSG00000244540,ENSG00000257246,ENSG00000184271,ENSG00000278126
chr12	51217639	51217947	12:51217639-51217947	ENSG00000244540,ENSG00000257246,ENSG00000184271,ENSG00000278126
chr12	51217981	51218506	12:51217981-51218506	ENSG00000244540,ENSG00000257246,ENSG00000200953,ENSG00000184271,ENSG00000278126
chr12	51238571	51239423	12:51238571-51239423	ENSG00000244540,ENSG00000257246,ENSG00000200953,ENSG00000184271,ENSG00000278126,ENSG00000183283
chr12	51242116	51242475	12:51242116-51242475	ENSG00000244540,ENSG00000257246,ENSG00000200953,ENSG00000199824,ENSG00000184271,ENSG00000278126,ENSG00000183283,ENSG00000170545
chr12	51242964	51243168	12:51242964-51243168	ENSG00000257246,ENSG00000278126,ENSG00000183283
chr12	51246323	51246584	12:51246323-51246584	ENSG00000244540,ENSG00000257246,ENSG00000200953,ENSG00000278126,ENSG00000183283,ENSG00000170545
chr12	51270322	51270445	12:51270322-51270445	ENSG00000170545
chr12	51291955	51292171	12:51291955-51292171	ENSG00000170545,ENSG00000110934
chr12	51323762	51323895	12:51323762-51323895	ENSG00000110934
chr12	51323938	51324398	12:51323938-51324398	ENSG00000110934
chr12	51326634	51327208	12:51326634-51327208	ENSG00000244540,ENSG00000257246,ENSG00000170545,ENSG00000110934,ENSG00000139610
chr12	51341335	51341450	12:51341335-51341450	ENSG00000170545,ENSG00000139610
chr12	51341494	51341610	12:51341494-51341610	ENSG00000244540,ENSG00000170545,ENSG00000139610
chr12	51388235	51388490	12:51388235-51388490	ENSG00000139629,ENSG00000050438
chr12	51390880	51391806	12:51390880-51391806	ENSG00000139629,ENSG00000050438
chr12	51394132	51394497	12:51394132-51394497	ENSG00000139629,ENSG00000050438
chr12	51403910	51404166	12:51403910-51404166	ENSG00000139629,ENSG00000050438,ENSG00000271065
chr12	51424705	51424859	12:51424705-51424859	ENSG00000050438,ENSG00000271065
chr12	51425108	51425208	12:51425108-51425208	ENSG00000050438,ENSG00000271065
chr12	51590796	51590926	12:51590796-51590926	ENSG00000196876,ENSG00000257851
chr12	51751667	51752012	12:51751667-51752012	ENSG00000196876,ENSG00000257851
chr12	51773543	51773655	12:51773543-51773655	ENSG00000196876,ENSG00000257851
chr12	51814147	51814738	12:51814147-51814738	ENSG00000257851,ENSG00000260122,ENSG00000284730,ENSG00000260473,ENSG00000261586
chr12	51820423	51821304	12:51820423-51821304	ENSG00000257851,ENSG00000260122,ENSG00000284730,ENSG00000260473,ENSG00000261586
chr12	51823991	51824096	12:51823991-51824096	ENSG00000260122,ENSG00000284730,ENSG00000260473,ENSG00000261586
chr12	51827691	51827799	12:51827691-51827799	ENSG00000257851,ENSG00000260473,ENSG00000261586
chr12	51832838	51832943	12:51832838-51832943	ENSG00000257851
chr12	51838866	51839024	12:51838866-51839024	ENSG00000257851,ENSG00000261308,ENSG00000259887
chr12	51846955	51847110	12:51846955-51847110	ENSG00000261308,ENSG00000259887
chr12	51851721	51852054	12:51851721-51852054	ENSG00000257851,ENSG00000261308,ENSG00000259887
chr12	51864223	51864384	12:51864223-51864384	-
chr12	51871179	51871392	12:51871179-51871392	-
chr12	51875370	51875487	12:51875370-51875487	-
chr12	51884836	51884973	12:51884836-51884973	ENSG00000167612
chr12	51885899	51886319	12:51885899-51886319	ENSG00000167612,ENSG00000258021
chr12	51905050	51905249	12:51905050-51905249	ENSG00000258021,ENSG00000139567
chr12	51905699	51905933	12:51905699-51905933	ENSG00000258021,ENSG00000139567
chr12	51910767	51910910	12:51910767-51910910	ENSG00000258021,ENSG00000139567
chr12	51912158	51912637	12:51912158-51912637	ENSG00000258021,ENSG00000139567
chr12	51922688	51923193	12:51922688-51923193	ENSG00000139567
chr12	51923456	51923691	12:51923456-51923691	ENSG00000139567
chr12	51951174	51952078	12:51951174-51952078	ENSG00000135503
chr12	51959297	51959416	12:51959297-51959416	ENSG00000135503
chr12	51972899	51973208	12:51972899-51973208	ENSG00000135503,ENSG00000206992,ENSG00000257989
chr12	51980442	51980560	12:51980442-51980560	ENSG00000135503,ENSG00000206992
chr12	52004187	52004361	12:52004187-52004361	ENSG00000206992,ENSG00000161835,ENSG00000257542,ENSG00000257989
chr12	52005679	52006246	12:52005679-52006246	ENSG00000206992,ENSG00000161835,ENSG00000257663,ENSG00000284791,ENSG00000257542,ENSG00000257989
chr12	52006613	52007094	12:52006613-52007094	ENSG00000161835,ENSG00000284791,ENSG00000257542,ENSG00000257989
chr12	52007216	52007405	12:52007216-52007405	ENSG00000161835
chr12	52007604	52007924	12:52007604-52007924	ENSG00000161835
chr12	52010314	52010555	12:52010314-52010555	ENSG00000161835,ENSG00000257989
chr12	52020812	52021015	12:52020812-52021015	ENSG00000257663,ENSG00000284791,ENSG00000257542,ENSG00000257989
chr12	52023341	52024192	12:52023341-52024192	ENSG00000257663,ENSG00000284791,ENSG00000257542,ENSG00000257989
chr12	52024849	52025240	12:52024849-52025240	ENSG00000123395,ENSG00000257663,ENSG00000284791,ENSG00000257542,ENSG00000257989
chr12	52025276	52026174	12:52025276-52026174	ENSG00000123395,ENSG00000257663,ENSG00000284791,ENSG00000257542,ENSG00000257989
chr12	52032528	52032729	12:52032528-52032729	ENSG00000123358,ENSG00000257663,ENSG00000284791,ENSG00000257542
chr12	52032776	52033450	12:52032776-52033450	ENSG00000123358,ENSG00000259884,ENSG00000123395,ENSG00000257663,ENSG00000284791,ENSG00000257542,ENSG00000257989
chr12	52036780	52037201	12:52036780-52037201	ENSG00000123358,ENSG00000284791,ENSG00000257989
chr12	52037347	52037468	12:52037347-52037468	ENSG00000123358
chr12	52037516	52037616	12:52037516-52037616	ENSG00000123358
chr12	52037712	52037829	12:52037712-52037829	ENSG00000123358
chr12	52045765	52046247	12:52045765-52046247	ENSG00000123358,ENSG00000259884,ENSG00000284791,ENSG00000257989
chr12	52050363	52051729	12:52050363-52051729	ENSG00000123358,ENSG00000259884,ENSG00000123395,ENSG00000257663,ENSG00000284791,ENSG00000257542,ENSG00000257989
chr12	52064219	52064369	12:52064219-52064369	ENSG00000123358,ENSG00000259884,ENSG00000123395,ENSG00000284791
chr12	52069531	52070220	12:52069531-52070220	ENSG00000123358,ENSG00000259884,ENSG00000123395,ENSG00000257663,ENSG00000284791,ENSG00000257542,ENSG00000257989
chr12	52126659	52126772	12:52126659-52126772	ENSG00000257989
chr12	52147327	52147577	12:52147327-52147577	ENSG00000257989,ENSG00000257649,ENSG00000135477,ENSG00000284883,ENSG00000257830,ENSG00000285102,ENSG00000205426,ENSG00000287051,ENSG00000257829,ENSG00000274928,ENSG00000135443,ENSG00000161849,ENSG00000258253,ENSG00000161850,ENSG00000257500,ENSG00000257844,ENSG00000185479,ENSG00000170465,ENSG00000205420,ENSG00000186049,ENSG00000257125
chr12	52147636	52147742	12:52147636-52147742	ENSG00000257830,ENSG00000285102,ENSG00000205426,ENSG00000287051,ENSG00000257829,ENSG00000274928,ENSG00000135443,ENSG00000161849,ENSG00000257844,ENSG00000205420
chr12	52152193	52152346	12:52152193-52152346	ENSG00000257649,ENSG00000284883,ENSG00000257830,ENSG00000285102,ENSG00000205426,ENSG00000287051,ENSG00000257829,ENSG00000135443,ENSG00000258253,ENSG00000205420
chr12	52164062	52164211	12:52164062-52164211	ENSG00000258279,ENSG00000257137,ENSG00000257649,ENSG00000135477,ENSG00000284883,ENSG00000257830,ENSG00000285102,ENSG00000205426,ENSG00000287051,ENSG00000257829,ENSG00000274928,ENSG00000135443
chr12	52165566	52165679	12:52165566-52165679	ENSG00000258279,ENSG00000257137,ENSG00000257649,ENSG00000135477,ENSG00000284883,ENSG00000257830,ENSG00000285102,ENSG00000205426,ENSG00000287051,ENSG00000257829,ENSG00000274928,ENSG00000135443
chr12	52186235	52186350	12:52186235-52186350	ENSG00000167767,ENSG00000257649,ENSG00000135477,ENSG00000284883,ENSG00000257830,ENSG00000285102,ENSG00000205426
chr12	52192215	52192504	12:52192215-52192504	ENSG00000258279,ENSG00000167767,ENSG00000257137,ENSG00000257649,ENSG00000135477,ENSG00000284883,ENSG00000257830,ENSG00000285102,ENSG00000205426,ENSG00000287051,ENSG00000257829,ENSG00000257844
chr12	52197820	52198329	12:52197820-52198329	ENSG00000258279,ENSG00000167767,ENSG00000257137,ENSG00000257649,ENSG00000135477,ENSG00000284883,ENSG00000257830,ENSG00000285102,ENSG00000205426,ENSG00000287051,ENSG00000257829,ENSG00000274928,ENSG00000135443,ENSG00000161849,ENSG00000161850,ENSG00000257500,ENSG00000257844,ENSG00000170454,ENSG00000185479,ENSG00000170465,ENSG00000205420,ENSG00000172867,ENSG00000258036,ENSG00000257616,ENSG00000257343,ENSG00000257675,ENSG00000257125,ENSG00000185069,ENSG00000257404
chr12	52198398	52199049	12:52198398-52199049	ENSG00000258279,ENSG00000167767,ENSG00000257137,ENSG00000257649,ENSG00000135477,ENSG00000284883,ENSG00000257830,ENSG00000285102,ENSG00000205426,ENSG00000287051,ENSG00000257829,ENSG00000170454
chr12	52203060	52203496	12:52203060-52203496	ENSG00000258279,ENSG00000257137,ENSG00000257649,ENSG00000135477,ENSG00000284883,ENSG00000257830,ENSG00000285102,ENSG00000205426,ENSG00000287051,ENSG00000257829,ENSG00000274928,ENSG00000161850,ENSG00000257500,ENSG00000170454
chr12	52213519	52213751	12:52213519-52213751	ENSG00000258279,ENSG00000257137,ENSG00000257649,ENSG00000135477,ENSG00000284883,ENSG00000257830,ENSG00000285102,ENSG00000205426,ENSG00000287051,ENSG00000257829
chr12	52244153	52244402	12:52244153-52244402	ENSG00000257649,ENSG00000135480,ENSG00000257671,ENSG00000170442,ENSG00000135477,ENSG00000284883,ENSG00000257830,ENSG00000285102,ENSG00000205426,ENSG00000287051,ENSG00000257829,ENSG00000274928,ENSG00000161850,ENSG00000257500,ENSG00000257844,ENSG00000170454
chr12	52327612	52327740	12:52327612-52327740	ENSG00000257649,ENSG00000135477,ENSG00000284883,ENSG00000257830,ENSG00000285102,ENSG00000205426,ENSG00000287051,ENSG00000257829,ENSG00000170523,ENSG00000274928,ENSG00000135443,ENSG00000161849,ENSG00000258253,ENSG00000161850,ENSG00000257500,ENSG00000257844,ENSG00000170454,ENSG00000185479,ENSG00000170465,ENSG00000205420,ENSG00000257700,ENSG00000258036,ENSG00000257125,ENSG00000258071
chr12	52531734	52531881	12:52531734-52531881	ENSG00000135443,ENSG00000161849,ENSG00000258253,ENSG00000161850,ENSG00000257500,ENSG00000257844,ENSG00000170454,ENSG00000185479,ENSG00000170465,ENSG00000205420,ENSG00000186081,ENSG00000139648,ENSG00000170484,ENSG00000170486,ENSG00000257495,ENSG00000186049,ENSG00000258120,ENSG00000172867,ENSG00000167768,ENSG00000189182,ENSG00000257700,ENSG00000257402,ENSG00000258036,ENSG00000257616,ENSG00000257343,ENSG00000257675,ENSG00000257125,ENSG00000258071,ENSG00000185069,ENSG00000257404,ENSG00000186442,ENSG00000170477,ENSG00000185640,ENSG00000257389
chr12	52860182	52860319	12:52860182-52860319	ENSG00000135443,ENSG00000161849,ENSG00000258253,ENSG00000161850,ENSG00000257500,ENSG00000257844,ENSG00000170454,ENSG00000185479,ENSG00000170465,ENSG00000205420,ENSG00000139648,ENSG00000170484,ENSG00000170486,ENSG00000257495,ENSG00000186049,ENSG00000258120,ENSG00000172867,ENSG00000167768,ENSG00000189182,ENSG00000257700,ENSG00000257402,ENSG00000258036,ENSG00000257616,ENSG00000257343,ENSG00000257675,ENSG00000257125,ENSG00000258071,ENSG00000185069,ENSG00000257404,ENSG00000186442,ENSG00000170477,ENSG00000185640,ENSG00000257389,ENSG00000170423
chr12	52867714	52867966	12:52867714-52867966	ENSG00000135443,ENSG00000161849,ENSG00000258253,ENSG00000161850,ENSG00000257500,ENSG00000257844,ENSG00000170454,ENSG00000185479,ENSG00000170465,ENSG00000205420,ENSG00000139648,ENSG00000170484,ENSG00000170486,ENSG00000257495,ENSG00000186049,ENSG00000258120,ENSG00000172867,ENSG00000167768,ENSG00000189182,ENSG00000257700,ENSG00000257402,ENSG00000258036,ENSG00000257616,ENSG00000257343,ENSG00000257675,ENSG00000257125,ENSG00000258071,ENSG00000185069,ENSG00000257404,ENSG00000186442,ENSG00000170477,ENSG00000185640,ENSG00000257389,ENSG00000170423,ENSG00000241146,ENSG00000111057
chr12	52871243	52871536	12:52871243-52871536	ENSG00000135443,ENSG00000161849,ENSG00000258253,ENSG00000161850,ENSG00000257500,ENSG00000257844,ENSG00000170454,ENSG00000185479,ENSG00000170465,ENSG00000205420,ENSG00000139648,ENSG00000170484,ENSG00000170486,ENSG00000257495,ENSG00000186049,ENSG00000258120,ENSG00000172867,ENSG00000167768,ENSG00000189182,ENSG00000257700,ENSG00000257402,ENSG00000258036,ENSG00000257616,ENSG00000257343,ENSG00000257675,ENSG00000257125,ENSG00000258071,ENSG00000185069,ENSG00000257404,ENSG00000186442,ENSG00000170477,ENSG00000185640,ENSG00000257389,ENSG00000170423,ENSG00000241146
chr12	52874224	52874561	12:52874224-52874561	ENSG00000135443,ENSG00000161849,ENSG00000258253,ENSG00000161850,ENSG00000257500,ENSG00000257844,ENSG00000170454,ENSG00000185479,ENSG00000170465,ENSG00000205420,ENSG00000139648,ENSG00000170484,ENSG00000170486,ENSG00000257495,ENSG00000186049,ENSG00000258120,ENSG00000172867,ENSG00000167768,ENSG00000189182,ENSG00000257700,ENSG00000257402,ENSG00000258036,ENSG00000257616,ENSG00000257343,ENSG00000257675,ENSG00000257125,ENSG00000258071,ENSG00000185069,ENSG00000257404,ENSG00000186442,ENSG00000170477,ENSG00000185640,ENSG00000257389,ENSG00000170423,ENSG00000241146,ENSG00000111057
chr12	52879607	52879707	12:52879607-52879707	ENSG00000135443,ENSG00000161849,ENSG00000258253,ENSG00000161850,ENSG00000257500,ENSG00000257844,ENSG00000170454,ENSG00000185479,ENSG00000170465,ENSG00000205420,ENSG00000139648,ENSG00000170484,ENSG00000170486,ENSG00000257495,ENSG00000186049,ENSG00000258120,ENSG00000172867,ENSG00000167768,ENSG00000189182,ENSG00000257700,ENSG00000257402,ENSG00000258036,ENSG00000257616,ENSG00000257343,ENSG00000257675,ENSG00000257125,ENSG00000258071,ENSG00000185069,ENSG00000257404,ENSG00000186442,ENSG00000170477,ENSG00000185640,ENSG00000257389,ENSG00000170423,ENSG00000241146,ENSG00000111057
chr12	52903477	52903707	12:52903477-52903707	ENSG00000161849,ENSG00000257844,ENSG00000170454,ENSG00000170465,ENSG00000170484,ENSG00000257495,ENSG00000186049,ENSG00000258120,ENSG00000172867,ENSG00000167768,ENSG00000189182,ENSG00000257402,ENSG00000257616,ENSG00000257125,ENSG00000185069,ENSG00000257404,ENSG00000186442,ENSG00000170477,ENSG00000185640,ENSG00000257389,ENSG00000170423,ENSG00000241146,ENSG00000170421,ENSG00000111057
chr12	52927398	52927643	12:52927398-52927643	ENSG00000170465,ENSG00000185069,ENSG00000241146,ENSG00000170421,ENSG00000111057
chr12	52980944	52981119	12:52980944-52981119	ENSG00000135443,ENSG00000161849,ENSG00000258253,ENSG00000170484,ENSG00000170486,ENSG00000257495,ENSG00000257700,ENSG00000257616,ENSG00000257404,ENSG00000186442,ENSG00000170477,ENSG00000241146,ENSG00000111057
chr12	53005680	53007163	12:53005680-53007163	ENSG00000111057,ENSG00000063046,ENSG00000257475
chr12	53033926	53034055	12:53033926-53034055	ENSG00000063046,ENSG00000257475
chr12	53038869	53038979	12:53038869-53038979	ENSG00000063046
chr12	53046860	53047888	12:53046860-53047888	ENSG00000257337,ENSG00000111077,ENSG00000278108
chr12	53049102	53049255	12:53049102-53049255	ENSG00000257337,ENSG00000111077
chr12	53049560	53050255	12:53049560-53050255	ENSG00000257337,ENSG00000111077,ENSG00000278108
chr12	53051153	53051459	12:53051153-53051459	ENSG00000257337,ENSG00000111077,ENSG00000278108
chr12	53051578	53051783	12:53051578-53051783	ENSG00000257337,ENSG00000111077,ENSG00000278108
chr12	53052536	53053024	12:53052536-53053024	ENSG00000257337,ENSG00000111077,ENSG00000278108
chr12	53054124	53054724	12:53054124-53054724	ENSG00000257337,ENSG00000111077,ENSG00000278108
chr12	53054804	53054904	12:53054804-53054904	ENSG00000257337,ENSG00000111077,ENSG00000278108
chr12	53066105	53066276	12:53066105-53066276	ENSG00000111077,ENSG00000278108,ENSG00000167778,ENSG00000167779,ENSG00000167780,ENSG00000258074,ENSG00000258016,ENSG00000257790
chr12	53072977	53073152	12:53072977-53073152	ENSG00000167778,ENSG00000167779,ENSG00000258074,ENSG00000258016
chr12	53079053	53079829	12:53079053-53079829	ENSG00000111077,ENSG00000278108,ENSG00000167778,ENSG00000167779,ENSG00000167780,ENSG00000258074,ENSG00000238669,ENSG00000258016,ENSG00000257790,ENSG00000257808
chr12	53093855	53094040	12:53093855-53094040	ENSG00000167778,ENSG00000167779,ENSG00000167780,ENSG00000258074,ENSG00000238669,ENSG00000258016,ENSG00000257790
chr12	53096475	53096649	12:53096475-53096649	ENSG00000167779,ENSG00000167780,ENSG00000258074,ENSG00000258016
chr12	53099432	53099600	12:53099432-53099600	ENSG00000167778,ENSG00000167779,ENSG00000167780,ENSG00000258074,ENSG00000238669,ENSG00000258016,ENSG00000257790
chr12	53102615	53102715	12:53102615-53102715	ENSG00000167779,ENSG00000167780,ENSG00000258074,ENSG00000238669,ENSG00000258016,ENSG00000257790
chr12	53103748	53104058	12:53103748-53104058	ENSG00000167779,ENSG00000167780,ENSG00000258074,ENSG00000238669,ENSG00000258016,ENSG00000257790
chr12	53180338	53181188	12:53180338-53181188	ENSG00000258074,ENSG00000238669,ENSG00000258016,ENSG00000257790,ENSG00000139631,ENSG00000257808,ENSG00000139651,ENSG00000139626
chr12	53182916	53183148	12:53182916-53183148	ENSG00000258074,ENSG00000238669,ENSG00000258016,ENSG00000257790,ENSG00000139631,ENSG00000257808,ENSG00000139651
chr12	53197664	53197987	12:53197664-53197987	ENSG00000258074,ENSG00000238669,ENSG00000258016,ENSG00000257790,ENSG00000139631,ENSG00000257808,ENSG00000139651,ENSG00000139626
chr12	53207191	53207291	12:53207191-53207291	ENSG00000257790,ENSG00000257808,ENSG00000139626
chr12	53208984	53209190	12:53208984-53209190	ENSG00000258074,ENSG00000238669,ENSG00000258016,ENSG00000257790,ENSG00000257808,ENSG00000139626,ENSG00000283536
chr12	53213424	53213558	12:53213424-53213558	ENSG00000257790,ENSG00000257808,ENSG00000139626,ENSG00000172819,ENSG00000283536,ENSG00000182544,ENSG00000135476
chr12	53217379	53217528	12:53217379-53217528	ENSG00000172819,ENSG00000283536,ENSG00000182544
chr12	53220367	53221395	12:53220367-53221395	ENSG00000172819,ENSG00000283536,ENSG00000182544
chr12	53221486	53221919	12:53221486-53221919	ENSG00000172819,ENSG00000283536,ENSG00000182544
chr12	53232903	53233066	12:53232903-53233066	ENSG00000172819,ENSG00000283536
chr12	53251136	53251300	12:53251136-53251300	ENSG00000283536,ENSG00000182544
chr12	53251578	53252382	12:53251578-53252382	ENSG00000172819,ENSG00000283536,ENSG00000182544,ENSG00000135476
chr12	53267729	53267901	12:53267729-53267901	ENSG00000257808,ENSG00000283536,ENSG00000182544,ENSG00000135476
chr12	53268113	53268555	12:53268113-53268555	ENSG00000283536,ENSG00000182544,ENSG00000135476
chr12	53287836	53287941	12:53287836-53287941	ENSG00000257808,ENSG00000135476
chr12	53295146	53295862	12:53295146-53295862	ENSG00000123349,ENSG00000288663,ENSG00000257605,ENSG00000139637,ENSG00000094914
chr12	53298220	53298416	12:53298220-53298416	ENSG00000123349,ENSG00000288663,ENSG00000257605,ENSG00000139637
chr12	53298460	53298560	12:53298460-53298560	ENSG00000123349,ENSG00000288663,ENSG00000257605,ENSG00000139637
chr12	53299209	53300042	12:53299209-53300042	ENSG00000123349,ENSG00000288663,ENSG00000257605,ENSG00000139637
chr12	53321053	53321810	12:53321053-53321810	ENSG00000257808,ENSG00000123349,ENSG00000288663,ENSG00000257605,ENSG00000139637,ENSG00000094914,ENSG00000170374
chr12	53324430	53324589	12:53324430-53324589	ENSG00000094914
chr12	53324809	53325426	12:53324809-53325426	ENSG00000094914,ENSG00000170374
chr12	53325920	53326052	12:53325920-53326052	ENSG00000094914,ENSG00000170374
chr12	53345262	53345429	12:53345262-53345429	ENSG00000094914,ENSG00000170374,ENSG00000135409
chr12	53352711	53352877	12:53352711-53352877	ENSG00000170374,ENSG00000135409,ENSG00000139574,ENSG00000257550
chr12	53365451	53365715	12:53365451-53365715	ENSG00000170374,ENSG00000135409
chr12	53365850	53366267	12:53365850-53366267	-
chr12	53366604	53366794	12:53366604-53366794	-
chr12	53370729	53372100	12:53370729-53372100	ENSG00000170374,ENSG00000185591,ENSG00000135409
chr12	53372225	53372569	12:53372225-53372569	-
chr12	53379124	53380932	12:53379124-53380932	ENSG00000094914,ENSG00000170374,ENSG00000185591,ENSG00000135409,ENSG00000282977,ENSG00000273658
chr12	53380990	53381160	12:53380990-53381160	ENSG00000185591
chr12	53382041	53382143	12:53382041-53382143	ENSG00000185591
chr12	53421672	53421781	12:53421672-53421781	ENSG00000135409
chr12	53441038	53441862	12:53441038-53441862	ENSG00000135409,ENSG00000205352,ENSG00000257379,ENSG00000197111,ENSG00000282977,ENSG00000273658
chr12	53441940	53442189	12:53441940-53442189	ENSG00000205352,ENSG00000257379
chr12	53451643	53452203	12:53451643-53452203	ENSG00000205352,ENSG00000257379,ENSG00000197111,ENSG00000282977,ENSG00000273658,ENSG00000139625,ENSG00000270175,ENSG00000139546,ENSG00000139574,ENSG00000257550
chr12	53452334	53452843	12:53452334-53452843	ENSG00000205352,ENSG00000257379,ENSG00000197111,ENSG00000282977,ENSG00000273658
chr12	53492797	53493484	12:53492797-53493484	ENSG00000282977,ENSG00000273658,ENSG00000139625,ENSG00000270175,ENSG00000139546
chr12	53496372	53496615	12:53496372-53496615	ENSG00000282977,ENSG00000273658,ENSG00000139625,ENSG00000270175,ENSG00000139546
chr12	53499397	53501739	12:53499397-53501739	ENSG00000282977,ENSG00000273658,ENSG00000139625,ENSG00000270175,ENSG00000139546,ENSG00000139574,ENSG00000257550
chr12	53508655	53508944	12:53508655-53508944	ENSG00000139625,ENSG00000270175,ENSG00000139546,ENSG00000139574,ENSG00000257550
chr12	53533556	53533656	12:53533556-53533656	ENSG00000257550,ENSG00000285692
chr12	53575520	53575854	12:53575520-53575854	ENSG00000275488
chr12	53575985	53576201	12:53575985-53576201	ENSG00000275488
chr12	53579484	53579870	12:53579484-53579870	ENSG00000275488
chr12	53597222	53597333	12:53597222-53597333	-
chr12	53625858	53626646	12:53625858-53626646	ENSG00000267281,ENSG00000170653,ENSG00000135390,ENSG00000213470,ENSG00000253053,ENSG00000249641,ENSG00000123364
chr12	53659089	53659191	12:53659089-53659191	-
chr12	53675778	53676627	12:53675778-53676627	ENSG00000267281,ENSG00000170653,ENSG00000135390,ENSG00000260492,ENSG00000253053,ENSG00000249641,ENSG00000123364,ENSG00000277994,ENSG00000274817,ENSG00000277129
chr12	53676672	53677217	12:53676672-53677217	ENSG00000135390
chr12	53696374	53696535	12:53696374-53696535	ENSG00000286069,ENSG00000260492,ENSG00000260030,ENSG00000253053,ENSG00000277994,ENSG00000274817,ENSG00000277129
chr12	53727366	53727844	12:53727366-53727844	ENSG00000012822,ENSG00000286069,ENSG00000260492,ENSG00000260030,ENSG00000253053,ENSG00000249641,ENSG00000123364,ENSG00000123407,ENSG00000228630,ENSG00000275589,ENSG00000277994,ENSG00000274817,ENSG00000277129,ENSG00000123388,ENSG00000251151
chr12	53746645	53746833	12:53746645-53746833	ENSG00000286069,ENSG00000260492,ENSG00000260030,ENSG00000253053,ENSG00000249641,ENSG00000123364,ENSG00000123407
chr12	54006065	54006209	12:54006065-54006209	ENSG00000253053,ENSG00000249641,ENSG00000123364,ENSG00000123407,ENSG00000228630,ENSG00000275589,ENSG00000277994,ENSG00000274817,ENSG00000277129,ENSG00000123388,ENSG00000251151,ENSG00000180818,ENSG00000273049,ENSG00000197757,ENSG00000207924,ENSG00000250133,ENSG00000180806,ENSG00000250451,ENSG00000037965,ENSG00000198353,ENSG00000273046,ENSG00000260597,ENSG00000172789,ENSG00000207571,ENSG00000248265,ENSG00000250654,ENSG00000249388,ENSG00000202146,ENSG00000260470,ENSG00000257534,ENSG00000248576
chr12	54124111	54124215	12:54124111-54124215	ENSG00000123407,ENSG00000228630,ENSG00000275589,ENSG00000277994,ENSG00000274817,ENSG00000277129,ENSG00000123388,ENSG00000251151,ENSG00000180818,ENSG00000273049,ENSG00000207924,ENSG00000198353,ENSG00000172789,ENSG00000207571,ENSG00000248265,ENSG00000250654,ENSG00000249388,ENSG00000250432,ENSG00000202146,ENSG00000250742,ENSG00000260470,ENSG00000257534,ENSG00000248576
chr12	54126052	54126210	12:54126052-54126210	ENSG00000123407,ENSG00000198353,ENSG00000172789,ENSG00000207571,ENSG00000248265,ENSG00000250654,ENSG00000249388,ENSG00000250432,ENSG00000202146,ENSG00000250742,ENSG00000260470,ENSG00000257534,ENSG00000248576
chr12	54127092	54127254	12:54127092-54127254	ENSG00000253053,ENSG00000249641,ENSG00000123364,ENSG00000123407,ENSG00000228630,ENSG00000275589,ENSG00000277994,ENSG00000274817,ENSG00000277129,ENSG00000123388,ENSG00000251151,ENSG00000180818,ENSG00000273049,ENSG00000197757,ENSG00000207924,ENSG00000198353,ENSG00000273046,ENSG00000260597,ENSG00000172789,ENSG00000207571,ENSG00000248265,ENSG00000250654,ENSG00000249388,ENSG00000250432,ENSG00000202146,ENSG00000250742,ENSG00000260470,ENSG00000257534,ENSG00000248576
chr12	54188809	54189222	12:54188809-54189222	ENSG00000249641,ENSG00000123364,ENSG00000123407,ENSG00000228630,ENSG00000275589,ENSG00000277994,ENSG00000274817,ENSG00000277129,ENSG00000123388,ENSG00000251151,ENSG00000180818,ENSG00000273049,ENSG00000197757,ENSG00000207924,ENSG00000250133,ENSG00000180806,ENSG00000250451,ENSG00000037965,ENSG00000198353,ENSG00000273046,ENSG00000260597,ENSG00000172789,ENSG00000207571,ENSG00000248265,ENSG00000250654,ENSG00000249388,ENSG00000202146,ENSG00000123415,ENSG00000260470,ENSG00000257534,ENSG00000248576
chr12	54191648	54191764	12:54191648-54191764	ENSG00000123407,ENSG00000228630,ENSG00000275589,ENSG00000277994,ENSG00000274817,ENSG00000277129,ENSG00000123388,ENSG00000251151,ENSG00000180818,ENSG00000273049,ENSG00000197757,ENSG00000207924,ENSG00000250133,ENSG00000180806,ENSG00000250451,ENSG00000037965,ENSG00000198353,ENSG00000273046,ENSG00000260597,ENSG00000172789,ENSG00000207571,ENSG00000248265,ENSG00000250654,ENSG00000249388,ENSG00000123415,ENSG00000260470,ENSG00000257534,ENSG00000248576
chr12	54214744	54215109	12:54214744-54215109	ENSG00000253053,ENSG00000249641,ENSG00000123364,ENSG00000123407,ENSG00000228630,ENSG00000275589,ENSG00000277994,ENSG00000274817,ENSG00000277129,ENSG00000123388,ENSG00000251151,ENSG00000180818,ENSG00000273049,ENSG00000197757,ENSG00000207924,ENSG00000250133,ENSG00000180806,ENSG00000250451,ENSG00000037965,ENSG00000198353,ENSG00000273046,ENSG00000260597,ENSG00000172789,ENSG00000207571,ENSG00000248265,ENSG00000250654,ENSG00000249388,ENSG00000202146,ENSG00000260470,ENSG00000257534,ENSG00000248576,ENSG00000283803
chr12	54217058	54217267	12:54217058-54217267	ENSG00000249641,ENSG00000123364,ENSG00000123407,ENSG00000228630,ENSG00000275589,ENSG00000277994,ENSG00000274817,ENSG00000277129,ENSG00000123388,ENSG00000251151,ENSG00000180818,ENSG00000273049,ENSG00000197757,ENSG00000207924,ENSG00000250133,ENSG00000180806,ENSG00000198353,ENSG00000273046,ENSG00000260597,ENSG00000172789,ENSG00000207571,ENSG00000283803,ENSG00000258344
chr12	54259575	54259724	12:54259575-54259724	ENSG00000094916,ENSG00000283803,ENSG00000241785,ENSG00000257596,ENSG00000258344
chr12	54279359	54281285	12:54279359-54281285	ENSG00000094916,ENSG00000283803,ENSG00000241785,ENSG00000257596,ENSG00000258344,ENSG00000135486
chr12	54294357	54294464	12:54294357-54294464	ENSG00000094916,ENSG00000135486,ENSG00000123405,ENSG00000207381
chr12	54300949	54301123	12:54300949-54301123	ENSG00000123405,ENSG00000111481,ENSG00000207381
chr12	54304285	54304494	12:54304285-54304494	ENSG00000283803,ENSG00000258344,ENSG00000135486,ENSG00000123405,ENSG00000111481,ENSG00000207381
chr12	54307102	54307401	12:54307102-54307401	ENSG00000283803,ENSG00000258344,ENSG00000123405,ENSG00000111481,ENSG00000207381
chr12	54324631	54325371	12:54324631-54325371	ENSG00000094916,ENSG00000283803,ENSG00000257596,ENSG00000258344,ENSG00000135486,ENSG00000111481,ENSG00000207381,ENSG00000199122,ENSG00000264028,ENSG00000258086
chr12	54337597	54337727	12:54337597-54337727	ENSG00000111481,ENSG00000207381,ENSG00000199122,ENSG00000264028,ENSG00000258086
chr12	54359075	54359776	12:54359075-54359776	ENSG00000094916,ENSG00000283803,ENSG00000258344,ENSG00000135486,ENSG00000111481,ENSG00000207381,ENSG00000199122,ENSG00000264028,ENSG00000258137,ENSG00000258086,ENSG00000139572
chr12	54364474	54364714	12:54364474-54364714	ENSG00000094916,ENSG00000283803,ENSG00000258344,ENSG00000135486,ENSG00000199122,ENSG00000264028,ENSG00000258086,ENSG00000139572
chr12	54368212	54368316	12:54368212-54368316	ENSG00000283803,ENSG00000199122,ENSG00000139572
chr12	54368709	54368946	12:54368709-54368946	ENSG00000283803,ENSG00000199122,ENSG00000139572
chr12	54370308	54370510	12:54370308-54370510	ENSG00000283803,ENSG00000161642
chr12	54379062	54379311	12:54379062-54379311	ENSG00000161642
chr12	54379691	54379913	12:54379691-54379913	ENSG00000283803,ENSG00000161642
chr12	54383041	54383526	12:54383041-54383526	ENSG00000283803,ENSG00000161642
chr12	54384402	54384943	12:54384402-54384943	ENSG00000283803,ENSG00000161642
chr12	54385157	54385447	12:54385157-54385447	ENSG00000161642
chr12	54388319	54388425	12:54388319-54388425	ENSG00000161642
chr12	54393862	54394024	12:54393862-54394024	ENSG00000161642,ENSG00000161638
chr12	54394223	54394427	12:54394223-54394427	ENSG00000161642,ENSG00000161638
chr12	54407614	54407916	12:54407614-54407916	ENSG00000161638
chr12	54411356	54411992	12:54411356-54411992	ENSG00000258137,ENSG00000161638,ENSG00000257477,ENSG00000170627
chr12	54412107	54412230	12:54412107-54412230	ENSG00000258137,ENSG00000161638
chr12	54412284	54412385	12:54412284-54412385	ENSG00000258137,ENSG00000161638
chr12	54413326	54413716	12:54413326-54413716	ENSG00000258137,ENSG00000161638,ENSG00000257477,ENSG00000170627
chr12	54418116	54418307	12:54418116-54418307	ENSG00000258137,ENSG00000161638,ENSG00000257477
chr12	54419053	54419613	12:54419053-54419613	ENSG00000258137,ENSG00000161638,ENSG00000257477,ENSG00000170627
chr12	54421251	54421434	12:54421251-54421434	ENSG00000258137,ENSG00000161638,ENSG00000257477
chr12	54428087	54428315	12:54428087-54428315	ENSG00000257477
chr12	54439732	54439875	12:54439732-54439875	ENSG00000161638,ENSG00000257477,ENSG00000170627
chr12	54497422	54497908	12:54497422-54497908	ENSG00000253053,ENSG00000249641,ENSG00000123364,ENSG00000123407,ENSG00000228630,ENSG00000277994,ENSG00000274817,ENSG00000277129,ENSG00000123388,ENSG00000170627,ENSG00000123338,ENSG00000257780,ENSG00000135413,ENSG00000161634,ENSG00000257634,ENSG00000179919,ENSG00000205331,ENSG00000205330,ENSG00000187857,ENSG00000203408,ENSG00000233606,ENSG00000257414,ENSG00000205328,ENSG00000179695,ENSG00000205327
chr12	54498704	54498903	12:54498704-54498903	ENSG00000170627,ENSG00000123338
chr12	54549027	54549146	12:54549027-54549146	ENSG00000257824,ENSG00000123360,ENSG00000257780
chr12	54549225	54549351	12:54549225-54549351	ENSG00000257824,ENSG00000123360,ENSG00000257780
chr12	54549516	54549655	12:54549516-54549655	ENSG00000257824,ENSG00000123360,ENSG00000257780
chr12	54560094	54560743	12:54560094-54560743	ENSG00000249641,ENSG00000123364,ENSG00000123407,ENSG00000275589,ENSG00000170627,ENSG00000257824,ENSG00000123360,ENSG00000135447,ENSG00000257780,ENSG00000135413,ENSG00000161634,ENSG00000257634,ENSG00000213451,ENSG00000205331,ENSG00000230307,ENSG00000205330,ENSG00000205329,ENSG00000257757,ENSG00000179899,ENSG00000179695,ENSG00000184954
chr12	54561281	54561621	12:54561281-54561621	ENSG00000123360,ENSG00000135447,ENSG00000257780,ENSG00000135413,ENSG00000161634
chr12	54579836	54579972	12:54579836-54579972	ENSG00000123360,ENSG00000135447,ENSG00000257780,ENSG00000135413,ENSG00000161634,ENSG00000257634
chr12	54708955	54709095	12:54708955-54709095	ENSG00000257780,ENSG00000135413,ENSG00000161634,ENSG00000257634,ENSG00000270858,ENSG00000196534,ENSG00000257350,ENSG00000170605,ENSG00000224622,ENSG00000179919,ENSG00000197706,ENSG00000213451,ENSG00000205331,ENSG00000230307,ENSG00000205330,ENSG00000205329,ENSG00000257757,ENSG00000233606,ENSG00000205328,ENSG00000185821,ENSG00000179695,ENSG00000234670
chr12	54847111	54847309	12:54847111-54847309	ENSG00000135413,ENSG00000161634,ENSG00000257634,ENSG00000270858,ENSG00000172551,ENSG00000196534,ENSG00000257350,ENSG00000170605,ENSG00000224622,ENSG00000179919,ENSG00000197706,ENSG00000213451,ENSG00000205331,ENSG00000188324,ENSG00000205330,ENSG00000257757,ENSG00000203408,ENSG00000233606,ENSG00000257414,ENSG00000205328,ENSG00000179899,ENSG00000185821,ENSG00000179695,ENSG00000184954,ENSG00000179626,ENSG00000179615
chr12	54854027	54854169	12:54854027-54854169	ENSG00000135413,ENSG00000161634,ENSG00000257634,ENSG00000270858,ENSG00000172551,ENSG00000257870,ENSG00000196534,ENSG00000257350,ENSG00000170605,ENSG00000224622,ENSG00000179919,ENSG00000197706,ENSG00000213451,ENSG00000188324,ENSG00000257757,ENSG00000203408,ENSG00000233606,ENSG00000257414,ENSG00000179899,ENSG00000179695,ENSG00000234670,ENSG00000179626
chr12	54882234	54882469	12:54882234-54882469	ENSG00000257780,ENSG00000135413,ENSG00000161634,ENSG00000257634,ENSG00000270858,ENSG00000257870,ENSG00000123307,ENSG00000196534,ENSG00000257350,ENSG00000170605,ENSG00000224622,ENSG00000179919,ENSG00000197706,ENSG00000213451,ENSG00000205331,ENSG00000188324,ENSG00000230307,ENSG00000205330,ENSG00000205329,ENSG00000257757,ENSG00000187857,ENSG00000203408,ENSG00000233606,ENSG00000257414,ENSG00000205328,ENSG00000179899,ENSG00000185821,ENSG00000258763,ENSG00000179695,ENSG00000184954,ENSG00000205327,ENSG00000234670,ENSG00000179626,ENSG00000179615
chr12	54935291	54935484	12:54935291-54935484	ENSG00000257780,ENSG00000135413,ENSG00000161634,ENSG00000257634,ENSG00000270858,ENSG00000123307,ENSG00000196534,ENSG00000257350,ENSG00000170605,ENSG00000224622,ENSG00000179919,ENSG00000197706,ENSG00000213451,ENSG00000205331,ENSG00000188324,ENSG00000230307,ENSG00000205330,ENSG00000205329,ENSG00000257757,ENSG00000187857,ENSG00000203408,ENSG00000257414,ENSG00000205328,ENSG00000179695,ENSG00000184954,ENSG00000234670
chr12	54984695	54984912	12:54984695-54984912	ENSG00000257780,ENSG00000135413,ENSG00000161634,ENSG00000257634,ENSG00000270858,ENSG00000135426,ENSG00000257870,ENSG00000123307,ENSG00000196534,ENSG00000257350,ENSG00000170605,ENSG00000224622,ENSG00000179919,ENSG00000197706,ENSG00000213451,ENSG00000205331,ENSG00000188324,ENSG00000230307,ENSG00000205330,ENSG00000205329,ENSG00000257757,ENSG00000187857,ENSG00000203408,ENSG00000233606,ENSG00000257414,ENSG00000205328,ENSG00000179899,ENSG00000179695,ENSG00000205327,ENSG00000179626,ENSG00000179615
chr12	54988508	54988737	12:54988508-54988737	ENSG00000257780,ENSG00000135413,ENSG00000161634,ENSG00000257634,ENSG00000270858,ENSG00000135426,ENSG00000257870,ENSG00000123307,ENSG00000196534,ENSG00000257350,ENSG00000170605,ENSG00000224622,ENSG00000179919,ENSG00000197706,ENSG00000213451,ENSG00000205331,ENSG00000188324,ENSG00000205330,ENSG00000205329,ENSG00000257757,ENSG00000187857,ENSG00000203408,ENSG00000233606,ENSG00000257414,ENSG00000205328,ENSG00000179899,ENSG00000185821,ENSG00000258763,ENSG00000184954,ENSG00000234670,ENSG00000179626,ENSG00000179615
chr12	55043629	55043871	12:55043629-55043871	ENSG00000135413,ENSG00000161634,ENSG00000257634,ENSG00000270858,ENSG00000257870,ENSG00000123307,ENSG00000196534,ENSG00000257350,ENSG00000170605,ENSG00000224622,ENSG00000179919,ENSG00000197706,ENSG00000213451,ENSG00000205331,ENSG00000188324,ENSG00000230307,ENSG00000205330,ENSG00000205329,ENSG00000257757,ENSG00000187857,ENSG00000203408,ENSG00000233606,ENSG00000257414,ENSG00000205328,ENSG00000179899,ENSG00000185821,ENSG00000258763,ENSG00000179695,ENSG00000184954,ENSG00000205327,ENSG00000234670,ENSG00000179626,ENSG00000179615
chr12	55619751	55619927	12:55619751-55619927	ENSG00000257350,ENSG00000170605,ENSG00000224622,ENSG00000227423,ENSG00000179919,ENSG00000197706,ENSG00000213451,ENSG00000205331,ENSG00000188324,ENSG00000230307,ENSG00000205330,ENSG00000205329,ENSG00000257757,ENSG00000187857,ENSG00000203408,ENSG00000233606,ENSG00000257414,ENSG00000205328,ENSG00000179899,ENSG00000185821,ENSG00000258763,ENSG00000179695,ENSG00000184954,ENSG00000205327,ENSG00000234670,ENSG00000179626,ENSG00000179615,ENSG00000272937
chr12	55642303	55642622	12:55642303-55642622	ENSG00000224622,ENSG00000227423,ENSG00000179919,ENSG00000197706,ENSG00000213451,ENSG00000205331,ENSG00000188324,ENSG00000230307,ENSG00000205330,ENSG00000205329,ENSG00000257757,ENSG00000187857,ENSG00000203408,ENSG00000233606,ENSG00000257414,ENSG00000205328,ENSG00000179899,ENSG00000185821,ENSG00000258763,ENSG00000179695,ENSG00000184954,ENSG00000205327,ENSG00000234670,ENSG00000179626,ENSG00000179615,ENSG00000175398,ENSG00000258921,ENSG00000272837,ENSG00000258907
chr12	55642816	55642916	12:55642816-55642916	ENSG00000197706,ENSG00000203408,ENSG00000205328,ENSG00000185821,ENSG00000234670,ENSG00000179626,ENSG00000179615,ENSG00000175398,ENSG00000272837
chr12	55646181	55646792	12:55646181-55646792	ENSG00000257350,ENSG00000224622,ENSG00000227423,ENSG00000179919,ENSG00000197706,ENSG00000213451,ENSG00000205331,ENSG00000188324,ENSG00000230307,ENSG00000205330,ENSG00000205329,ENSG00000257757,ENSG00000187857,ENSG00000203408,ENSG00000233606,ENSG00000257414,ENSG00000205328,ENSG00000179899,ENSG00000185821,ENSG00000258763,ENSG00000179695,ENSG00000184954,ENSG00000205327,ENSG00000234670,ENSG00000179626,ENSG00000179615,ENSG00000175398,ENSG00000258921,ENSG00000272837,ENSG00000258907,ENSG00000270458,ENSG00000135424,ENSG00000257509
chr12	55650767	55651012	12:55650767-55651012	ENSG00000227423,ENSG00000230307,ENSG00000257414,ENSG00000179899,ENSG00000179695,ENSG00000205327,ENSG00000234670,ENSG00000179626,ENSG00000258921,ENSG00000272837,ENSG00000258907,ENSG00000270458
chr12	55659919	55660019	12:55659919-55660019	ENSG00000227423,ENSG00000205328,ENSG00000258921,ENSG00000258907,ENSG00000270458
chr12	55667340	55667440	12:55667340-55667440	ENSG00000179899,ENSG00000258921,ENSG00000258907,ENSG00000270458
chr12	55673728	55674082	12:55673728-55674082	ENSG00000257757,ENSG00000258763,ENSG00000179615,ENSG00000270458,ENSG00000170439,ENSG00000135424
chr12	55676809	55677066	12:55676809-55677066	ENSG00000188324,ENSG00000257757,ENSG00000184954,ENSG00000205327,ENSG00000270458,ENSG00000170439,ENSG00000135424
chr12	55681503	55681828	12:55681503-55681828	ENSG00000170439,ENSG00000135424
chr12	55715993	55716725	12:55715993-55716725	ENSG00000135424,ENSG00000258311,ENSG00000135441,ENSG00000135437,ENSG00000135404,ENSG00000258056
chr12	55721145	55721278	12:55721145-55721278	ENSG00000135424,ENSG00000258311,ENSG00000135441,ENSG00000135437,ENSG00000135404,ENSG00000258056
chr12	55724756	55724856	12:55724756-55724856	ENSG00000135424,ENSG00000258311,ENSG00000135441,ENSG00000135437,ENSG00000135404,ENSG00000258056
chr12	55728004	55728104	12:55728004-55728104	ENSG00000258311,ENSG00000135441,ENSG00000135437,ENSG00000135404,ENSG00000258056,ENSG00000258045,ENSG00000257384
chr12	55728327	55730007	12:55728327-55730007	ENSG00000135424,ENSG00000258311,ENSG00000135441,ENSG00000135437,ENSG00000135404,ENSG00000258056,ENSG00000258045,ENSG00000257384,ENSG00000257509
chr12	55730093	55730446	12:55730093-55730446	ENSG00000135404,ENSG00000258056,ENSG00000258045,ENSG00000257384,ENSG00000257509
chr12	55737333	55737479	12:55737333-55737479	ENSG00000258045,ENSG00000257384,ENSG00000135414,ENSG00000257509
chr12	55738249	55738349	12:55738249-55738349	ENSG00000258045,ENSG00000257384,ENSG00000135414,ENSG00000257509
chr12	55738393	55738699	12:55738393-55738699	ENSG00000135404,ENSG00000258056,ENSG00000258045,ENSG00000257384,ENSG00000135414,ENSG00000257509
chr12	55738934	55739035	12:55738934-55739035	ENSG00000258045,ENSG00000257384,ENSG00000135414,ENSG00000257509
chr12	55742978	55743095	12:55742978-55743095	ENSG00000135414,ENSG00000257509
chr12	55817384	55817511	12:55817384-55817511	ENSG00000205323,ENSG00000257390,ENSG00000257509,ENSG00000123353
chr12	55817566	55818452	12:55817566-55818452	ENSG00000205323,ENSG00000257390,ENSG00000257509,ENSG00000123353,ENSG00000135392,ENSG00000182796,ENSG00000257966,ENSG00000257569,ENSG00000170473,ENSG00000273973
chr12	55829109	55829269	12:55829109-55829269	ENSG00000205323,ENSG00000257390,ENSG00000123353,ENSG00000135392,ENSG00000182796
chr12	55829307	55830469	12:55829307-55830469	ENSG00000205323,ENSG00000257390,ENSG00000257509,ENSG00000123353,ENSG00000135392,ENSG00000182796,ENSG00000257966,ENSG00000257569,ENSG00000170473,ENSG00000273973
chr12	55830629	55830891	12:55830629-55830891	ENSG00000135392,ENSG00000182796,ENSG00000257966,ENSG00000257569
chr12	55831020	55831121	12:55831020-55831121	ENSG00000135392,ENSG00000182796
chr12	55831658	55831858	12:55831658-55831858	ENSG00000135392,ENSG00000182796,ENSG00000257966,ENSG00000257569
chr12	55842902	55843038	12:55842902-55843038	ENSG00000182796,ENSG00000123342,ENSG00000257966,ENSG00000257569
chr12	55847055	55847407	12:55847055-55847407	ENSG00000123342,ENSG00000257966,ENSG00000257569
chr12	55847722	55848447	12:55847722-55848447	ENSG00000257509,ENSG00000135392,ENSG00000182796,ENSG00000123342,ENSG00000257966,ENSG00000257569
chr12	55848894	55849254	12:55848894-55849254	ENSG00000182796,ENSG00000123342,ENSG00000257966,ENSG00000257569
chr12	55926881	55927501	12:55926881-55927501	ENSG00000257569,ENSG00000170473,ENSG00000065357,ENSG00000273973
chr12	55927585	55928164	12:55927585-55928164	ENSG00000257569,ENSG00000170473,ENSG00000065357,ENSG00000273973
chr12	55929486	55929586	12:55929486-55929586	ENSG00000257569,ENSG00000170473,ENSG00000065357,ENSG00000273973
chr12	55930827	55930963	12:55930827-55930963	ENSG00000170473,ENSG00000065357,ENSG00000273973
chr12	55931940	55932138	12:55931940-55932138	ENSG00000257569,ENSG00000170473,ENSG00000065357,ENSG00000273973
chr12	55933237	55933420	12:55933237-55933420	ENSG00000170473,ENSG00000065357,ENSG00000273973
chr12	55940312	55940503	12:55940312-55940503	ENSG00000065357
chr12	55966620	55966966	12:55966620-55966966	ENSG00000185664,ENSG00000123374,ENSG00000258554,ENSG00000111540,ENSG00000237493
chr12	55973206	55973312	12:55973206-55973312	ENSG00000185664,ENSG00000123374,ENSG00000258554,ENSG00000111540,ENSG00000237493
chr12	55973353	55974610	12:55973353-55974610	ENSG00000185664,ENSG00000123374,ENSG00000258554,ENSG00000111540,ENSG00000237493,ENSG00000139531,ENSG00000123411
chr12	55996869	55997424	12:55996869-55997424	ENSG00000111540,ENSG00000237493,ENSG00000139531,ENSG00000123411,ENSG00000273890,ENSG00000257449,ENSG00000197728
chr12	56007310	56007510	12:56007310-56007510	ENSG00000237493,ENSG00000139531,ENSG00000123411,ENSG00000273890
chr12	56041586	56042350	12:56041586-56042350	ENSG00000237493,ENSG00000139531,ENSG00000123411,ENSG00000273890,ENSG00000257449,ENSG00000197728
chr12	56079033	56079240	12:56079033-56079240	ENSG00000065361
chr12	56080000	56080114	12:56080000-56080114	ENSG00000065361
chr12	56104028	56105023	12:56104028-56105023	ENSG00000257449,ENSG00000197728,ENSG00000065361,ENSG00000257411,ENSG00000170515,ENSG00000257553,ENSG00000229117,ENSG00000135482,ENSG00000258345
chr12	56115443	56115576	12:56115443-56115576	ENSG00000170515,ENSG00000257553,ENSG00000229117,ENSG00000135482,ENSG00000258345
chr12	56115901	56116947	12:56115901-56116947	ENSG00000257411,ENSG00000170515,ENSG00000257553,ENSG00000229117,ENSG00000139641,ENSG00000135482,ENSG00000258345,ENSG00000258317,ENSG00000139613,ENSG00000258199
chr12	56117889	56118686	12:56117889-56118686	ENSG00000257411,ENSG00000170515,ENSG00000257553,ENSG00000229117,ENSG00000139641,ENSG00000135482,ENSG00000258345,ENSG00000258317,ENSG00000139613,ENSG00000258199
chr12	56119454	56119657	12:56119454-56119657	ENSG00000170515,ENSG00000257553,ENSG00000229117,ENSG00000135482,ENSG00000258345
chr12	56126223	56126451	12:56126223-56126451	ENSG00000229117,ENSG00000139641,ENSG00000135482,ENSG00000258345,ENSG00000258317,ENSG00000257809,ENSG00000196465,ENSG00000092841,ENSG00000139613
chr12	56127739	56128512	12:56127739-56128512	ENSG00000229117,ENSG00000139641,ENSG00000135482,ENSG00000258345,ENSG00000258317,ENSG00000257809,ENSG00000196465,ENSG00000092841,ENSG00000139613,ENSG00000258199,ENSG00000139540
chr12	56128637	56128812	12:56128637-56128812	ENSG00000139641,ENSG00000258317
chr12	56129252	56129431	12:56129252-56129431	ENSG00000229117,ENSG00000139641,ENSG00000135482,ENSG00000258345,ENSG00000258317
chr12	56142061	56142161	12:56142061-56142161	ENSG00000139641
chr12	56143937	56144197	12:56143937-56144197	ENSG00000139641
chr12	56152221	56152697	12:56152221-56152697	ENSG00000139641,ENSG00000258317,ENSG00000257809,ENSG00000196465,ENSG00000092841
chr12	56157345	56158627	12:56157345-56158627	ENSG00000257809,ENSG00000196465,ENSG00000092841
chr12	56159201	56159453	12:56159201-56159453	ENSG00000258317,ENSG00000257809,ENSG00000196465,ENSG00000092841
chr12	56189253	56189989	12:56189253-56189989	ENSG00000229117,ENSG00000135482,ENSG00000258345,ENSG00000258317,ENSG00000139613,ENSG00000258199
chr12	56190296	56190417	12:56190296-56190417	ENSG00000139613,ENSG00000258199
chr12	56220722	56220872	12:56220722-56220872	ENSG00000258199,ENSG00000181852,ENSG00000139579,ENSG00000139540
chr12	56221696	56222402	12:56221696-56222402	ENSG00000258199,ENSG00000181852,ENSG00000139579,ENSG00000139540,ENSG00000139645
chr12	56224057	56224516	12:56224057-56224516	ENSG00000229117,ENSG00000135482,ENSG00000258345,ENSG00000139613,ENSG00000258199,ENSG00000181852,ENSG00000139579,ENSG00000139540,ENSG00000139645,ENSG00000135469
chr12	56258285	56258783	12:56258285-56258783	ENSG00000139540,ENSG00000139645,ENSG00000135469,ENSG00000258260
chr12	56266717	56267301	12:56266717-56267301	ENSG00000139540,ENSG00000139645,ENSG00000135469,ENSG00000258260,ENSG00000062485,ENSG00000257303
chr12	56299877	56300820	12:56299877-56300820	ENSG00000139540,ENSG00000135469,ENSG00000062485,ENSG00000144785,ENSG00000257303,ENSG00000257740,ENSG00000257727,ENSG00000135473
chr12	56315821	56316518	12:56315821-56316518	ENSG00000062485,ENSG00000144785,ENSG00000257303,ENSG00000257740,ENSG00000257727,ENSG00000135473,ENSG00000110944
chr12	56333598	56334472	12:56333598-56334472	ENSG00000144785,ENSG00000257727,ENSG00000135473,ENSG00000110944,ENSG00000252206,ENSG00000274823,ENSG00000259099,ENSG00000276272,ENSG00000274569
chr12	56336769	56336984	12:56336769-56336984	ENSG00000135473,ENSG00000110944,ENSG00000252206,ENSG00000259099,ENSG00000276272,ENSG00000274569
chr12	56358928	56359135	12:56358928-56359135	ENSG00000170581,ENSG00000252206,ENSG00000175336,ENSG00000274823,ENSG00000259099,ENSG00000276272,ENSG00000274569
chr12	56359890	56360773	12:56359890-56360773	ENSG00000144785,ENSG00000257727,ENSG00000135473,ENSG00000110944,ENSG00000170581,ENSG00000252206,ENSG00000175336,ENSG00000274823,ENSG00000259099,ENSG00000276272,ENSG00000274569,ENSG00000111602
chr12	56448999	56449581	12:56448999-56449581	ENSG00000274823,ENSG00000259099,ENSG00000276272,ENSG00000274569,ENSG00000111602,ENSG00000135517,ENSG00000176422
chr12	56464406	56464587	12:56464406-56464587	ENSG00000274823,ENSG00000259099,ENSG00000276272,ENSG00000274569,ENSG00000135517,ENSG00000176422
chr12	56468258	56468660	12:56468258-56468660	ENSG00000274823,ENSG00000259099,ENSG00000276272,ENSG00000274569,ENSG00000111602,ENSG00000135517,ENSG00000285528,ENSG00000176422,ENSG00000135423
```
