## Supplementary material for "Cell type-specific epigenetic regulatory circuitry of coronary artery disease loci": cMac_ATAC_c4_hg38_EnhancerInteractions.bed (part 3 of 10)

```
chr12	56488376	56488602	12:56488376-56488602	ENSG00000285528,ENSG00000135423
chr12	56520150	56520327	12:56520150-56520327	ENSG00000257576,ENSG00000076067,ENSG00000201579
chr12	56521731	56521892	12:56521731-56521892	ENSG00000257576,ENSG00000076067,ENSG00000201579
chr12	56565575	56566080	12:56565575-56566080	ENSG00000257576,ENSG00000076067,ENSG00000201579
chr12	56570172	56570685	12:56570172-56570685	ENSG00000257576,ENSG00000076067,ENSG00000201579
chr12	56573445	56573585	12:56573445-56573585	ENSG00000257576,ENSG00000076067,ENSG00000201579
chr12	56629524	56629712	12:56629524-56629712	ENSG00000201579,ENSG00000076108
chr12	56630140	56630486	12:56630140-56630486	ENSG00000201579,ENSG00000076108,ENSG00000110955
chr12	56632371	56632572	12:56632371-56632572	ENSG00000201579,ENSG00000076108,ENSG00000110955
chr12	56634934	56635268	12:56634934-56635268	ENSG00000076108,ENSG00000110955,ENSG00000207031
chr12	56635372	56635566	12:56635372-56635566	ENSG00000076108,ENSG00000110955
chr12	56636032	56637291	12:56636032-56637291	ENSG00000257576,ENSG00000201579,ENSG00000076108,ENSG00000110955,ENSG00000207031,ENSG00000241217
chr12	56645803	56646421	12:56645803-56646421	ENSG00000201579,ENSG00000076108,ENSG00000110955,ENSG00000207031,ENSG00000110958,ENSG00000241217,ENSG00000196531,ENSG00000285625,ENSG00000258679,ENSG00000273536
chr12	56684245	56684420	12:56684245-56684420	ENSG00000110958,ENSG00000241217
chr12	56687372	56687649	12:56687372-56687649	ENSG00000110958,ENSG00000241217
chr12	56687848	56688898	12:56687848-56688898	ENSG00000207031,ENSG00000110958,ENSG00000241217,ENSG00000196531,ENSG00000285625
chr12	56689259	56689421	12:56689259-56689421	ENSG00000110958,ENSG00000241217
chr12	56689519	56689948	12:56689519-56689948	ENSG00000110958,ENSG00000241217
chr12	56700779	56701012	12:56700779-56701012	ENSG00000241217,ENSG00000196531,ENSG00000285625
chr12	56724940	56725672	12:56724940-56725672	ENSG00000196531,ENSG00000285625,ENSG00000198056,ENSG00000025423
chr12	56752182	56752542	12:56752182-56752542	ENSG00000285625,ENSG00000198056,ENSG00000025423,ENSG00000273536
chr12	56766595	56766822	12:56766595-56766822	ENSG00000285625,ENSG00000198056,ENSG00000025423,ENSG00000258679,ENSG00000273536,ENSG00000258816,ENSG00000212383,ENSG00000139547
chr12	56931521	56931696	12:56931521-56931696	ENSG00000258679,ENSG00000273536,ENSG00000258816,ENSG00000212383,ENSG00000170426,ENSG00000278400,ENSG00000139547
chr12	56931926	56932032	12:56931926-56932032	ENSG00000258679,ENSG00000273536,ENSG00000258816,ENSG00000212383,ENSG00000170426,ENSG00000278400,ENSG00000139547
chr12	56932906	56933417	12:56932906-56933417	ENSG00000258679,ENSG00000273536,ENSG00000258816,ENSG00000212383,ENSG00000170426,ENSG00000278400,ENSG00000139547
chr12	56991443	56991882	12:56991443-56991882	ENSG00000285625,ENSG00000198056,ENSG00000025423,ENSG00000258679,ENSG00000273536,ENSG00000258816,ENSG00000212383,ENSG00000139547,ENSG00000278399,ENSG00000287715,ENSG00000166856,ENSG00000166860,ENSG00000166863
chr12	57006250	57006728	12:57006250-57006728	ENSG00000258679,ENSG00000273536,ENSG00000258816,ENSG00000166856,ENSG00000166860,ENSG00000166863
chr12	57047150	57047732	12:57047150-57047732	ENSG00000166863,ENSG00000166866
chr12	57069554	57069817	12:57069554-57069817	ENSG00000166860,ENSG00000166863,ENSG00000166866,ENSG00000166881,ENSG00000166888
chr12	57078400	57078552	12:57078400-57078552	ENSG00000166881,ENSG00000166886
chr12	57078601	57079221	12:57078601-57079221	ENSG00000258816,ENSG00000166860,ENSG00000166863,ENSG00000166866,ENSG00000166881,ENSG00000166886,ENSG00000166888,ENSG00000221365
chr12	57086936	57089300	12:57086936-57089300	ENSG00000166881,ENSG00000166886,ENSG00000166888
chr12	57089777	57090301	12:57089777-57090301	ENSG00000166881,ENSG00000166886,ENSG00000166888
chr12	57093343	57093509	12:57093343-57093509	ENSG00000166881,ENSG00000166886,ENSG00000166888
chr12	57093573	57093746	12:57093573-57093746	ENSG00000166881,ENSG00000166886,ENSG00000166888
chr12	57093971	57094177	12:57093971-57094177	ENSG00000166881,ENSG00000166886,ENSG00000166888
chr12	57110317	57110473	12:57110317-57110473	ENSG00000166888
chr12	57110578	57110858	12:57110578-57110858	ENSG00000166888
chr12	57111082	57111234	12:57111082-57111234	ENSG00000166888
chr12	57111269	57112620	12:57111269-57112620	ENSG00000166888
chr12	57118765	57119308	12:57118765-57119308	ENSG00000166888,ENSG00000221365
chr12	57124359	57124584	12:57124359-57124584	ENSG00000123384,ENSG00000221365
chr12	57127288	57127532	12:57127288-57127532	ENSG00000166888,ENSG00000123384,ENSG00000221365
chr12	57127648	57128441	12:57127648-57128441	ENSG00000166888,ENSG00000123384,ENSG00000221365
chr12	57128477	57128592	12:57128477-57128592	ENSG00000123384
chr12	57129902	57130310	12:57129902-57130310	ENSG00000166888,ENSG00000123384,ENSG00000221365
chr12	57138837	57139329	12:57138837-57139329	ENSG00000166888,ENSG00000123384,ENSG00000259125,ENSG00000221365
chr12	57147662	57147837	12:57147662-57147837	ENSG00000259125
chr12	57148703	57149524	12:57148703-57149524	ENSG00000259125,ENSG00000221365
chr12	57150030	57150330	12:57150030-57150330	ENSG00000259125,ENSG00000221365
chr12	57152207	57152353	12:57152207-57152353	ENSG00000259125,ENSG00000221365
chr12	57152676	57152968	12:57152676-57152968	ENSG00000259125,ENSG00000221365
chr12	57153277	57153710	12:57153277-57153710	ENSG00000259125,ENSG00000221365
chr12	57156728	57156970	12:57156728-57156970	ENSG00000123384,ENSG00000259125,ENSG00000221365
chr12	57157819	57158133	12:57157819-57158133	ENSG00000123384,ENSG00000221365
chr12	57158701	57158813	12:57158701-57158813	ENSG00000123384
chr12	57158892	57159055	12:57158892-57159055	ENSG00000123384,ENSG00000221365
chr12	57159229	57159640	12:57159229-57159640	ENSG00000123384,ENSG00000221365
chr12	57162598	57162958	12:57162598-57162958	ENSG00000123384,ENSG00000221365
chr12	57175980	57176087	12:57175980-57176087	ENSG00000221365
chr12	57183039	57183184	12:57183039-57183184	ENSG00000123384,ENSG00000221365
chr12	57213387	57213563	12:57213387-57213563	ENSG00000221365,ENSG00000182379,ENSG00000276727,ENSG00000182199,ENSG00000185633
chr12	57214418	57214548	12:57214418-57214548	ENSG00000221365,ENSG00000182379,ENSG00000185633
chr12	57224904	57225113	12:57224904-57225113	ENSG00000182379,ENSG00000276727,ENSG00000182199,ENSG00000185633
chr12	57229606	57229839	12:57229606-57229839	ENSG00000182379,ENSG00000276727,ENSG00000182199,ENSG00000185633
chr12	57229979	57230175	12:57229979-57230175	ENSG00000182379,ENSG00000276727,ENSG00000182199,ENSG00000185633
chr12	57239030	57239526	12:57239030-57239526	ENSG00000182379,ENSG00000276727,ENSG00000182199,ENSG00000185633
chr12	57243793	57243902	12:57243793-57243902	ENSG00000182379,ENSG00000185633,ENSG00000185482
chr12	57249126	57249287	12:57249126-57249287	ENSG00000185633,ENSG00000185482,ENSG00000258830
chr12	57340182	57340407	12:57340182-57340407	ENSG00000258830,ENSG00000179912,ENSG00000201198
chr12	57430577	57431272	12:57430577-57431272	ENSG00000258830,ENSG00000179912,ENSG00000201198,ENSG00000258001,ENSG00000175189,ENSG00000139269
chr12	57453016	57453132	12:57453016-57453132	ENSG00000258830,ENSG00000179912,ENSG00000201198,ENSG00000258001,ENSG00000175189,ENSG00000139269,ENSG00000111087
chr12	57458963	57459470	12:57458963-57459470	ENSG00000258830,ENSG00000179912,ENSG00000201198,ENSG00000139269,ENSG00000287200,ENSG00000111087
chr12	57462352	57462547	12:57462352-57462547	ENSG00000258830,ENSG00000139269,ENSG00000287200,ENSG00000111087
chr12	57462707	57462932	12:57462707-57462932	ENSG00000258830,ENSG00000139269,ENSG00000287200,ENSG00000111087
chr12	57475842	57475951	12:57475842-57475951	ENSG00000123329,ENSG00000166986
chr12	57476028	57476128	12:57476028-57476128	ENSG00000123329,ENSG00000166986
chr12	57476236	57476518	12:57476236-57476518	ENSG00000123329,ENSG00000166986
chr12	57478103	57478323	12:57478103-57478323	ENSG00000123329,ENSG00000166986
chr12	57478426	57478713	12:57478426-57478713	ENSG00000123329,ENSG00000166986
chr12	57487710	57488267	12:57487710-57488267	ENSG00000123329,ENSG00000166986,ENSG00000284152,ENSG00000208028
chr12	57519564	57521327	12:57519564-57521327	ENSG00000166986,ENSG00000284152,ENSG00000175197,ENSG00000285133,ENSG00000208028,ENSG00000166987,ENSG00000175203
chr12	57521645	57521892	12:57521645-57521892	ENSG00000166986,ENSG00000284152,ENSG00000175197,ENSG00000285133,ENSG00000208028,ENSG00000166987,ENSG00000175203
chr12	57522065	57523040	12:57522065-57523040	ENSG00000166986,ENSG00000284152,ENSG00000175197,ENSG00000285133,ENSG00000208028,ENSG00000166987,ENSG00000175203
chr12	57523134	57523512	12:57523134-57523512	ENSG00000166986,ENSG00000284152,ENSG00000175197,ENSG00000285133,ENSG00000208028,ENSG00000166987,ENSG00000175203
chr12	57523783	57523953	12:57523783-57523953	ENSG00000284152,ENSG00000175197,ENSG00000285133,ENSG00000208028,ENSG00000166987
chr12	57547018	57547462	12:57547018-57547462	ENSG00000284152,ENSG00000175197,ENSG00000285133,ENSG00000166987,ENSG00000175203,ENSG00000155980,ENSG00000242990
chr12	57590989	57591268	12:57590989-57591268	ENSG00000155980,ENSG00000166908,ENSG00000178498,ENSG00000240771,ENSG00000224713,ENSG00000287908,ENSG00000135502,ENSG00000135454
chr12	57611336	57611515	12:57611336-57611515	ENSG00000155980,ENSG00000166908,ENSG00000178498,ENSG00000240771,ENSG00000224713,ENSG00000287908,ENSG00000135502,ENSG00000135454,ENSG00000242990
chr12	57633144	57633262	12:57633144-57633262	ENSG00000155980,ENSG00000135502,ENSG00000135454,ENSG00000242990
chr12	57693677	57694436	12:57693677-57694436	ENSG00000155980,ENSG00000178498,ENSG00000135454,ENSG00000242990,ENSG00000135506,ENSG00000257342
chr12	57726693	57726879	12:57726693-57726879	ENSG00000242990,ENSG00000135506,ENSG00000257342,ENSG00000135439,ENSG00000255737
chr12	57742155	57742299	12:57742155-57742299	ENSG00000135439,ENSG00000255737,ENSG00000135452,ENSG00000135446,ENSG00000283621
chr12	57744270	57745314	12:57744270-57745314	ENSG00000242990,ENSG00000257342,ENSG00000135439,ENSG00000255737,ENSG00000135452,ENSG00000135446,ENSG00000283621
chr12	57751665	57753108	12:57751665-57753108	ENSG00000135439,ENSG00000135452,ENSG00000135446,ENSG00000283621,ENSG00000139266,ENSG00000111012,ENSG00000037897,ENSG00000123427,ENSG00000257921
chr12	57754865	57755037	12:57754865-57755037	ENSG00000135452,ENSG00000135446,ENSG00000283621,ENSG00000139266
chr12	57756231	57756379	12:57756231-57756379	ENSG00000135446,ENSG00000139266,ENSG00000111012,ENSG00000037897,ENSG00000123427,ENSG00000257921
chr12	57771714	57772663	12:57771714-57772663	ENSG00000139266,ENSG00000111012,ENSG00000037897,ENSG00000123427,ENSG00000257921,ENSG00000123297
chr12	57772837	57772979	12:57772837-57772979	ENSG00000111012,ENSG00000037897,ENSG00000123427,ENSG00000257921,ENSG00000123297
chr12	57781406	57781510	12:57781406-57781510	ENSG00000037897,ENSG00000123427,ENSG00000257921,ENSG00000123297,ENSG00000270039
chr12	57782626	57782976	12:57782626-57782976	ENSG00000111012,ENSG00000037897,ENSG00000123427,ENSG00000257921,ENSG00000123297,ENSG00000270039,ENSG00000206749
chr12	57816733	57817098	12:57816733-57817098	ENSG00000135407,ENSG00000270039,ENSG00000206749,ENSG00000269903,ENSG00000175215,ENSG00000207789,ENSG00000257159,ENSG00000222210,ENSG00000257668,ENSG00000279134
chr12	57831258	57831628	12:57831258-57831628	ENSG00000135407,ENSG00000270039,ENSG00000206749,ENSG00000175215,ENSG00000207789,ENSG00000257953,ENSG00000166896,ENSG00000222210,ENSG00000257668
chr12	57836881	57837125	12:57836881-57837125	ENSG00000270039,ENSG00000206749,ENSG00000175215,ENSG00000257953
chr12	57844687	57845195	12:57844687-57845195	ENSG00000270039,ENSG00000175215,ENSG00000257953
chr12	57845360	57845517	12:57845360-57845517	ENSG00000175215
chr12	57845562	57846300	12:57845562-57846300	ENSG00000175215,ENSG00000257953
chr12	57846496	57847445	12:57846496-57847445	ENSG00000270039,ENSG00000206749,ENSG00000175215,ENSG00000257953,ENSG00000245651,ENSG00000273805,ENSG00000257159,ENSG00000222210,ENSG00000257668,ENSG00000279411,ENSG00000241423
chr12	57865042	57865716	12:57865042-57865716	ENSG00000270039,ENSG00000245651,ENSG00000273805,ENSG00000257159,ENSG00000222210
chr12	57874227	57874413	12:57874227-57874413	ENSG00000245651
chr12	57889654	57889932	12:57889654-57889932	ENSG00000245651,ENSG00000273805
chr12	57893452	57894205	12:57893452-57894205	ENSG00000270039,ENSG00000245651,ENSG00000273805
chr12	57896666	57897139	12:57896666-57897139	ENSG00000270039,ENSG00000206749,ENSG00000245651,ENSG00000273805
chr12	57905368	57905617	12:57905368-57905617	ENSG00000123297,ENSG00000135407,ENSG00000270039,ENSG00000206749,ENSG00000166896,ENSG00000257159,ENSG00000222210,ENSG00000257668,ENSG00000257541,ENSG00000279134,ENSG00000241423
chr12	57935939	57936384	12:57935939-57936384	ENSG00000166896,ENSG00000257698,ENSG00000257159,ENSG00000222210,ENSG00000257668,ENSG00000257541,ENSG00000279134,ENSG00000279411,ENSG00000241423
chr12	57941080	57942109	12:57941080-57942109	ENSG00000166896,ENSG00000257698,ENSG00000257159,ENSG00000222210,ENSG00000257668,ENSG00000257541,ENSG00000279134,ENSG00000279411,ENSG00000241423
chr12	58426198	58426309	12:58426198-58426309	ENSG00000257159,ENSG00000222210,ENSG00000257668,ENSG00000257541,ENSG00000279134,ENSG00000279411,ENSG00000241423,ENSG00000258133,ENSG00000258231,ENSG00000257259,ENSG00000244390,ENSG00000257288,ENSG00000286351,ENSG00000286279
chr12	58920018	58920708	12:58920018-58920708	ENSG00000222210,ENSG00000257668,ENSG00000257541,ENSG00000279134,ENSG00000279411,ENSG00000241423,ENSG00000258133,ENSG00000258231,ENSG00000257259,ENSG00000139263,ENSG00000257443,ENSG00000244390,ENSG00000257288,ENSG00000286351,ENSG00000286279
chr12	59472360	59472558	12:59472360-59472558	ENSG00000222210,ENSG00000257541,ENSG00000279134,ENSG00000279411,ENSG00000241423,ENSG00000258133,ENSG00000258231,ENSG00000257259,ENSG00000244390,ENSG00000257288,ENSG00000286351,ENSG00000286279,ENSG00000258214,ENSG00000212599,ENSG00000251931,ENSG00000257230,ENSG00000202471,ENSG00000237176,ENSG00000257294,ENSG00000287014,ENSG00000258184,ENSG00000252607,ENSG00000251822,ENSG00000257865
chr12	59595677	59597234	12:59595677-59597234	ENSG00000257541,ENSG00000279411,ENSG00000241423,ENSG00000258231,ENSG00000257259,ENSG00000244390,ENSG00000257288,ENSG00000286351,ENSG00000286279,ENSG00000258214,ENSG00000212599,ENSG00000251931,ENSG00000257230,ENSG00000202471,ENSG00000118596,ENSG00000257146,ENSG00000237176,ENSG00000287014,ENSG00000258184
chr12	59597365	59597836	12:59597365-59597836	ENSG00000257541,ENSG00000279411,ENSG00000241423,ENSG00000258231,ENSG00000257259,ENSG00000244390,ENSG00000257288,ENSG00000286351,ENSG00000286279,ENSG00000258214,ENSG00000212599,ENSG00000251931,ENSG00000257230,ENSG00000202471,ENSG00000118596,ENSG00000257146,ENSG00000237176,ENSG00000257294,ENSG00000287014,ENSG00000258184
chr12	59613147	59613284	12:59613147-59613284	ENSG00000257541,ENSG00000241423,ENSG00000258231,ENSG00000257259,ENSG00000244390,ENSG00000257288,ENSG00000286351,ENSG00000286279,ENSG00000258214,ENSG00000212599,ENSG00000251931,ENSG00000257230,ENSG00000202471,ENSG00000118596,ENSG00000257146,ENSG00000237176,ENSG00000257294,ENSG00000258184,ENSG00000252607
chr12	59620395	59620777	12:59620395-59620777	ENSG00000222210,ENSG00000257541,ENSG00000279134,ENSG00000279411,ENSG00000241423,ENSG00000258231,ENSG00000257259,ENSG00000244390,ENSG00000257288,ENSG00000286351,ENSG00000286279,ENSG00000258214,ENSG00000212599,ENSG00000251931,ENSG00000257230,ENSG00000202471,ENSG00000118596,ENSG00000257146,ENSG00000237176,ENSG00000257294,ENSG00000287014,ENSG00000258184,ENSG00000252607,ENSG00000251822,ENSG00000257865
chr12	59698739	59698889	12:59698739-59698889	ENSG00000279134,ENSG00000279411,ENSG00000241423,ENSG00000258231,ENSG00000257259,ENSG00000244390,ENSG00000257288,ENSG00000286351,ENSG00000286279,ENSG00000258214,ENSG00000212599,ENSG00000257230,ENSG00000118596,ENSG00000257146,ENSG00000237176,ENSG00000257294,ENSG00000258184,ENSG00000252607
chr12	59699693	59699929	12:59699693-59699929	ENSG00000257541,ENSG00000279134,ENSG00000279411,ENSG00000241423,ENSG00000258231,ENSG00000257259,ENSG00000244390,ENSG00000257288,ENSG00000286351,ENSG00000286279,ENSG00000258214,ENSG00000212599,ENSG00000251931,ENSG00000257230,ENSG00000202471,ENSG00000118596,ENSG00000257146,ENSG00000237176,ENSG00000257294,ENSG00000287014,ENSG00000258184,ENSG00000252607,ENSG00000257865
chr12	61138463	61138600	12:61138463-61138600	ENSG00000258231,ENSG00000257259,ENSG00000244390,ENSG00000257288,ENSG00000286351,ENSG00000286279,ENSG00000258214,ENSG00000212599,ENSG00000237176,ENSG00000257294,ENSG00000287014,ENSG00000258184,ENSG00000252607,ENSG00000251822,ENSG00000257865,ENSG00000257308,ENSG00000258336,ENSG00000286402,ENSG00000242922,ENSG00000258117
chr12	61870840	61871327	12:61870840-61871327	ENSG00000257294,ENSG00000287014,ENSG00000258184,ENSG00000252607,ENSG00000251822,ENSG00000257865,ENSG00000257308,ENSG00000258336,ENSG00000286402,ENSG00000242922,ENSG00000257528,ENSG00000257332,ENSG00000257005
chr12	61871489	61871689	12:61871489-61871689	ENSG00000257294,ENSG00000287014,ENSG00000258184,ENSG00000252607,ENSG00000251822,ENSG00000257865,ENSG00000257308,ENSG00000258336,ENSG00000286402,ENSG00000242922,ENSG00000257528,ENSG00000257332,ENSG00000257005
chr12	61915522	61915730	12:61915522-61915730	ENSG00000237176,ENSG00000257294,ENSG00000287014,ENSG00000258184,ENSG00000252607,ENSG00000251822,ENSG00000257865,ENSG00000257308,ENSG00000258336,ENSG00000286402,ENSG00000242922,ENSG00000213363,ENSG00000166148,ENSG00000279444,ENSG00000257332,ENSG00000258117
chr12	61991750	61991969	12:61991750-61991969	ENSG00000237176,ENSG00000257294,ENSG00000287014,ENSG00000258184,ENSG00000252607,ENSG00000251822,ENSG00000257865,ENSG00000257308,ENSG00000258336,ENSG00000286402,ENSG00000242922,ENSG00000213363,ENSG00000257779,ENSG00000250517,ENSG00000257235,ENSG00000166148,ENSG00000279444,ENSG00000257332,ENSG00000258117
chr12	61993807	61994002	12:61993807-61994002	ENSG00000237176,ENSG00000257294,ENSG00000287014,ENSG00000258184,ENSG00000252607,ENSG00000251822,ENSG00000257865,ENSG00000257308,ENSG00000258336,ENSG00000286402,ENSG00000242922,ENSG00000213363,ENSG00000257779,ENSG00000250517,ENSG00000166148,ENSG00000279444,ENSG00000257332
chr12	61999471	61999596	12:61999471-61999596	ENSG00000257294,ENSG00000287014,ENSG00000258184,ENSG00000252607,ENSG00000251822,ENSG00000257865,ENSG00000257308,ENSG00000258336,ENSG00000286402,ENSG00000242922,ENSG00000213363
chr12	62003379	62003484	12:62003379-62003484	ENSG00000257294,ENSG00000287014,ENSG00000258184,ENSG00000252607,ENSG00000251822,ENSG00000257308,ENSG00000258336,ENSG00000286402,ENSG00000242922,ENSG00000213363
chr12	62003856	62003976	12:62003856-62003976	ENSG00000257294,ENSG00000287014,ENSG00000258184,ENSG00000252607,ENSG00000251822,ENSG00000257308,ENSG00000258336,ENSG00000286402,ENSG00000242922,ENSG00000213363
chr12	62076022	62076197	12:62076022-62076197	ENSG00000257294,ENSG00000287014,ENSG00000258184,ENSG00000252607,ENSG00000251822,ENSG00000257865,ENSG00000257308,ENSG00000258336,ENSG00000286402,ENSG00000242922,ENSG00000213363,ENSG00000166148,ENSG00000279444,ENSG00000257332,ENSG00000258117
chr12	62106857	62107069	12:62106857-62107069	ENSG00000257294,ENSG00000287014,ENSG00000252607,ENSG00000257308,ENSG00000258336,ENSG00000286402,ENSG00000198673,ENSG00000242922
chr12	62146421	62146590	12:62146421-62146590	ENSG00000257294,ENSG00000258184,ENSG00000252607,ENSG00000251822,ENSG00000257865,ENSG00000258336,ENSG00000257880
chr12	62158545	62158664	12:62158545-62158664	ENSG00000257294,ENSG00000258184,ENSG00000252607,ENSG00000257865,ENSG00000257308,ENSG00000258336,ENSG00000242922,ENSG00000257880
chr12	62192636	62192901	12:62192636-62192901	ENSG00000257294,ENSG00000258336,ENSG00000198673,ENSG00000258316
chr12	62196323	62196424	12:62196323-62196424	ENSG00000198673,ENSG00000258316
chr12	62211586	62211763	12:62211586-62211763	ENSG00000258316
chr12	62215021	62215177	12:62215021-62215177	ENSG00000258316
chr12	62215437	62215970	12:62215437-62215970	ENSG00000252607,ENSG00000251822,ENSG00000258336,ENSG00000258316
chr12	62250762	62251018	12:62250762-62251018	ENSG00000198673,ENSG00000258316,ENSG00000135655,ENSG00000284360,ENSG00000275881
chr12	62251302	62251632	12:62251302-62251632	ENSG00000198673,ENSG00000258316,ENSG00000135655,ENSG00000284360,ENSG00000275881
chr12	62256895	62257111	12:62256895-62257111	ENSG00000198673,ENSG00000135655,ENSG00000284360
chr12	62259393	62261207	12:62259393-62261207	ENSG00000198673,ENSG00000135655,ENSG00000284360,ENSG00000200814,ENSG00000275881
chr12	62264874	62264977	12:62264874-62264977	ENSG00000198673,ENSG00000135655,ENSG00000284360
chr12	62297397	62297600	12:62297397-62297600	ENSG00000135655,ENSG00000200814,ENSG00000275881
chr12	62319106	62319270	12:62319106-62319270	ENSG00000135655,ENSG00000200814,ENSG00000275881
chr12	62345238	62345438	12:62345238-62345438	ENSG00000135655,ENSG00000200814,ENSG00000275881
chr12	62372912	62373055	12:62372912-62373055	ENSG00000200814,ENSG00000275881
chr12	62466163	62466439	12:62466163-62466439	ENSG00000061987,ENSG00000257568,ENSG00000202034
chr12	62466544	62467086	12:62466544-62467086	ENSG00000275881,ENSG00000061987,ENSG00000257568,ENSG00000202034
chr12	62516947	62517298	12:62516947-62517298	ENSG00000275881,ENSG00000257568,ENSG00000202034,ENSG00000257235,ENSG00000257664,ENSG00000166148,ENSG00000279444,ENSG00000258117
chr12	62602210	62603924	12:62602210-62603924	ENSG00000061987,ENSG00000202034,ENSG00000221949,ENSG00000257354,ENSG00000199179,ENSG00000275180,ENSG00000241941,ENSG00000257664,ENSG00000166148,ENSG00000279444
chr12	62631668	62631768	12:62631668-62631768	ENSG00000202034,ENSG00000241941
chr12	62631953	62632055	12:62631953-62632055	ENSG00000202034,ENSG00000241941
chr12	62702320	62702458	12:62702320-62702458	ENSG00000241941,ENSG00000213352,ENSG00000166148,ENSG00000279444
chr12	62728811	62729101	12:62728811-62729101	ENSG00000111110,ENSG00000241941,ENSG00000213352
chr12	62731213	62731390	12:62731213-62731390	ENSG00000241941,ENSG00000213352
chr12	62733045	62733315	12:62733045-62733315	ENSG00000202034,ENSG00000111110,ENSG00000241941,ENSG00000213352,ENSG00000257779,ENSG00000250517,ENSG00000257664,ENSG00000258117
chr12	62744627	62744904	12:62744627-62744904	ENSG00000275881,ENSG00000202034,ENSG00000241941,ENSG00000213352,ENSG00000139239,ENSG00000257779,ENSG00000250517,ENSG00000257235,ENSG00000257664,ENSG00000166148,ENSG00000279444,ENSG00000257332,ENSG00000258117,ENSG00000257005
chr12	62745389	62745615	12:62745389-62745615	ENSG00000202034,ENSG00000241941,ENSG00000213352,ENSG00000257779,ENSG00000250517
chr12	62786001	62786159	12:62786001-62786159	ENSG00000202034,ENSG00000111110,ENSG00000241941
chr12	62787751	62787865	12:62787751-62787865	ENSG00000202034,ENSG00000111110,ENSG00000241941
chr12	62789968	62790133	12:62789968-62790133	ENSG00000202034,ENSG00000221949,ENSG00000257354,ENSG00000199179,ENSG00000275180,ENSG00000111110,ENSG00000241941
chr12	62794040	62794204	12:62794040-62794204	ENSG00000202034,ENSG00000111110,ENSG00000241941
chr12	62813342	62813470	12:62813342-62813470	ENSG00000202034,ENSG00000200296,ENSG00000139239,ENSG00000257779,ENSG00000250517,ENSG00000257235,ENSG00000257664
chr12	62841971	62842110	12:62841971-62842110	ENSG00000111110,ENSG00000200296,ENSG00000139239,ENSG00000257779,ENSG00000250517,ENSG00000257235,ENSG00000257664,ENSG00000166148,ENSG00000279444,ENSG00000257332,ENSG00000258117
chr12	62900682	62900841	12:62900682-62900841	ENSG00000200296,ENSG00000139239,ENSG00000257779,ENSG00000250517,ENSG00000257235,ENSG00000257664,ENSG00000166148,ENSG00000279444,ENSG00000257332,ENSG00000258117
chr12	62903244	62903432	12:62903244-62903432	ENSG00000200296,ENSG00000139239,ENSG00000257779,ENSG00000250517,ENSG00000257235,ENSG00000257664,ENSG00000166148,ENSG00000279444,ENSG00000257332,ENSG00000258117
chr12	62934330	62935321	12:62934330-62935321	ENSG00000111110,ENSG00000200296,ENSG00000252660,ENSG00000139239,ENSG00000257779,ENSG00000250517,ENSG00000257235,ENSG00000257664,ENSG00000166148,ENSG00000279444,ENSG00000257332
chr12	63779541	63780364	12:63779541-63780364	ENSG00000166148,ENSG00000279444,ENSG00000257332,ENSG00000258117,ENSG00000177990,ENSG00000249753,ENSG00000257005,ENSG00000255583,ENSG00000240027,ENSG00000118600,ENSG00000255850,ENSG00000255642,ENSG00000256192,ENSG00000256293,ENSG00000238440
chr12	63843515	63845059	12:63843515-63845059	ENSG00000166148,ENSG00000279444,ENSG00000177990,ENSG00000249753,ENSG00000257005,ENSG00000255583,ENSG00000240027,ENSG00000255850,ENSG00000255642,ENSG00000196935,ENSG00000242087,ENSG00000255780,ENSG00000287618,ENSG00000255817,ENSG00000255629,ENSG00000174206,ENSG00000212298,ENSG00000256192,ENSG00000256293,ENSG00000238440
chr12	63884196	63884342	12:63884196-63884342	ENSG00000257005,ENSG00000242087,ENSG00000256571,ENSG00000256399,ENSG00000255780,ENSG00000255629
chr12	63894260	63894445	12:63894260-63894445	ENSG00000242087,ENSG00000256571,ENSG00000256399,ENSG00000255780,ENSG00000287618,ENSG00000255629
chr12	63912793	63912932	12:63912793-63912932	ENSG00000257005,ENSG00000242087,ENSG00000255780,ENSG00000287618,ENSG00000212298
chr12	63916593	63916950	12:63916593-63916950	ENSG00000255850,ENSG00000242087,ENSG00000255780,ENSG00000287618,ENSG00000255817,ENSG00000255629
chr12	63917841	63918654	12:63917841-63918654	ENSG00000243020,ENSG00000166148,ENSG00000279444,ENSG00000257332,ENSG00000258117,ENSG00000177990,ENSG00000257005,ENSG00000255583,ENSG00000255850,ENSG00000255642,ENSG00000196935,ENSG00000242087,ENSG00000255780,ENSG00000287618,ENSG00000255817,ENSG00000255629,ENSG00000212298,ENSG00000256192,ENSG00000256293,ENSG00000238440
chr12	63940384	63940623	12:63940384-63940623	ENSG00000255780,ENSG00000287618,ENSG00000255817,ENSG00000255629
chr12	63942983	63943198	12:63942983-63943198	ENSG00000257005,ENSG00000242087,ENSG00000255780,ENSG00000287618,ENSG00000255817,ENSG00000255629
chr12	63944846	63945294	12:63944846-63945294	ENSG00000257005,ENSG00000242087,ENSG00000255780,ENSG00000287618,ENSG00000255817,ENSG00000255629,ENSG00000212298
chr12	63955800	63956548	12:63955800-63956548	ENSG00000258117,ENSG00000177990,ENSG00000257005,ENSG00000255583,ENSG00000255850,ENSG00000255642,ENSG00000196935,ENSG00000242087,ENSG00000255780,ENSG00000287618,ENSG00000255817,ENSG00000255629,ENSG00000212298,ENSG00000256192,ENSG00000256293,ENSG00000238440
chr12	63960299	63960443	12:63960299-63960443	ENSG00000258117,ENSG00000255780,ENSG00000255817,ENSG00000255629
chr12	63963940	63964212	12:63963940-63964212	ENSG00000248995,ENSG00000166148,ENSG00000279444,ENSG00000257332,ENSG00000258117,ENSG00000177990,ENSG00000249753,ENSG00000257005,ENSG00000255583,ENSG00000255850,ENSG00000255642,ENSG00000196935,ENSG00000242087,ENSG00000255780,ENSG00000287618,ENSG00000255817,ENSG00000255629,ENSG00000212298,ENSG00000256192,ENSG00000256293,ENSG00000238440
chr12	64088424	64088696	12:64088424-64088696	ENSG00000177990,ENSG00000257005,ENSG00000255583,ENSG00000255850,ENSG00000255642,ENSG00000196935,ENSG00000242087,ENSG00000255780,ENSG00000255886,ENSG00000287618,ENSG00000255817,ENSG00000255629,ENSG00000212298,ENSG00000256192
chr12	64090164	64090282	12:64090164-64090282	ENSG00000255780,ENSG00000255886,ENSG00000287618,ENSG00000255817,ENSG00000255629,ENSG00000212298
chr12	64101210	64101316	12:64101210-64101316	ENSG00000196935,ENSG00000255780,ENSG00000255886,ENSG00000287618,ENSG00000255817,ENSG00000255629,ENSG00000212298
chr12	64181778	64181923	12:64181778-64181923	ENSG00000257005,ENSG00000255850,ENSG00000255642,ENSG00000196935,ENSG00000287618,ENSG00000255817,ENSG00000255629,ENSG00000212298,ENSG00000256192
chr12	64221746	64222806	12:64221746-64222806	ENSG00000177990,ENSG00000249753,ENSG00000257005,ENSG00000255583,ENSG00000255850,ENSG00000255642,ENSG00000287618,ENSG00000255817,ENSG00000255629,ENSG00000174206,ENSG00000212298,ENSG00000243024,ENSG00000251788,ENSG00000256192,ENSG00000238440
chr12	64225754	64225914	12:64225754-64225914	ENSG00000255850,ENSG00000255642,ENSG00000174206,ENSG00000212298,ENSG00000243024,ENSG00000251788,ENSG00000256192
chr12	64286892	64286994	12:64286892-64286994	ENSG00000185306,ENSG00000256192,ENSG00000256293,ENSG00000238440
chr12	64294050	64294310	12:64294050-64294310	ENSG00000177990,ENSG00000255850,ENSG00000255642,ENSG00000185306,ENSG00000256192,ENSG00000256293,ENSG00000238440
chr12	64403774	64405094	12:64403774-64405094	ENSG00000257005,ENSG00000255850,ENSG00000255642,ENSG00000243024,ENSG00000185306,ENSG00000256192,ENSG00000256293,ENSG00000238440,ENSG00000184575,ENSG00000255566,ENSG00000277895,ENSG00000183735
chr12	64451730	64452644	12:64451730-64452644	ENSG00000255566,ENSG00000277895,ENSG00000183735
chr12	64452972	64453135	12:64452972-64453135	ENSG00000255566,ENSG00000277895,ENSG00000183735
chr12	64500533	64500805	12:64500533-64500805	ENSG00000255566,ENSG00000183735,ENSG00000288665,ENSG00000256199
chr12	64595282	64595428	12:64595282-64595428	ENSG00000280181,ENSG00000256670,ENSG00000223294,ENSG00000256199
chr12	64596439	64596770	12:64596439-64596770	ENSG00000198671,ENSG00000248995,ENSG00000243020,ENSG00000286682,ENSG00000280181,ENSG00000256314,ENSG00000256670,ENSG00000223294,ENSG00000255566,ENSG00000256199
chr12	64608973	64609261	12:64608973-64609261	ENSG00000280181,ENSG00000256314,ENSG00000256670,ENSG00000223294,ENSG00000153179,ENSG00000256199
chr12	64609963	64611323	12:64609963-64611323	ENSG00000280181,ENSG00000280320,ENSG00000256314,ENSG00000225195,ENSG00000207546,ENSG00000266016,ENSG00000256670,ENSG00000223294,ENSG00000153179,ENSG00000256199
chr12	64611384	64611556	12:64611384-64611556	ENSG00000256314,ENSG00000256670,ENSG00000153179
chr12	64619168	64619486	12:64619168-64619486	ENSG00000280181,ENSG00000256314,ENSG00000225195,ENSG00000207546,ENSG00000266016,ENSG00000256670,ENSG00000223294,ENSG00000153179,ENSG00000256199
chr12	64621169	64621692	12:64621169-64621692	ENSG00000256314,ENSG00000225195,ENSG00000207546,ENSG00000266016,ENSG00000223294,ENSG00000153179
chr12	64625259	64626018	12:64625259-64626018	ENSG00000280181,ENSG00000256314,ENSG00000225195,ENSG00000207546,ENSG00000266016,ENSG00000223294,ENSG00000153179,ENSG00000256199
chr12	64638956	64639110	12:64638956-64639110	ENSG00000280181,ENSG00000256314,ENSG00000225195,ENSG00000207546,ENSG00000266016,ENSG00000223294,ENSG00000256199
chr12	64679543	64679761	12:64679543-64679761	ENSG00000280181,ENSG00000256314,ENSG00000223294,ENSG00000256199
chr12	64698141	64698285	12:64698141-64698285	ENSG00000280181,ENSG00000280320,ENSG00000256314,ENSG00000223294,ENSG00000256199
chr12	64699544	64700044	12:64699544-64700044	ENSG00000280181,ENSG00000280320,ENSG00000256314,ENSG00000223294,ENSG00000256199
chr12	64730058	64730173	12:64730058-64730173	ENSG00000135677,ENSG00000280181,ENSG00000256199
chr12	64740780	64740965	12:64740780-64740965	ENSG00000135677,ENSG00000280181,ENSG00000256199
chr12	64749589	64749701	12:64749589-64749701	ENSG00000288591,ENSG00000135677,ENSG00000280181,ENSG00000256199
chr12	64749901	64750069	12:64749901-64750069	ENSG00000288591,ENSG00000135677,ENSG00000280181,ENSG00000256199
chr12	64757747	64758169	12:64757747-64758169	ENSG00000288591,ENSG00000111490,ENSG00000135677
chr12	64758894	64759799	12:64758894-64759799	ENSG00000286682,ENSG00000288591,ENSG00000111490,ENSG00000135677,ENSG00000280181,ENSG00000256199
chr12	64760930	64761110	12:64760930-64761110	ENSG00000286682,ENSG00000288591,ENSG00000111490,ENSG00000135677
chr12	64780470	64780868	12:64780470-64780868	ENSG00000243020,ENSG00000286682,ENSG00000111490
chr12	64782283	64782517	12:64782283-64782517	ENSG00000243020,ENSG00000286682,ENSG00000111490
chr12	64782740	64782840	12:64782740-64782840	ENSG00000243020,ENSG00000286682,ENSG00000111490
chr12	64796295	64796500	12:64796295-64796500	ENSG00000207099,ENSG00000198671,ENSG00000221564,ENSG00000248995,ENSG00000255693,ENSG00000243020,ENSG00000286682,ENSG00000111490
chr12	65125399	65125537	12:65125399-65125537	ENSG00000255700,ENSG00000207099,ENSG00000156076,ENSG00000198671,ENSG00000221564,ENSG00000248995,ENSG00000255693,ENSG00000243020
chr12	65156495	65156785	12:65156495-65156785	ENSG00000250280,ENSG00000174099,ENSG00000174106,ENSG00000255700,ENSG00000207099,ENSG00000198671,ENSG00000221564,ENSG00000248995,ENSG00000255693,ENSG00000243020
chr12	65169304	65170147	12:65169304-65170147	ENSG00000250280,ENSG00000174099,ENSG00000276853,ENSG00000174106,ENSG00000207099,ENSG00000198671,ENSG00000221564,ENSG00000248995,ENSG00000255693,ENSG00000243020,ENSG00000286682
chr12	65170472	65170660	12:65170472-65170660	ENSG00000250280,ENSG00000174099,ENSG00000276853,ENSG00000174106,ENSG00000207099,ENSG00000221564,ENSG00000248995,ENSG00000255693
chr12	65296569	65296716	12:65296569-65296716	ENSG00000250280,ENSG00000174099,ENSG00000198671,ENSG00000221564
chr12	65410596	65410723	12:65410596-65410723	ENSG00000215208,ENSG00000250280,ENSG00000174099,ENSG00000198671,ENSG00000221564,ENSG00000248995
chr12	65556814	65556960	12:65556814-65556960	ENSG00000251857,ENSG00000213343,ENSG00000256259,ENSG00000149948,ENSG00000213344,ENSG00000256915,ENSG00000255866,ENSG00000250748
chr12	65602642	65602777	12:65602642-65602777	ENSG00000251857,ENSG00000213343,ENSG00000256259,ENSG00000277945,ENSG00000149948,ENSG00000241749,ENSG00000213344,ENSG00000256915,ENSG00000256268,ENSG00000250748
chr12	65741448	65741579	12:65741448-65741579	ENSG00000251857,ENSG00000213343,ENSG00000256259,ENSG00000276878,ENSG00000277945,ENSG00000149948,ENSG00000241749,ENSG00000213344,ENSG00000256915,ENSG00000198671
chr12	65881728	65882485	12:65881728-65882485	ENSG00000251857,ENSG00000213343,ENSG00000256259,ENSG00000256083,ENSG00000197301,ENSG00000277945,ENSG00000149948,ENSG00000241749,ENSG00000213344,ENSG00000256915
chr12	65892062	65892326	12:65892062-65892326	ENSG00000251857,ENSG00000213343,ENSG00000256259,ENSG00000256083,ENSG00000197301,ENSG00000277945,ENSG00000149948,ENSG00000241749,ENSG00000256915
chr12	65902598	65902772	12:65902598-65902772	ENSG00000251857,ENSG00000213343,ENSG00000256259,ENSG00000276878,ENSG00000256083,ENSG00000197301,ENSG00000277945,ENSG00000149948,ENSG00000241749,ENSG00000213344,ENSG00000256915
chr12	65925432	65925631	12:65925432-65925631	ENSG00000251857,ENSG00000213343,ENSG00000256259,ENSG00000276878,ENSG00000256083,ENSG00000277945,ENSG00000149948,ENSG00000241749,ENSG00000213344,ENSG00000256915
chr12	65925664	65926024	12:65925664-65926024	ENSG00000256420,ENSG00000251857,ENSG00000213343,ENSG00000256259,ENSG00000276878,ENSG00000256083,ENSG00000277945,ENSG00000149948,ENSG00000241749,ENSG00000213344,ENSG00000256915,ENSG00000174099,ENSG00000198671,ENSG00000248995,ENSG00000255693
chr12	66004149	66004249	12:66004149-66004249	ENSG00000251857,ENSG00000213343,ENSG00000256259,ENSG00000276878,ENSG00000256083,ENSG00000277945,ENSG00000149948,ENSG00000241749,ENSG00000213344,ENSG00000256915
chr12	66107522	66107678	12:66107522-66107678	ENSG00000251857,ENSG00000213343,ENSG00000256259,ENSG00000276878,ENSG00000149948,ENSG00000213344,ENSG00000256915,ENSG00000174099,ENSG00000221564,ENSG00000248995,ENSG00000255693,ENSG00000243020
chr12	66130576	66131182	12:66130576-66131182	ENSG00000155957,ENSG00000239335,ENSG00000228144,ENSG00000139233,ENSG00000251857
chr12	66144942	66145488	12:66144942-66145488	ENSG00000256420,ENSG00000256285,ENSG00000155957,ENSG00000239335,ENSG00000228144,ENSG00000139233,ENSG00000251857,ENSG00000221564
chr12	66150101	66150358	12:66150101-66150358	ENSG00000256420,ENSG00000256285,ENSG00000155957,ENSG00000239335,ENSG00000228144,ENSG00000139233
chr12	66159241	66159370	12:66159241-66159370	ENSG00000155957,ENSG00000228144
chr12	66169085	66170268	12:66169085-66170268	ENSG00000155957,ENSG00000239335,ENSG00000228144,ENSG00000139233
chr12	66172483	66172589	12:66172483-66172589	ENSG00000155957,ENSG00000228144
chr12	66187089	66187335	12:66187089-66187335	ENSG00000090376
chr12	66187883	66188131	12:66187883-66188131	ENSG00000090376,ENSG00000155957,ENSG00000228144
chr12	66188627	66189732	12:66188627-66189732	ENSG00000284011,ENSG00000090376,ENSG00000155957,ENSG00000228144
chr12	66190660	66190940	12:66190660-66190940	ENSG00000090376
chr12	66191019	66191175	12:66191019-66191175	ENSG00000090376
chr12	66210972	66211120	12:66210972-66211120	ENSG00000256285
chr12	66234135	66234329	12:66234135-66234329	ENSG00000256420,ENSG00000256285,ENSG00000256072,ENSG00000284011,ENSG00000225422
chr12	66235191	66235553	12:66235191-66235553	ENSG00000256420,ENSG00000256072,ENSG00000284011,ENSG00000225422
chr12	66240221	66240374	12:66240221-66240374	ENSG00000256420,ENSG00000256072,ENSG00000284011,ENSG00000225422
chr12	66241684	66241898	12:66241684-66241898	ENSG00000256420,ENSG00000256072,ENSG00000284011,ENSG00000225422
chr12	66268662	66268838	12:66268662-66268838	ENSG00000256420,ENSG00000256285,ENSG00000222744,ENSG00000256777,ENSG00000256072,ENSG00000284011
chr12	66280659	66280889	12:66280659-66280889	ENSG00000256420,ENSG00000256285,ENSG00000222744,ENSG00000256777,ENSG00000256072,ENSG00000284011
chr12	66302123	66302852	12:66302123-66302852	ENSG00000279310,ENSG00000256420,ENSG00000256285,ENSG00000127311,ENSG00000222744,ENSG00000256777,ENSG00000256072
chr12	66379712	66379906	12:66379712-66379906	ENSG00000256420,ENSG00000256285,ENSG00000155974
chr12	66381295	66381498	12:66381295-66381498	ENSG00000256420,ENSG00000256285,ENSG00000155974
chr12	66388594	66388921	12:66388594-66388921	ENSG00000255976,ENSG00000256420,ENSG00000256285,ENSG00000155974,ENSG00000222744,ENSG00000256072,ENSG00000251857,ENSG00000221564,ENSG00000248995
chr12	66392387	66392560	12:66392387-66392560	ENSG00000256420,ENSG00000256285,ENSG00000155974
chr12	66407535	66407756	12:66407535-66407756	ENSG00000256420,ENSG00000256285,ENSG00000155974
chr12	66407808	66407915	12:66407808-66407915	ENSG00000256420,ENSG00000256285,ENSG00000155974
chr12	67268452	67270029	12:67268452-67270029	ENSG00000236946,ENSG00000244432,ENSG00000255733,ENSG00000256835,ENSG00000256037,ENSG00000286563,ENSG00000111530,ENSG00000237766,ENSG00000255976,ENSG00000279310,ENSG00000257083
chr12	67430866	67431070	12:67430866-67431070	ENSG00000244432,ENSG00000256835,ENSG00000203585,ENSG00000256172,ENSG00000256355,ENSG00000256037,ENSG00000286563
chr12	67431172	67431321	12:67431172-67431321	ENSG00000244432,ENSG00000255733,ENSG00000256835,ENSG00000255772,ENSG00000203585,ENSG00000256172,ENSG00000256355,ENSG00000256037,ENSG00000286563
chr12	67441893	67442019	12:67441893-67442019	ENSG00000244432,ENSG00000255733,ENSG00000256835,ENSG00000203585,ENSG00000256172,ENSG00000256355,ENSG00000256037,ENSG00000286563
chr12	67452118	67452341	12:67452118-67452341	ENSG00000111537,ENSG00000236946,ENSG00000244432,ENSG00000255733,ENSG00000256835,ENSG00000255772,ENSG00000256077,ENSG00000203585,ENSG00000256172,ENSG00000256355,ENSG00000256037,ENSG00000286563,ENSG00000255976,ENSG00000279310,ENSG00000257083
chr12	67456378	67456504	12:67456378-67456504	ENSG00000256835,ENSG00000255772,ENSG00000203585,ENSG00000256172,ENSG00000256355,ENSG00000256037,ENSG00000286563,ENSG00000257083
chr12	67456547	67456834	12:67456547-67456834	ENSG00000236946,ENSG00000244432,ENSG00000255733,ENSG00000256835,ENSG00000255772,ENSG00000203585,ENSG00000256172,ENSG00000256355,ENSG00000256037,ENSG00000286563,ENSG00000255976,ENSG00000257083
chr12	67457778	67458158	12:67457778-67458158	ENSG00000236946,ENSG00000244432,ENSG00000255733,ENSG00000256835,ENSG00000255772,ENSG00000203585,ENSG00000256172,ENSG00000256355,ENSG00000256037,ENSG00000286563,ENSG00000255976,ENSG00000279310,ENSG00000257083
chr12	67483334	67483594	12:67483334-67483594	ENSG00000236946,ENSG00000244432,ENSG00000255733,ENSG00000256835,ENSG00000255772,ENSG00000256077,ENSG00000203585,ENSG00000256037,ENSG00000286563,ENSG00000255976,ENSG00000257083
chr12	67555396	67555637	12:67555396-67555637	ENSG00000111537,ENSG00000236946,ENSG00000244432,ENSG00000255733,ENSG00000256835,ENSG00000255772,ENSG00000256077,ENSG00000203585,ENSG00000256037,ENSG00000286563,ENSG00000255976,ENSG00000257083
chr12	67579087	67579200	12:67579087-67579200	ENSG00000244432,ENSG00000255733,ENSG00000256835,ENSG00000256077
chr12	67630873	67631019	12:67630873-67631019	ENSG00000244432,ENSG00000127334,ENSG00000256077
chr12	67633825	67634052	12:67633825-67634052	ENSG00000236946,ENSG00000244432,ENSG00000255733,ENSG00000256835,ENSG00000255772,ENSG00000127334,ENSG00000256077,ENSG00000256037,ENSG00000286563,ENSG00000255976,ENSG00000257083
chr12	67634363	67634746	12:67634363-67634746	ENSG00000236946,ENSG00000244432,ENSG00000255733,ENSG00000256835,ENSG00000255772,ENSG00000127334,ENSG00000256077,ENSG00000256037,ENSG00000286563,ENSG00000255976,ENSG00000257083
chr12	67647603	67649682	12:67647603-67649682	ENSG00000255733,ENSG00000255772,ENSG00000127334,ENSG00000256037
chr12	67649764	67649945	12:67649764-67649945	ENSG00000127334
chr12	67650004	67650313	12:67650004-67650313	ENSG00000255772,ENSG00000127334
chr12	67659431	67659566	12:67659431-67659566	ENSG00000127334
chr12	67667804	67667977	12:67667804-67667977	ENSG00000256835,ENSG00000255772,ENSG00000279505,ENSG00000235872
chr12	67678796	67678909	12:67678796-67678909	ENSG00000256835,ENSG00000235872
chr12	67698812	67699302	12:67698812-67699302	ENSG00000236946,ENSG00000244432,ENSG00000255733,ENSG00000256835,ENSG00000255772,ENSG00000279505,ENSG00000235872,ENSG00000256037,ENSG00000286563,ENSG00000255976,ENSG00000279310,ENSG00000257083
chr12	67710585	67711096	12:67710585-67711096	ENSG00000236946,ENSG00000244432,ENSG00000255733,ENSG00000256835,ENSG00000255772,ENSG00000279505,ENSG00000255970,ENSG00000256037,ENSG00000286563,ENSG00000255976,ENSG00000257083
chr12	67720403	67720504	12:67720403-67720504	ENSG00000279505,ENSG00000255970
chr12	67721393	67721589	12:67721393-67721589	ENSG00000255772,ENSG00000279505,ENSG00000255970
chr12	67765886	67766029	12:67765886-67766029	ENSG00000255772,ENSG00000279505
chr12	67766453	67766597	12:67766453-67766597	ENSG00000256835,ENSG00000255772,ENSG00000279505
chr12	67943475	67943575	12:67943475-67943575	ENSG00000236946,ENSG00000244432,ENSG00000255733,ENSG00000256835,ENSG00000255772,ENSG00000256037,ENSG00000286563,ENSG00000255976
chr12	68109508	68109803	12:68109508-68109803	ENSG00000111537,ENSG00000256708,ENSG00000236946,ENSG00000244432,ENSG00000255733,ENSG00000256835,ENSG00000255976,ENSG00000257083
chr12	68223264	68223401	12:68223264-68223401	ENSG00000111554,ENSG00000127318,ENSG00000111536,ENSG00000111537,ENSG00000236946
chr12	68241141	68241241	12:68241141-68241241	ENSG00000127318,ENSG00000111536
chr12	68332003	68332837	12:68332003-68332837	ENSG00000233560,ENSG00000111581,ENSG00000247363,ENSG00000234925,ENSG00000206650,ENSG00000234040,ENSG00000127314,ENSG00000274459,ENSG00000256917,ENSG00000256075,ENSG00000256273,ENSG00000251301,ENSG00000111554,ENSG00000127318,ENSG00000111537,ENSG00000236946
chr12	68364898	68365718	12:68364898-68365718	ENSG00000233560,ENSG00000111581,ENSG00000241825,ENSG00000247363,ENSG00000234925,ENSG00000206650,ENSG00000234040,ENSG00000127314,ENSG00000274459,ENSG00000240087,ENSG00000256917,ENSG00000256075,ENSG00000273824,ENSG00000256273,ENSG00000251301,ENSG00000111537
chr12	68368118	68368241	12:68368118-68368241	ENSG00000234925,ENSG00000206650,ENSG00000234040,ENSG00000256917,ENSG00000256075,ENSG00000256273
chr12	68373848	68374071	12:68373848-68374071	ENSG00000234925,ENSG00000206650,ENSG00000234040,ENSG00000256917,ENSG00000256075,ENSG00000273824,ENSG00000256273,ENSG00000251301
chr12	68379262	68379536	12:68379262-68379536	ENSG00000233560,ENSG00000234925,ENSG00000206650,ENSG00000234040,ENSG00000274459,ENSG00000256917,ENSG00000256075,ENSG00000273824,ENSG00000256273,ENSG00000251301
chr12	68405960	68406556	12:68405960-68406556	ENSG00000233560,ENSG00000234925,ENSG00000206650,ENSG00000234040,ENSG00000127314,ENSG00000274459,ENSG00000240087,ENSG00000256917,ENSG00000256075,ENSG00000273824,ENSG00000256273,ENSG00000251301
chr12	68451921	68452033	12:68451921-68452033	ENSG00000256917,ENSG00000256075,ENSG00000273824,ENSG00000251301
chr12	68538874	68538995	12:68538874-68538995	ENSG00000234925,ENSG00000274459,ENSG00000240087,ENSG00000256917,ENSG00000256075
chr12	68539268	68539387	12:68539268-68539387	ENSG00000234925,ENSG00000274459,ENSG00000240087,ENSG00000256917,ENSG00000256075
chr12	68559966	68560423	12:68559966-68560423	ENSG00000233560,ENSG00000234925,ENSG00000206650,ENSG00000234040,ENSG00000274459,ENSG00000240087,ENSG00000256917,ENSG00000256075,ENSG00000273824
chr12	68610415	68611878	12:68610415-68611878	ENSG00000234925,ENSG00000206650,ENSG00000234040,ENSG00000127314,ENSG00000274459
chr12	68686654	68687275	12:68686654-68687275	ENSG00000233560,ENSG00000111581,ENSG00000241825,ENSG00000247363,ENSG00000234925,ENSG00000206650,ENSG00000234040,ENSG00000127314
chr12	68745865	68746529	12:68745865-68746529	ENSG00000256664,ENSG00000257181,ENSG00000256325,ENSG00000135679,ENSG00000256678,ENSG00000175782,ENSG00000233560,ENSG00000111581
chr12	68746585	68746858	12:68746585-68746858	ENSG00000256325,ENSG00000175782,ENSG00000233560
chr12	68783786	68783892	12:68783786-68783892	ENSG00000256325
chr12	68784060	68784383	12:68784060-68784383	ENSG00000256664,ENSG00000257181,ENSG00000256325,ENSG00000135679,ENSG00000256678,ENSG00000233560
chr12	68785497	68785725	12:68785497-68785725	ENSG00000256325,ENSG00000135679,ENSG00000256678,ENSG00000175782
chr12	68787115	68787215	12:68787115-68787215	ENSG00000256325,ENSG00000135679,ENSG00000256678,ENSG00000175782
chr12	68787343	68787954	12:68787343-68787954	ENSG00000256664,ENSG00000257181,ENSG00000256325,ENSG00000135679,ENSG00000256678,ENSG00000175782,ENSG00000233560
chr12	68807544	68809096	12:68807544-68809096	ENSG00000256664,ENSG00000257181,ENSG00000256325,ENSG00000135679,ENSG00000256678
chr12	68932304	68932664	12:68932304-68932664	ENSG00000257289,ENSG00000252770,ENSG00000135678
chr12	68932752	68933698	12:68932752-68933698	ENSG00000257289,ENSG00000252770,ENSG00000135678,ENSG00000256664,ENSG00000257181
chr12	68951549	68952122	12:68951549-68952122	ENSG00000257336,ENSG00000257289,ENSG00000252770,ENSG00000135678,ENSG00000256664,ENSG00000257181
chr12	68958369	68958521	12:68958369-68958521	ENSG00000257336,ENSG00000257289,ENSG00000252770,ENSG00000135678
chr12	68963160	68963671	12:68963160-68963671	ENSG00000257336,ENSG00000257289,ENSG00000252770,ENSG00000135678
chr12	68978279	68978484	12:68978279-68978484	ENSG00000135678
chr12	68978791	68978990	12:68978791-68978990	ENSG00000257289,ENSG00000252770,ENSG00000135678,ENSG00000256664,ENSG00000257181
chr12	68998177	68998289	12:68998177-68998289	ENSG00000257289,ENSG00000252770
chr12	69007079	69007832	12:69007079-69007832	ENSG00000257289,ENSG00000252770
chr12	69007872	69008023	12:69007872-69008023	-
chr12	69008570	69008901	12:69008570-69008901	ENSG00000257289,ENSG00000252770
chr12	69026374	69026681	12:69026374-69026681	ENSG00000257289,ENSG00000252770,ENSG00000256664,ENSG00000257181
chr12	69027723	69027912	12:69027723-69027912	-
chr12	69039651	69040404	12:69039651-69040404	ENSG00000258140,ENSG00000257289,ENSG00000252770,ENSG00000256664,ENSG00000257181,ENSG00000256325
chr12	69049929	69050151	12:69049929-69050151	ENSG00000257289,ENSG00000252770,ENSG00000256664,ENSG00000257181
chr12	69055696	69056195	12:69055696-69056195	ENSG00000257289,ENSG00000252770,ENSG00000256664,ENSG00000257181,ENSG00000256325
chr12	69059635	69059806	12:69059635-69059806	ENSG00000257289,ENSG00000252770,ENSG00000256664,ENSG00000257181
chr12	69062375	69062493	12:69062375-69062493	ENSG00000257289,ENSG00000252770,ENSG00000256664,ENSG00000257181
chr12	69062561	69063102	12:69062561-69063102	ENSG00000258140,ENSG00000257289,ENSG00000252770,ENSG00000256664,ENSG00000257181,ENSG00000256325
chr12	69070391	69070591	12:69070391-69070591	ENSG00000257289,ENSG00000252770,ENSG00000256664,ENSG00000257181,ENSG00000256325
chr12	69102803	69103309	12:69102803-69103309	ENSG00000258140,ENSG00000256664,ENSG00000257181
chr12	69112817	69112927	12:69112817-69112927	ENSG00000258140
chr12	69118684	69118789	12:69118684-69118789	ENSG00000258140
chr12	69120334	69120645	12:69120334-69120645	ENSG00000258052,ENSG00000258140
chr12	69154695	69154809	12:69154695-69154809	ENSG00000258140
chr12	69157073	69157301	12:69157073-69157301	ENSG00000283476,ENSG00000111605,ENSG00000258140
chr12	69239223	69240303	12:69239223-69240303	ENSG00000283476,ENSG00000111605,ENSG00000258140
chr12	69284214	69284375	12:69284214-69284375	ENSG00000198812,ENSG00000257818,ENSG00000283476,ENSG00000258140
chr12	69291071	69291301	12:69291071-69291301	ENSG00000258052,ENSG00000279551,ENSG00000198812,ENSG00000257507,ENSG00000266185,ENSG00000257818,ENSG00000283476,ENSG00000258140
chr12	69330055	69330333	12:69330055-69330333	ENSG00000274979
chr12	69330950	69331313	12:69330950-69331313	ENSG00000274979
chr12	69331451	69331551	12:69331451-69331551	ENSG00000274979
chr12	69338164	69338450	12:69338164-69338450	ENSG00000279551,ENSG00000198812,ENSG00000090382,ENSG00000274979
chr12	69341433	69341657	12:69341433-69341657	ENSG00000279551,ENSG00000198812,ENSG00000257507,ENSG00000266185,ENSG00000127337,ENSG00000257764,ENSG00000090382,ENSG00000274979
chr12	69343429	69343637	12:69343429-69343637	ENSG00000198812,ENSG00000127337,ENSG00000257764,ENSG00000090382,ENSG00000274979
chr12	69348122	69348597	12:69348122-69348597	ENSG00000279551,ENSG00000198812,ENSG00000257507,ENSG00000266185,ENSG00000127337,ENSG00000257764,ENSG00000090382
chr12	69348729	69349056	12:69348729-69349056	ENSG00000127337,ENSG00000257764,ENSG00000090382
chr12	69357583	69357807	12:69357583-69357807	ENSG00000198812,ENSG00000266185,ENSG00000127337,ENSG00000257764
chr12	69359585	69360501	12:69359585-69360501	ENSG00000258052,ENSG00000279551,ENSG00000198812,ENSG00000283677,ENSG00000264405,ENSG00000257507,ENSG00000266185,ENSG00000127337
chr12	69415915	69416015	12:69415915-69416015	ENSG00000198812,ENSG00000257507,ENSG00000241765,ENSG00000266185
chr12	69467406	69467567	12:69467406-69467567	ENSG00000166225,ENSG00000257507,ENSG00000266185
chr12	69470134	69470600	12:69470134-69470600	ENSG00000279551,ENSG00000198812,ENSG00000283677,ENSG00000264405,ENSG00000166225,ENSG00000257507,ENSG00000266185
chr12	69470735	69470870	12:69470735-69470870	ENSG00000166225,ENSG00000257507
chr12	69505163	69505263	12:69505163-69505263	ENSG00000257507,ENSG00000266185
chr12	69534356	69534815	12:69534356-69534815	ENSG00000258052,ENSG00000279551,ENSG00000198812,ENSG00000283677,ENSG00000264405,ENSG00000166225,ENSG00000257507,ENSG00000266185
chr12	69585176	69585973	12:69585176-69585973	ENSG00000279551,ENSG00000198812,ENSG00000166226,ENSG00000283677,ENSG00000264405,ENSG00000257507,ENSG00000266185
chr12	69689254	69689377	12:69689254-69689377	ENSG00000258052,ENSG00000279551,ENSG00000127325,ENSG00000198812
chr12	69738549	69739117	12:69738549-69739117	ENSG00000166268,ENSG00000258052,ENSG00000127328,ENSG00000247131,ENSG00000279551,ENSG00000127325
chr12	69739479	69739595	12:69739479-69739595	ENSG00000258052,ENSG00000127328,ENSG00000247131,ENSG00000279551
chr12	70043732	70043891	12:70043732-70043891	ENSG00000258053,ENSG00000257454,ENSG00000257265,ENSG00000207387,ENSG00000153233,ENSG00000277247,ENSG00000222405,ENSG00000257241,ENSG00000166268
chr12	70050272	70050417	12:70050272-70050417	ENSG00000258053,ENSG00000257265,ENSG00000222405,ENSG00000257241,ENSG00000166268
chr12	70053025	70053337	12:70053025-70053337	ENSG00000258053,ENSG00000257454,ENSG00000257265,ENSG00000207387,ENSG00000257302,ENSG00000153233,ENSG00000277247,ENSG00000222405,ENSG00000257139,ENSG00000257241,ENSG00000166268,ENSG00000258052
chr12	70080651	70080998	12:70080651-70080998	ENSG00000127324,ENSG00000258053,ENSG00000257454,ENSG00000257265,ENSG00000207387,ENSG00000257302,ENSG00000153233,ENSG00000277247,ENSG00000222405,ENSG00000257139,ENSG00000257241,ENSG00000166268,ENSG00000258052
chr12	70196732	70197042	12:70196732-70197042	ENSG00000127324,ENSG00000258053,ENSG00000257454,ENSG00000257265,ENSG00000207387,ENSG00000257302,ENSG00000153233,ENSG00000277247,ENSG00000222405,ENSG00000287132,ENSG00000257139,ENSG00000257241,ENSG00000166268,ENSG00000258052
chr12	70242726	70243926	12:70242726-70243926	ENSG00000111596,ENSG00000287132,ENSG00000257815
chr12	70243979	70244330	12:70243979-70244330	ENSG00000111596,ENSG00000287132,ENSG00000257815
chr12	70317711	70318137	12:70317711-70318137	ENSG00000277247,ENSG00000222405,ENSG00000279530,ENSG00000111596,ENSG00000257241,ENSG00000166268
chr12	70319615	70319979	12:70319615-70319979	ENSG00000257454,ENSG00000277247,ENSG00000222405,ENSG00000279530,ENSG00000111596,ENSG00000257241,ENSG00000257815,ENSG00000166268
chr12	70353869	70354102	12:70353869-70354102	ENSG00000277247,ENSG00000222405,ENSG00000111596,ENSG00000257241,ENSG00000166268
chr12	70354375	70354561	12:70354375-70354561	ENSG00000277247,ENSG00000222405,ENSG00000111596,ENSG00000257241,ENSG00000166268
chr12	70365722	70365822	12:70365722-70365822	ENSG00000277247,ENSG00000222405,ENSG00000135643
chr12	70365874	70366007	12:70365874-70366007	ENSG00000277247,ENSG00000222405,ENSG00000135643
chr12	70366099	70366451	12:70366099-70366451	ENSG00000277247,ENSG00000222405,ENSG00000135643,ENSG00000111596,ENSG00000257241,ENSG00000257815,ENSG00000166268
chr12	70366754	70366855	12:70366754-70366855	ENSG00000277247,ENSG00000222405,ENSG00000135643
chr12	70469553	70469660	12:70469553-70469660	ENSG00000258168,ENSG00000222405
chr12	70590095	70590195	12:70590095-70590195	ENSG00000258053,ENSG00000257454,ENSG00000257265,ENSG00000207387,ENSG00000257302,ENSG00000153233,ENSG00000277247,ENSG00000127329,ENSG00000222405,ENSG00000166268,ENSG00000258052
chr12	70609952	70610187	12:70609952-70610187	ENSG00000257265,ENSG00000207387,ENSG00000257302,ENSG00000153233,ENSG00000277247,ENSG00000127329,ENSG00000257241,ENSG00000166268
chr12	71610182	71610291	12:71610182-71610291	ENSG00000212461,ENSG00000133858,ENSG00000257761,ENSG00000288530,ENSG00000277223,ENSG00000139292,ENSG00000127324,ENSG00000257454
chr12	71626256	71626407	12:71626256-71626407	ENSG00000257515,ENSG00000212461,ENSG00000133858,ENSG00000257761,ENSG00000288530,ENSG00000277223,ENSG00000139292,ENSG00000127324,ENSG00000257454,ENSG00000257265
chr12	71645355	71645547	12:71645355-71645547	ENSG00000257802,ENSG00000257515,ENSG00000258064,ENSG00000173451,ENSG00000212461,ENSG00000133858,ENSG00000257761,ENSG00000288530,ENSG00000277223,ENSG00000139292,ENSG00000127324,ENSG00000258053,ENSG00000257454,ENSG00000257265,ENSG00000207387
chr12	71662796	71664581	12:71662796-71664581	ENSG00000257802,ENSG00000080371,ENSG00000257515,ENSG00000139291,ENSG00000258064,ENSG00000173451,ENSG00000212461,ENSG00000133858,ENSG00000257761,ENSG00000288530,ENSG00000277223,ENSG00000139292,ENSG00000127324,ENSG00000258053,ENSG00000257454,ENSG00000257265,ENSG00000207387
chr12	71685881	71686672	12:71685881-71686672	ENSG00000257802,ENSG00000080371,ENSG00000257515,ENSG00000139291,ENSG00000258064,ENSG00000173451,ENSG00000212461,ENSG00000133858,ENSG00000257761,ENSG00000288530,ENSG00000277223,ENSG00000139292,ENSG00000127324,ENSG00000258053,ENSG00000257454,ENSG00000257265
chr12	71686726	71686846	12:71686726-71686846	ENSG00000257515,ENSG00000139291,ENSG00000258064,ENSG00000173451,ENSG00000288530,ENSG00000277223
chr12	71688186	71688288	12:71688186-71688288	ENSG00000257515,ENSG00000139291,ENSG00000258064,ENSG00000173451,ENSG00000133858,ENSG00000257761,ENSG00000288530,ENSG00000277223,ENSG00000139292
chr12	71754422	71755827	12:71754422-71755827	ENSG00000139287,ENSG00000257802,ENSG00000080371,ENSG00000257515,ENSG00000258064,ENSG00000212461,ENSG00000257761,ENSG00000288530,ENSG00000277223,ENSG00000139292,ENSG00000127324,ENSG00000258053,ENSG00000257454,ENSG00000257265,ENSG00000207387,ENSG00000153233
chr12	71787747	71787853	12:71787747-71787853	ENSG00000257802,ENSG00000257410,ENSG00000080371,ENSG00000288530
chr12	71799209	71799531	12:71799209-71799531	ENSG00000139287,ENSG00000257802,ENSG00000257410,ENSG00000080371,ENSG00000257761,ENSG00000288530,ENSG00000277223,ENSG00000139292
chr12	71839430	71840144	12:71839430-71840144	ENSG00000257802,ENSG00000121749,ENSG00000257991,ENSG00000080371,ENSG00000257761,ENSG00000277223,ENSG00000139292,ENSG00000127324
chr12	72016749	72016849	12:72016749-72016849	ENSG00000258115,ENSG00000139287
chr12	72017150	72017307	12:72017150-72017307	ENSG00000257183,ENSG00000243164,ENSG00000257682,ENSG00000258294,ENSG00000258115,ENSG00000139287,ENSG00000277223,ENSG00000127324,ENSG00000258053,ENSG00000257454
chr12	72272137	72272332	12:72272137-72272332	ENSG00000236333,ENSG00000072657
chr12	72570761	72570880	12:72570761-72570880	ENSG00000257364,ENSG00000201809,ENSG00000252415,ENSG00000257682,ENSG00000258123,ENSG00000258294,ENSG00000257723,ENSG00000257287,ENSG00000072657
chr12	72673984	72674135	12:72673984-72674135	ENSG00000257323,ENSG00000257364,ENSG00000257113,ENSG00000257183,ENSG00000258320,ENSG00000258332,ENSG00000257587,ENSG00000251138,ENSG00000201809,ENSG00000257750,ENSG00000252415,ENSG00000243164,ENSG00000257682,ENSG00000258123,ENSG00000258294,ENSG00000257723,ENSG00000257287,ENSG00000277223,ENSG00000139292,ENSG00000127324,ENSG00000258053,ENSG00000257265
chr12	72732617	72732779	12:72732617-72732779	ENSG00000257113,ENSG00000257183,ENSG00000258320,ENSG00000258332,ENSG00000257587,ENSG00000251138,ENSG00000201809,ENSG00000257750,ENSG00000252415,ENSG00000243164,ENSG00000257682,ENSG00000258123,ENSG00000258294,ENSG00000258235,ENSG00000257723,ENSG00000257287,ENSG00000258115,ENSG00000258053
chr12	72737635	72737929	12:72737635-72737929	ENSG00000257434,ENSG00000257998,ENSG00000188646,ENSG00000257364,ENSG00000257113,ENSG00000257183,ENSG00000258320,ENSG00000258332,ENSG00000257587,ENSG00000251138,ENSG00000201809,ENSG00000257750,ENSG00000252415,ENSG00000243164,ENSG00000257682,ENSG00000258123,ENSG00000258294,ENSG00000258235,ENSG00000257723,ENSG00000257287,ENSG00000258115,ENSG00000127324,ENSG00000257454,ENSG00000257265,ENSG00000207387
chr12	72738806	72739142	12:72738806-72739142	ENSG00000257998,ENSG00000188646,ENSG00000257364,ENSG00000257113,ENSG00000257183,ENSG00000258320,ENSG00000258332,ENSG00000257587,ENSG00000251138,ENSG00000201809,ENSG00000257750,ENSG00000252415,ENSG00000243164,ENSG00000257682,ENSG00000258123,ENSG00000258294,ENSG00000258235,ENSG00000257723,ENSG00000257287,ENSG00000258115,ENSG00000257454,ENSG00000257265,ENSG00000207387
chr12	72747257	72747941	12:72747257-72747941	ENSG00000257998,ENSG00000188646,ENSG00000257323,ENSG00000257364,ENSG00000257113,ENSG00000257183,ENSG00000258320,ENSG00000258332,ENSG00000257587,ENSG00000251138,ENSG00000201809,ENSG00000257750,ENSG00000252415,ENSG00000243164,ENSG00000257682,ENSG00000258123,ENSG00000258294,ENSG00000258235,ENSG00000257723,ENSG00000257287,ENSG00000258115,ENSG00000277223,ENSG00000139292,ENSG00000127324,ENSG00000258053,ENSG00000257265,ENSG00000207387
chr12	72749049	72749162	12:72749049-72749162	ENSG00000257364,ENSG00000257113,ENSG00000257183,ENSG00000258320,ENSG00000258332,ENSG00000257587,ENSG00000251138,ENSG00000201809,ENSG00000257750,ENSG00000252415,ENSG00000243164,ENSG00000257682,ENSG00000258123,ENSG00000258294,ENSG00000257723,ENSG00000257287
chr12	72832122	72832343	12:72832122-72832343	ENSG00000188646,ENSG00000257323,ENSG00000257364,ENSG00000257113,ENSG00000257183,ENSG00000258320,ENSG00000258332,ENSG00000257587,ENSG00000251138,ENSG00000201809,ENSG00000257750,ENSG00000252415,ENSG00000243164,ENSG00000257682,ENSG00000258123,ENSG00000258294,ENSG00000257723,ENSG00000257287,ENSG00000258115,ENSG00000277223,ENSG00000139292,ENSG00000127324,ENSG00000258053,ENSG00000257454,ENSG00000257265
chr12	74537374	74537549	12:74537374-74537549	ENSG00000257998,ENSG00000188646,ENSG00000257323,ENSG00000257386,ENSG00000253719,ENSG00000257364,ENSG00000257113,ENSG00000257183,ENSG00000258320,ENSG00000258332,ENSG00000257587,ENSG00000251138,ENSG00000201809,ENSG00000257750
chr12	74537634	74538334	12:74537634-74538334	ENSG00000258112,ENSG00000254451,ENSG00000166006,ENSG00000257434,ENSG00000257998,ENSG00000188646,ENSG00000257323,ENSG00000257386,ENSG00000253719,ENSG00000257364,ENSG00000257113,ENSG00000257183,ENSG00000258320,ENSG00000258332,ENSG00000257587,ENSG00000251138,ENSG00000201809,ENSG00000257750,ENSG00000252415,ENSG00000243164,ENSG00000257682,ENSG00000258123,ENSG00000258294
chr12	75170870	75171021	12:75170870-75171021	ENSG00000257823,ENSG00000258112,ENSG00000254451,ENSG00000166006,ENSG00000257434,ENSG00000257998,ENSG00000188646,ENSG00000257323,ENSG00000257113,ENSG00000257183,ENSG00000258320,ENSG00000257587
chr12	75329901	75330590	12:75329901-75330590	ENSG00000173401,ENSG00000273987,ENSG00000257823,ENSG00000180881,ENSG00000258112,ENSG00000254451,ENSG00000166006,ENSG00000257434,ENSG00000257998,ENSG00000188646,ENSG00000257323
chr12	75334421	75334700	12:75334421-75334700	ENSG00000173401,ENSG00000273987,ENSG00000257823,ENSG00000180881,ENSG00000258112,ENSG00000254451,ENSG00000166006,ENSG00000257434,ENSG00000257998,ENSG00000188646
chr12	75365078	75365210	12:75365078-75365210	ENSG00000173401,ENSG00000257823,ENSG00000258112,ENSG00000254451
chr12	75390729	75391497	12:75390729-75391497	ENSG00000180481,ENSG00000173401,ENSG00000273987,ENSG00000257823,ENSG00000180881,ENSG00000258112,ENSG00000254451,ENSG00000257434,ENSG00000257998,ENSG00000257323
chr12	75437671	75437873	12:75437671-75437873	ENSG00000257823,ENSG00000258112,ENSG00000254451,ENSG00000166006,ENSG00000257434,ENSG00000257998,ENSG00000188646,ENSG00000257323
chr12	75438465	75438603	12:75438465-75438603	ENSG00000257823,ENSG00000258112,ENSG00000254451,ENSG00000257434
chr12	75455850	75456195	12:75455850-75456195	ENSG00000257823,ENSG00000258112,ENSG00000254451,ENSG00000257434,ENSG00000257998,ENSG00000188646,ENSG00000257323
chr12	75472036	75472564	12:75472036-75472564	ENSG00000139278,ENSG00000257823,ENSG00000258112,ENSG00000254451,ENSG00000188646
chr12	75478246	75478765	12:75478246-75478765	ENSG00000257497,ENSG00000139278,ENSG00000257823,ENSG00000258112
chr12	75479065	75479182	12:75479065-75479182	ENSG00000139278
chr12	75480523	75481406	12:75480523-75481406	ENSG00000257497,ENSG00000139278,ENSG00000257823,ENSG00000257998
chr12	75481440	75481677	12:75481440-75481677	ENSG00000257497,ENSG00000139278
chr12	75481801	75482082	12:75481801-75482082	ENSG00000257497,ENSG00000139278
chr12	75483604	75483761	12:75483604-75483761	ENSG00000257497,ENSG00000139278
chr12	75511403	75512046	12:75511403-75512046	ENSG00000257941,ENSG00000251893,ENSG00000258245,ENSG00000286259,ENSG00000257777,ENSG00000111615,ENSG00000257823,ENSG00000254451,ENSG00000257434,ENSG00000257998
chr12	75706509	75706617	12:75706509-75706617	ENSG00000258088,ENSG00000251893,ENSG00000258245,ENSG00000286259,ENSG00000257777
chr12	75707036	75707163	12:75707036-75707163	ENSG00000258088,ENSG00000251893,ENSG00000258245,ENSG00000286259,ENSG00000257777
chr12	75722708	75723099	12:75722708-75723099	ENSG00000258091,ENSG00000258088,ENSG00000251893,ENSG00000258245,ENSG00000286259,ENSG00000257777
chr12	75815525	75815669	12:75815525-75815669	ENSG00000258091,ENSG00000251893,ENSG00000258245,ENSG00000286259,ENSG00000257777
chr12	75944268	75944445	12:75944268-75944445	ENSG00000243420,ENSG00000258091,ENSG00000286259,ENSG00000257777
chr12	75964225	75964459	12:75964225-75964459	ENSG00000198923,ENSG00000257329,ENSG00000243420,ENSG00000258091,ENSG00000251893,ENSG00000258245,ENSG00000286259,ENSG00000257777
chr12	75969785	75970095	12:75969785-75970095	ENSG00000198923,ENSG00000257329,ENSG00000243420,ENSG00000258091,ENSG00000251893,ENSG00000258245,ENSG00000286259,ENSG00000257777,ENSG00000258077,ENSG00000257434
chr12	75974324	75974661	12:75974324-75974661	ENSG00000198923,ENSG00000257329,ENSG00000243420,ENSG00000258091,ENSG00000251893,ENSG00000258245,ENSG00000286259,ENSG00000257777,ENSG00000258077
chr12	75977791	75978388	12:75977791-75978388	ENSG00000258066,ENSG00000257199,ENSG00000257941,ENSG00000257839,ENSG00000257453,ENSG00000139289,ENSG00000198923,ENSG00000257329,ENSG00000243420,ENSG00000258091,ENSG00000251893,ENSG00000258245,ENSG00000286259,ENSG00000257777,ENSG00000258077,ENSG00000257434
chr12	76030970	76032503	12:76030970-76032503	ENSG00000257941,ENSG00000257839,ENSG00000257453,ENSG00000139289,ENSG00000258091,ENSG00000251893,ENSG00000258245,ENSG00000286259,ENSG00000257777
chr12	76037220	76037337	12:76037220-76037337	ENSG00000257941,ENSG00000257839,ENSG00000257453,ENSG00000139289,ENSG00000286259,ENSG00000257777
chr12	76083882	76085281	12:76083882-76085281	ENSG00000223273,ENSG00000257219,ENSG00000258304,ENSG00000257941,ENSG00000187109
chr12	76152235	76152488	12:76152235-76152488	ENSG00000257199,ENSG00000223273,ENSG00000257219,ENSG00000252858,ENSG00000257872,ENSG00000258304,ENSG00000257941,ENSG00000257777,ENSG00000188646
chr12	76155995	76156236	12:76155995-76156236	ENSG00000223273,ENSG00000257219,ENSG00000252858,ENSG00000257872,ENSG00000258304,ENSG00000257941,ENSG00000257434
chr12	76158646	76159194	12:76158646-76159194	ENSG00000223273,ENSG00000257219,ENSG00000252858,ENSG00000257872,ENSG00000258304,ENSG00000257941
chr12	76172585	76172847	12:76172585-76172847	ENSG00000257199,ENSG00000243071,ENSG00000223273,ENSG00000257219,ENSG00000252858,ENSG00000257872,ENSG00000258304,ENSG00000257941,ENSG00000257434,ENSG00000257364
chr12	76340740	76341098	12:76340740-76341098	ENSG00000257199,ENSG00000287030,ENSG00000179941,ENSG00000223273,ENSG00000257219,ENSG00000258304,ENSG00000257941
chr12	76347151	76347339	12:76347151-76347339	ENSG00000179941,ENSG00000223273,ENSG00000257219,ENSG00000258304,ENSG00000257941
chr12	76348007	76348746	12:76348007-76348746	ENSG00000257526,ENSG00000179941,ENSG00000223273,ENSG00000257219,ENSG00000258304,ENSG00000257941,ENSG00000187109
chr12	76450875	76450975	12:76450875-76450975	-
chr12	76470701	76470801	12:76470701-76470801	-
chr12	76543065	76543172	12:76543065-76543172	ENSG00000257199,ENSG00000243071,ENSG00000287030,ENSG00000257526,ENSG00000091039
chr12	76558766	76560391	12:76558766-76560391	ENSG00000213272,ENSG00000287030,ENSG00000257526,ENSG00000091039
chr12	76588842	76589179	12:76588842-76589179	ENSG00000257199,ENSG00000241045,ENSG00000243071,ENSG00000213272,ENSG00000287030,ENSG00000257526,ENSG00000091039,ENSG00000257219
chr12	76621584	76621747	12:76621584-76621747	ENSG00000257199,ENSG00000241045,ENSG00000243071,ENSG00000271142,ENSG00000213272,ENSG00000287030
chr12	76763523	76764751	12:76763523-76764751	ENSG00000258066,ENSG00000257199,ENSG00000186908,ENSG00000258090,ENSG00000241045,ENSG00000243071,ENSG00000287030
chr12	76878858	76879470	12:76878858-76879470	ENSG00000257199,ENSG00000257910,ENSG00000175183,ENSG00000243071
chr12	77065432	77066116	12:77065432-77066116	ENSG00000258066,ENSG00000257835,ENSG00000286476,ENSG00000165891,ENSG00000257199,ENSG00000243071
chr12	77324816	77324967	12:77324816-77324967	ENSG00000258066,ENSG00000257835,ENSG00000067798,ENSG00000257677,ENSG00000286476
chr12	77999133	77999338	12:77999133-77999338	ENSG00000222880,ENSG00000257474,ENSG00000257604,ENSG00000221788,ENSG00000257894,ENSG00000257948,ENSG00000257564,ENSG00000257165,ENSG00000258220,ENSG00000257220,ENSG00000258225,ENSG00000258066,ENSG00000257835,ENSG00000067798,ENSG00000286476
chr12	77999415	77999515	12:77999415-77999515	ENSG00000222880,ENSG00000221788,ENSG00000257948,ENSG00000257564,ENSG00000257165,ENSG00000258220,ENSG00000257220,ENSG00000258225,ENSG00000258066,ENSG00000257835,ENSG00000067798
chr12	78000170	78000315	12:78000170-78000315	ENSG00000257894,ENSG00000257165,ENSG00000258220,ENSG00000257220,ENSG00000258225,ENSG00000258066,ENSG00000257835,ENSG00000067798
chr12	78458065	78458257	12:78458065-78458257	ENSG00000257604,ENSG00000257894,ENSG00000257191,ENSG00000257948,ENSG00000257564,ENSG00000257165,ENSG00000257879,ENSG00000258084,ENSG00000258220,ENSG00000257220,ENSG00000258066
chr12	78636388	78636778	12:78636388-78636778	ENSG00000111049,ENSG00000257429,ENSG00000257786,ENSG00000139304,ENSG00000222880,ENSG00000165899,ENSG00000257474,ENSG00000257604,ENSG00000221788,ENSG00000257894,ENSG00000257191,ENSG00000257948,ENSG00000257564,ENSG00000257165,ENSG00000257879,ENSG00000258084,ENSG00000258220,ENSG00000257220,ENSG00000258225,ENSG00000258066,ENSG00000257835
chr12	78977462	78977840	12:78977462-78977840	ENSG00000258162,ENSG00000257467,ENSG00000265227,ENSG00000111049,ENSG00000257429,ENSG00000257786,ENSG00000139304,ENSG00000222880,ENSG00000165899,ENSG00000257474,ENSG00000257604,ENSG00000221788,ENSG00000257894,ENSG00000257191,ENSG00000067715,ENSG00000257948,ENSG00000257564,ENSG00000257165,ENSG00000258084,ENSG00000258220,ENSG00000258225,ENSG00000258066
chr12	79105350	79105597	12:79105350-79105597	ENSG00000265227,ENSG00000207763,ENSG00000111049,ENSG00000111046,ENSG00000257429,ENSG00000257786,ENSG00000139304,ENSG00000222880,ENSG00000230291,ENSG00000165899,ENSG00000238842,ENSG00000239473,ENSG00000257604,ENSG00000221788,ENSG00000257894,ENSG00000257191,ENSG00000257948,ENSG00000257564,ENSG00000257165,ENSG00000258084,ENSG00000258220,ENSG00000257220,ENSG00000258225,ENSG00000258066
chr12	79347923	79348172	12:79347923-79348172	ENSG00000265227,ENSG00000111049,ENSG00000111046,ENSG00000257429,ENSG00000257786,ENSG00000139304,ENSG00000222880,ENSG00000230291,ENSG00000165899,ENSG00000238842,ENSG00000239473,ENSG00000257956,ENSG00000257474,ENSG00000257604,ENSG00000221788,ENSG00000257894,ENSG00000257191,ENSG00000257948,ENSG00000257564,ENSG00000257165,ENSG00000258220,ENSG00000257220
chr12	79689726	79689834	12:79689726-79689834	ENSG00000258048,ENSG00000177425,ENSG00000257956,ENSG00000257474,ENSG00000257604,ENSG00000221788,ENSG00000257894
chr12	79871719	79871955	12:79871719-79871955	ENSG00000265227,ENSG00000111046,ENSG00000257786,ENSG00000139304,ENSG00000222880,ENSG00000230291,ENSG00000165899,ENSG00000238842,ENSG00000239473,ENSG00000271496,ENSG00000201942,ENSG00000258044,ENSG00000277130,ENSG00000058272,ENSG00000257956,ENSG00000257474,ENSG00000257604,ENSG00000221788,ENSG00000257894
chr12	79873207	79873558	12:79873207-79873558	ENSG00000265227,ENSG00000111046,ENSG00000257786,ENSG00000139304,ENSG00000222880,ENSG00000230291,ENSG00000165899,ENSG00000238842,ENSG00000239473,ENSG00000271496,ENSG00000201942,ENSG00000258044,ENSG00000277130,ENSG00000058272,ENSG00000257956,ENSG00000257474,ENSG00000257604,ENSG00000221788,ENSG00000257894
chr12	79885982	79886219	12:79885982-79886219	ENSG00000257429,ENSG00000257786,ENSG00000139304,ENSG00000222880,ENSG00000230291,ENSG00000165899,ENSG00000238842,ENSG00000239473,ENSG00000271496,ENSG00000201942,ENSG00000258044,ENSG00000277130,ENSG00000257956,ENSG00000257474,ENSG00000257604,ENSG00000221788,ENSG00000257894
chr12	79933998	79934132	12:79933998-79934132	ENSG00000230291,ENSG00000165899,ENSG00000238842,ENSG00000239473,ENSG00000271496,ENSG00000257557,ENSG00000258044,ENSG00000277130,ENSG00000058272,ENSG00000257956,ENSG00000257474
chr12	79934317	79935693	12:79934317-79935693	ENSG00000265227,ENSG00000258026,ENSG00000258215,ENSG00000111049,ENSG00000111046,ENSG00000257429,ENSG00000257786,ENSG00000139304,ENSG00000222880,ENSG00000230291,ENSG00000165899,ENSG00000238842,ENSG00000239473,ENSG00000271496,ENSG00000257557,ENSG00000258044,ENSG00000277130,ENSG00000058272,ENSG00000257956,ENSG00000257474,ENSG00000257604,ENSG00000221788,ENSG00000257894
chr12	80186762	80186950	12:80186762-80186950	ENSG00000257467,ENSG00000258026,ENSG00000207763,ENSG00000111049,ENSG00000111046,ENSG00000257429,ENSG00000257786,ENSG00000139304,ENSG00000222880,ENSG00000230291,ENSG00000165899,ENSG00000238842,ENSG00000239473,ENSG00000271496,ENSG00000258044,ENSG00000277130,ENSG00000257956,ENSG00000257474,ENSG00000257604,ENSG00000221788,ENSG00000257894
chr12	80778143	80778342	12:80778143-80778342	ENSG00000257467,ENSG00000265227,ENSG00000258026,ENSG00000258215,ENSG00000207763,ENSG00000257741,ENSG00000111049,ENSG00000111046,ENSG00000257429,ENSG00000257786,ENSG00000139304,ENSG00000222880,ENSG00000165899
chr12	80936966	80937108	12:80936966-80937108	ENSG00000257467,ENSG00000265227,ENSG00000258026,ENSG00000111058,ENSG00000208022,ENSG00000258215,ENSG00000207763,ENSG00000111052,ENSG00000111049,ENSG00000111046,ENSG00000257429,ENSG00000257786,ENSG00000139304
chr12	80939619	80939798	12:80939619-80939798	ENSG00000257467,ENSG00000265227,ENSG00000258026,ENSG00000111058,ENSG00000208022,ENSG00000258215,ENSG00000207763,ENSG00000111052,ENSG00000111049,ENSG00000111046,ENSG00000257429,ENSG00000257786,ENSG00000139304
chr12	81810193	81810618	12:81810193-81810618	ENSG00000221148,ENSG00000257431,ENSG00000257837,ENSG00000258170,ENSG00000257875,ENSG00000258193,ENSG00000257609,ENSG00000258375,ENSG00000258162,ENSG00000257467,ENSG00000139220,ENSG00000265227,ENSG00000258026,ENSG00000258215,ENSG00000207763,ENSG00000111049,ENSG00000111046,ENSG00000257429,ENSG00000257786,ENSG00000139304,ENSG00000222880
chr12	81811205	81811307	12:81811205-81811307	ENSG00000257875,ENSG00000258193,ENSG00000257609,ENSG00000258375,ENSG00000258162,ENSG00000257467,ENSG00000139220,ENSG00000265227,ENSG00000258026,ENSG00000207763,ENSG00000111049,ENSG00000257429,ENSG00000257786,ENSG00000139304
chr12	81942698	81942951	12:81942698-81942951	ENSG00000257431,ENSG00000257837,ENSG00000258170,ENSG00000257875,ENSG00000258193,ENSG00000257747,ENSG00000257609,ENSG00000258375,ENSG00000258162,ENSG00000257467,ENSG00000139220,ENSG00000265227,ENSG00000258026,ENSG00000258215,ENSG00000111049,ENSG00000111046,ENSG00000257429,ENSG00000257786,ENSG00000139304,ENSG00000222880
chr12	81949791	81949904	12:81949791-81949904	ENSG00000258193,ENSG00000257747,ENSG00000257609,ENSG00000139220
chr12	82041135	82041275	12:82041135-82041275	ENSG00000258358,ENSG00000257431,ENSG00000257837,ENSG00000258170,ENSG00000257875,ENSG00000258193,ENSG00000257609,ENSG00000258375,ENSG00000258162,ENSG00000257467,ENSG00000139220,ENSG00000265227,ENSG00000258026,ENSG00000111049,ENSG00000111046,ENSG00000257429,ENSG00000257786,ENSG00000139304,ENSG00000222880
chr12	82047600	82047749	12:82047600-82047749	ENSG00000258358,ENSG00000257729,ENSG00000285191,ENSG00000257431,ENSG00000257837,ENSG00000258170,ENSG00000257875,ENSG00000258193,ENSG00000257609,ENSG00000258375,ENSG00000258162,ENSG00000257467,ENSG00000139220,ENSG00000265227,ENSG00000258026,ENSG00000111049,ENSG00000111046,ENSG00000257429,ENSG00000257786,ENSG00000139304,ENSG00000222880
chr12	82057802	82058118	12:82057802-82058118	ENSG00000258358,ENSG00000221148,ENSG00000257729,ENSG00000285191,ENSG00000257431,ENSG00000257837,ENSG00000258170,ENSG00000257875,ENSG00000258193,ENSG00000257609,ENSG00000258375,ENSG00000258162,ENSG00000257467,ENSG00000139220,ENSG00000265227,ENSG00000258026,ENSG00000258215,ENSG00000111049,ENSG00000111046,ENSG00000257429,ENSG00000257786,ENSG00000139304,ENSG00000222880,ENSG00000165899
chr12	82058295	82058467	12:82058295-82058467	ENSG00000258358,ENSG00000221148,ENSG00000285191,ENSG00000257431,ENSG00000257837,ENSG00000258170,ENSG00000257875,ENSG00000258193,ENSG00000257609,ENSG00000258375,ENSG00000258162,ENSG00000257467,ENSG00000139220,ENSG00000265227,ENSG00000258026,ENSG00000111049,ENSG00000111046,ENSG00000257429,ENSG00000257786,ENSG00000139304,ENSG00000222880
chr12	82358001	82359051	12:82358001-82359051	ENSG00000257296,ENSG00000257431,ENSG00000257837,ENSG00000258170,ENSG00000257875,ENSG00000127720,ENSG00000133773,ENSG00000258375,ENSG00000258162,ENSG00000257467,ENSG00000139220,ENSG00000265227,ENSG00000258026,ENSG00000111049,ENSG00000257786
chr12	82359199	82359354	12:82359199-82359354	ENSG00000127720,ENSG00000133773
chr12	82682860	82683007	12:82682860-82683007	ENSG00000257296,ENSG00000258358,ENSG00000221148,ENSG00000257729,ENSG00000285191,ENSG00000257124,ENSG00000258338,ENSG00000213270,ENSG00000252220,ENSG00000179104,ENSG00000286043,ENSG00000257431,ENSG00000257837,ENSG00000258170,ENSG00000257875
chr12	82685750	82687554	12:82685750-82687554	ENSG00000133640,ENSG00000231738,ENSG00000258073,ENSG00000072041,ENSG00000257296,ENSG00000258358,ENSG00000221148,ENSG00000257729,ENSG00000285191,ENSG00000257124,ENSG00000258338,ENSG00000213270,ENSG00000252220,ENSG00000179104,ENSG00000286043,ENSG00000257431,ENSG00000257837,ENSG00000258170,ENSG00000257875,ENSG00000265227
chr12	82832185	82832511	12:82832185-82832511	ENSG00000133640,ENSG00000231738,ENSG00000258073,ENSG00000072041,ENSG00000257296,ENSG00000258358,ENSG00000221148,ENSG00000257729,ENSG00000285191,ENSG00000257124,ENSG00000258338,ENSG00000213270,ENSG00000252220,ENSG00000257431,ENSG00000257837,ENSG00000258170,ENSG00000257875,ENSG00000258375,ENSG00000257467,ENSG00000265227,ENSG00000257429
chr12	82845997	82846106	12:82845997-82846106	ENSG00000133640,ENSG00000231738,ENSG00000258073,ENSG00000072041,ENSG00000257296,ENSG00000258358,ENSG00000221148,ENSG00000257729,ENSG00000285191,ENSG00000257124,ENSG00000258338,ENSG00000213270,ENSG00000252220,ENSG00000257431,ENSG00000257837,ENSG00000258170,ENSG00000257875,ENSG00000258162,ENSG00000257467,ENSG00000258026
chr12	82856627	82856833	12:82856627-82856833	ENSG00000133640,ENSG00000231738,ENSG00000258073,ENSG00000072041,ENSG00000257296,ENSG00000258358,ENSG00000221148,ENSG00000257729,ENSG00000285191,ENSG00000257124,ENSG00000258338,ENSG00000213270,ENSG00000252220,ENSG00000257431,ENSG00000257837,ENSG00000258170,ENSG00000257875
chr12	82857415	82857525	12:82857415-82857525	ENSG00000133640,ENSG00000231738,ENSG00000258073,ENSG00000072041,ENSG00000257296,ENSG00000258358,ENSG00000221148,ENSG00000257729,ENSG00000285191,ENSG00000257124,ENSG00000258338,ENSG00000213270,ENSG00000252220,ENSG00000257431,ENSG00000257837,ENSG00000258170,ENSG00000257875
chr12	82893937	82894179	12:82893937-82894179	ENSG00000133640,ENSG00000231738,ENSG00000258073,ENSG00000072041,ENSG00000257296,ENSG00000258358,ENSG00000221148,ENSG00000257729,ENSG00000285191,ENSG00000257124,ENSG00000258338,ENSG00000213270,ENSG00000252220,ENSG00000257431,ENSG00000257837,ENSG00000258170,ENSG00000257875,ENSG00000258026
chr12	82966024	82966493	12:82966024-82966493	ENSG00000180318,ENSG00000133640,ENSG00000231738,ENSG00000258073,ENSG00000072041,ENSG00000257296,ENSG00000258358,ENSG00000221148,ENSG00000257729,ENSG00000285191,ENSG00000257124,ENSG00000258338,ENSG00000213270,ENSG00000252220,ENSG00000257431,ENSG00000257837,ENSG00000258170,ENSG00000257875,ENSG00000258375,ENSG00000258162,ENSG00000257467,ENSG00000265227,ENSG00000258026,ENSG00000111049,ENSG00000139304
chr12	83059279	83059391	12:83059279-83059391	ENSG00000133640,ENSG00000231738,ENSG00000072041,ENSG00000257296,ENSG00000258358,ENSG00000221148,ENSG00000257729,ENSG00000285191,ENSG00000257124,ENSG00000258338,ENSG00000213270,ENSG00000252220,ENSG00000257431,ENSG00000257837,ENSG00000258170,ENSG00000257875
chr12	83342747	83342848	12:83342747-83342848	ENSG00000180318,ENSG00000133640,ENSG00000231738,ENSG00000258073,ENSG00000072041,ENSG00000257296,ENSG00000258358,ENSG00000221148,ENSG00000257729,ENSG00000285191,ENSG00000257124,ENSG00000258338,ENSG00000213270,ENSG00000252220,ENSG00000257431,ENSG00000257837,ENSG00000258170,ENSG00000257875,ENSG00000257467
chr12	85468753	85468892	12:85468753-85468892	ENSG00000258185,ENSG00000257897,ENSG00000258178,ENSG00000182050,ENSG00000133636,ENSG00000198774,ENSG00000258206,ENSG00000257855,ENSG00000258815,ENSG00000180318,ENSG00000133640,ENSG00000231738,ENSG00000258073,ENSG00000072041,ENSG00000257296,ENSG00000258358
chr12	85476921	85477029	12:85476921-85477029	ENSG00000257912,ENSG00000258128,ENSG00000280049,ENSG00000258185,ENSG00000257897,ENSG00000258178,ENSG00000182050,ENSG00000133636,ENSG00000198774,ENSG00000258206,ENSG00000257855,ENSG00000258815,ENSG00000180318,ENSG00000133640,ENSG00000231738,ENSG00000258073,ENSG00000072041,ENSG00000257296,ENSG00000258358,ENSG00000221148,ENSG00000257729,ENSG00000285191
chr12	85867319	85867437	12:85867319-85867437	ENSG00000258185,ENSG00000257897,ENSG00000258178,ENSG00000182050,ENSG00000133636,ENSG00000198774,ENSG00000258206,ENSG00000257855,ENSG00000258815,ENSG00000180318,ENSG00000133640,ENSG00000231738,ENSG00000258073,ENSG00000072041,ENSG00000257296
chr12	87311305	87311502	12:87311305-87311502	ENSG00000240721,ENSG00000258179,ENSG00000257940,ENSG00000257912,ENSG00000258128,ENSG00000258173,ENSG00000257648,ENSG00000258205,ENSG00000242850,ENSG00000280049,ENSG00000258185,ENSG00000257897,ENSG00000258178,ENSG00000182050,ENSG00000258206,ENSG00000258815,ENSG00000180318,ENSG00000133640,ENSG00000231738,ENSG00000258073,ENSG00000072041
chr12	87318255	87318428	12:87318255-87318428	ENSG00000240721,ENSG00000258179,ENSG00000257940,ENSG00000257912,ENSG00000258128,ENSG00000258173,ENSG00000257648,ENSG00000258205,ENSG00000242850,ENSG00000280049,ENSG00000258185,ENSG00000257897,ENSG00000258178,ENSG00000182050,ENSG00000180318,ENSG00000133640,ENSG00000231738,ENSG00000258073,ENSG00000072041
chr12	87320871	87320987	12:87320871-87320987	ENSG00000240721,ENSG00000258179,ENSG00000257940,ENSG00000257912,ENSG00000258128,ENSG00000258173,ENSG00000257648,ENSG00000258205,ENSG00000242850,ENSG00000280049,ENSG00000258185,ENSG00000257897,ENSG00000258178,ENSG00000182050,ENSG00000180318
chr12	87995723	87995834	12:87995723-87995834	ENSG00000257752,ENSG00000252747,ENSG00000165805,ENSG00000240721,ENSG00000258179,ENSG00000257940,ENSG00000257912,ENSG00000258128,ENSG00000258173,ENSG00000257648,ENSG00000258205,ENSG00000242850,ENSG00000280049,ENSG00000258185,ENSG00000257897,ENSG00000258178,ENSG00000182050
chr12	88035315	88035864	12:88035315-88035864	ENSG00000257752,ENSG00000252747,ENSG00000133641,ENSG00000165805,ENSG00000240721,ENSG00000258179,ENSG00000257940,ENSG00000257912
chr12	88141620	88142749	12:88141620-88142749	ENSG00000139324,ENSG00000257752,ENSG00000252747,ENSG00000198707
chr12	88320253	88320365	12:88320253-88320365	ENSG00000258205
chr12	88381613	88381750	12:88381613-88381750	ENSG00000257912
chr12	88432558	88432769	12:88432558-88432769	ENSG00000199245
chr12	88434393	88434728	12:88434393-88434728	ENSG00000278011,ENSG00000199245,ENSG00000257752,ENSG00000240721,ENSG00000258179,ENSG00000257912
chr12	88579220	88579344	12:88579220-88579344	ENSG00000278011,ENSG00000252850,ENSG00000281333,ENSG00000049130
chr12	88579667	88579797	12:88579667-88579797	ENSG00000278011,ENSG00000252850,ENSG00000281333,ENSG00000049130
chr12	88580108	88580828	12:88580108-88580828	ENSG00000278011,ENSG00000252850,ENSG00000281333,ENSG00000049130
chr12	88638521	88638715	12:88638521-88638715	ENSG00000278011,ENSG00000258128,ENSG00000258173,ENSG00000257648
chr12	88639034	88639334	12:88639034-88639334	ENSG00000278011,ENSG00000240721,ENSG00000258128,ENSG00000258173,ENSG00000257648,ENSG00000258205
chr12	88802104	88802243	12:88802104-88802243	ENSG00000278011,ENSG00000258128
chr12	89019684	89019838	12:89019684-89019838	ENSG00000270344,ENSG00000257594,ENSG00000259075,ENSG00000226982,ENSG00000139323,ENSG00000257629,ENSG00000246363
chr12	89039057	89039197	12:89039057-89039197	ENSG00000226982,ENSG00000257629
chr12	89117579	89117694	12:89117579-89117694	-
chr12	89155977	89156124	12:89155977-89156124	-
chr12	89156433	89156662	12:89156433-89156662	-
chr12	89160564	89160985	12:89160564-89160985	ENSG00000226982,ENSG00000257820,ENSG00000257629,ENSG00000258173,ENSG00000257648
chr12	89161706	89161833	12:89161706-89161833	-
chr12	89162556	89163188	12:89162556-89163188	ENSG00000257787,ENSG00000288102,ENSG00000226982,ENSG00000257820,ENSG00000257629,ENSG00000258173,ENSG00000257648
chr12	89166469	89166973	12:89166469-89166973	ENSG00000258173,ENSG00000257648
chr12	89180036	89180387	12:89180036-89180387	ENSG00000258179
chr12	89184162	89184527	12:89184162-89184527	-
chr12	89206466	89206645	12:89206466-89206645	-
chr12	89225778	89226009	12:89225778-89226009	-
chr12	89244584	89244866	12:89244584-89244866	ENSG00000257820
chr12	89280977	89281081	12:89280977-89281081	ENSG00000238302
chr12	89307207	89307397	12:89307207-89307397	ENSG00000257820,ENSG00000238302,ENSG00000246363
chr12	89333890	89334171	12:89333890-89334171	ENSG00000271327,ENSG00000257820
chr12	89345828	89347215	12:89345828-89347215	ENSG00000271327,ENSG00000286608,ENSG00000274021,ENSG00000139318,ENSG00000257820
chr12	89347371	89347826	12:89347371-89347826	ENSG00000286608,ENSG00000274021,ENSG00000139318
chr12	89348895	89349142	12:89348895-89349142	ENSG00000286608,ENSG00000274021,ENSG00000139318
chr12	89349440	89349722	12:89349440-89349722	ENSG00000286608,ENSG00000274021,ENSG00000139318
chr12	89349886	89350223	12:89349886-89350223	ENSG00000271259,ENSG00000271327,ENSG00000286608,ENSG00000274021,ENSG00000139318
chr12	89350793	89351007	12:89350793-89351007	ENSG00000286608,ENSG00000274021,ENSG00000139318
chr12	89351417	89353106	12:89351417-89353106	ENSG00000271259,ENSG00000271327,ENSG00000286608,ENSG00000274021,ENSG00000139318
chr12	89353314	89354503	12:89353314-89354503	ENSG00000271259,ENSG00000271327,ENSG00000286608,ENSG00000274021,ENSG00000139318
chr12	89354538	89354899	12:89354538-89354899	ENSG00000286608,ENSG00000274021,ENSG00000139318
chr12	89382470	89382714	12:89382470-89382714	ENSG00000271259,ENSG00000271327
chr12	89383386	89383486	12:89383386-89383486	ENSG00000271259,ENSG00000271327
chr12	89384126	89384239	12:89384126-89384239	ENSG00000271259,ENSG00000271327
chr12	89384405	89384709	12:89384405-89384709	ENSG00000271259,ENSG00000271327
chr12	89389874	89390427	12:89389874-89390427	ENSG00000271259,ENSG00000271327
chr12	89393589	89393732	12:89393589-89393732	ENSG00000271259,ENSG00000271327
chr12	89398136	89398236	12:89398136-89398236	-
chr12	89406066	89406231	12:89406066-89406231	ENSG00000271259,ENSG00000271327
chr12	89418105	89418812	12:89418105-89418812	ENSG00000226982,ENSG00000139323,ENSG00000271327
chr12	89424500	89424660	12:89424500-89424660	ENSG00000139323
chr12	89427563	89427992	12:89427563-89427992	ENSG00000139323
chr12	89433686	89433963	12:89433686-89433963	ENSG00000139323
chr12	89437354	89437518	12:89437354-89437518	-
chr12	89440061	89440217	12:89440061-89440217	-
chr12	89451846	89452270	12:89451846-89452270	ENSG00000257629
chr12	89453373	89454135	12:89453373-89454135	ENSG00000257629
chr12	89461180	89461343	12:89461180-89461343	ENSG00000259075,ENSG00000139323,ENSG00000257629
chr12	89461814	89462056	12:89461814-89462056	ENSG00000270344,ENSG00000257594,ENSG00000259075,ENSG00000226982,ENSG00000139323,ENSG00000257629,ENSG00000246363
chr12	89481326	89481490	12:89481326-89481490	ENSG00000270344,ENSG00000257594,ENSG00000259075,ENSG00000226982,ENSG00000139323
chr12	89524484	89526360	12:89524484-89526360	ENSG00000270344,ENSG00000257594,ENSG00000259075,ENSG00000226982,ENSG00000139323
chr12	89528533	89528635	12:89528533-89528635	ENSG00000270344,ENSG00000257594,ENSG00000259075,ENSG00000226982,ENSG00000139323
chr12	89543052	89543217	12:89543052-89543217	ENSG00000196243,ENSG00000197651,ENSG00000257194,ENSG00000258302,ENSG00000279939
chr12	89708143	89710378	12:89708143-89710378	ENSG00000196243,ENSG00000197651,ENSG00000286021,ENSG00000258183,ENSG00000257194,ENSG00000258216,ENSG00000271614,ENSG00000070961,ENSG00000258302,ENSG00000279939
chr12	89721636	89721915	12:89721636-89721915	ENSG00000257194,ENSG00000252207,ENSG00000258216,ENSG00000258302
chr12	89731764	89731880	12:89731764-89731880	ENSG00000252207
chr12	89756263	89756563	12:89756263-89756563	ENSG00000252823,ENSG00000257480
chr12	89756620	89757319	12:89756620-89757319	ENSG00000252823,ENSG00000257480,ENSG00000258302
chr12	89769244	89769437	12:89769244-89769437	ENSG00000252823,ENSG00000257480
chr12	89783658	89783972	12:89783658-89783972	ENSG00000257194
chr12	89788272	89788372	12:89788272-89788372	-
chr12	89789898	89790231	12:89789898-89790231	ENSG00000083782,ENSG00000196243,ENSG00000257787,ENSG00000288102,ENSG00000257995,ENSG00000286021,ENSG00000257194,ENSG00000258302
chr12	89792864	89792995	12:89792864-89792995	ENSG00000258302
chr12	89834744	89835081	12:89834744-89835081	ENSG00000257787,ENSG00000288102,ENSG00000286021,ENSG00000258302
chr12	89846733	89846957	12:89846733-89846957	ENSG00000257995,ENSG00000257194
chr12	89856548	89856732	12:89856548-89856732	-
chr12	89857615	89857918	12:89857615-89857918	ENSG00000257787,ENSG00000288102,ENSG00000286021,ENSG00000257194,ENSG00000258302
chr12	89862820	89863157	12:89862820-89863157	ENSG00000196243,ENSG00000257787,ENSG00000288102,ENSG00000257995,ENSG00000286021,ENSG00000258183,ENSG00000257194,ENSG00000257725,ENSG00000258216,ENSG00000258302
chr12	89863625	89863817	12:89863625-89863817	-
chr12	89864002	89864275	12:89864002-89864275	ENSG00000257787,ENSG00000288102,ENSG00000257995,ENSG00000257194
chr12	89864528	89864750	12:89864528-89864750	-
chr12	89873939	89874047	12:89873939-89874047	ENSG00000258216
chr12	89874266	89874373	12:89874266-89874373	ENSG00000258216
chr12	89880798	89880990	12:89880798-89880990	ENSG00000258216
chr12	89924273	89924488	12:89924273-89924488	ENSG00000258290,ENSG00000258216
chr12	89927253	89927393	12:89927253-89927393	ENSG00000257194,ENSG00000257725,ENSG00000258290,ENSG00000258216
chr12	89949882	89950175	12:89949882-89950175	ENSG00000257194,ENSG00000257725
chr12	89968383	89968559	12:89968383-89968559	ENSG00000257194,ENSG00000257725
chr12	89971894	89972297	12:89971894-89972297	ENSG00000196243,ENSG00000257787,ENSG00000288102,ENSG00000257995,ENSG00000257194,ENSG00000257725,ENSG00000258302
chr12	89980303	89980574	12:89980303-89980574	ENSG00000083782,ENSG00000196243,ENSG00000197651,ENSG00000257787,ENSG00000288102,ENSG00000257995,ENSG00000286021,ENSG00000258183,ENSG00000257194,ENSG00000257725,ENSG00000258302
chr12	89995059	89995184	12:89995059-89995184	ENSG00000257194
chr12	90216915	90217091	12:90216915-90217091	ENSG00000196243,ENSG00000257995,ENSG00000286021,ENSG00000258183,ENSG00000257194
chr12	90250878	90251064	12:90250878-90251064	ENSG00000257995,ENSG00000286021,ENSG00000258183,ENSG00000257194
chr12	90253643	90254073	12:90253643-90254073	ENSG00000196243,ENSG00000257787,ENSG00000288102,ENSG00000257995,ENSG00000286021,ENSG00000258183,ENSG00000257194
chr12	90335675	90335849	12:90335675-90335849	ENSG00000196243,ENSG00000257787,ENSG00000288102,ENSG00000257995,ENSG00000286021,ENSG00000258183
chr12	91142273	91142383	12:91142273-91142383	ENSG00000258148,ENSG00000011465,ENSG00000139329,ENSG00000139330,ENSG00000083782
chr12	91272547	91272695	12:91272547-91272695	ENSG00000258148,ENSG00000011465,ENSG00000139329,ENSG00000139330,ENSG00000083782
chr12	91355513	91355653	12:91355513-91355653	ENSG00000258100,ENSG00000258148,ENSG00000011465,ENSG00000083782,ENSG00000197651
chr12	91381423	91381552	12:91381423-91381552	ENSG00000286049
chr12	91382142	91382383	12:91382142-91382383	ENSG00000286049,ENSG00000258100
chr12	91551980	91552384	12:91551980-91552384	ENSG00000258125,ENSG00000286049,ENSG00000139330,ENSG00000083782
chr12	91630974	91631260	12:91630974-91631260	ENSG00000258125,ENSG00000277738,ENSG00000274647,ENSG00000286049
chr12	91778638	91778780	12:91778638-91778780	ENSG00000257863,ENSG00000258125
chr12	91779014	91779247	12:91779014-91779247	ENSG00000257863,ENSG00000258125
chr12	91871827	91872144	12:91871827-91872144	ENSG00000286907,ENSG00000257863,ENSG00000257893,ENSG00000258224,ENSG00000258125
chr12	91877084	91877407	12:91877084-91877407	ENSG00000257863,ENSG00000257893,ENSG00000258224,ENSG00000258125
chr12	92030701	92030920	12:92030701-92030920	ENSG00000287714,ENSG00000286907,ENSG00000257242
chr12	92034988	92035280	12:92034988-92035280	ENSG00000287714,ENSG00000286907
chr12	92060055	92060275	12:92060055-92060275	ENSG00000287714,ENSG00000286907,ENSG00000257863
chr12	92065624	92065814	12:92065624-92065814	ENSG00000286907
chr12	92071116	92071396	12:92071116-92071396	ENSG00000287714,ENSG00000286907,ENSG00000257863
chr12	92078238	92078492	12:92078238-92078492	ENSG00000286907,ENSG00000257863,ENSG00000258125
chr12	92088944	92089065	12:92088944-92089065	ENSG00000286907
chr12	92108768	92108868	12:92108768-92108868	-
chr12	92123796	92124115	12:92123796-92124115	ENSG00000286907,ENSG00000257242,ENSG00000257863
chr12	92124181	92124473	12:92124181-92124473	ENSG00000286907
chr12	92124730	92124848	12:92124730-92124848	-
chr12	92144011	92144501	12:92144011-92144501	ENSG00000245904,ENSG00000133639,ENSG00000286907,ENSG00000257242
chr12	92144638	92146817	12:92144638-92146817	ENSG00000199895,ENSG00000239201,ENSG00000245904,ENSG00000133639,ENSG00000286907,ENSG00000257242
chr12	92147580	92147773	12:92147580-92147773	ENSG00000245904,ENSG00000133639,ENSG00000257242
chr12	92158867	92159160	12:92158867-92159160	ENSG00000199895,ENSG00000239201,ENSG00000245904,ENSG00000133639
chr12	92159283	92159407	12:92159283-92159407	ENSG00000199895,ENSG00000239201,ENSG00000245904,ENSG00000133639
chr12	92162210	92162310	12:92162210-92162310	ENSG00000199895,ENSG00000239201
chr12	92191254	92191408	12:92191254-92191408	ENSG00000199895
chr12	92208036	92208605	12:92208036-92208605	ENSG00000199895
chr12	92208643	92209018	12:92208643-92209018	ENSG00000199895,ENSG00000239201
chr12	92213234	92213352	12:92213234-92213352	ENSG00000199895
chr12	92218364	92218705	12:92218364-92218705	ENSG00000199895
chr12	92231989	92232284	12:92231989-92232284	ENSG00000199895,ENSG00000286049
chr12	92233457	92233647	12:92233457-92233647	ENSG00000199895
chr12	92233692	92233892	12:92233692-92233892	ENSG00000199895
chr12	92234571	92234768	12:92234571-92234768	ENSG00000199895
chr12	92244130	92244354	12:92244130-92244354	-
chr12	92275584	92275702	12:92275584-92275702	-
chr12	92297848	92298701	12:92297848-92298701	-
chr12	92300844	92301085	12:92300844-92301085	-
chr12	92363654	92364155	12:92363654-92364155	ENSG00000205057,ENSG00000277851
chr12	92418505	92418651	12:92418505-92418651	ENSG00000266923,ENSG00000257127,ENSG00000205057
chr12	92444694	92445155	12:92444694-92445155	ENSG00000266923,ENSG00000257127,ENSG00000205057
chr12	92445216	92445625	12:92445216-92445625	ENSG00000266923,ENSG00000257127,ENSG00000205057
chr12	92445852	92445979	12:92445852-92445979	ENSG00000266923,ENSG00000257127,ENSG00000205057
chr12	92462133	92462431	12:92462133-92462431	ENSG00000205056,ENSG00000266923,ENSG00000257127,ENSG00000205057
chr12	92466450	92466930	12:92466450-92466930	ENSG00000205056,ENSG00000266923,ENSG00000257127,ENSG00000205057
chr12	92482715	92482868	12:92482715-92482868	ENSG00000205057
chr12	92502596	92502753	12:92502596-92502753	-
chr12	92504750	92504963	12:92504750-92504963	-
chr12	92505288	92505679	12:92505288-92505679	-
chr12	92505857	92506018	12:92505857-92506018	-
chr12	92506086	92506208	12:92506086-92506208	-
chr12	92511846	92512138	12:92511846-92512138	ENSG00000258262
chr12	92512172	92512357	12:92512172-92512357	ENSG00000258262
chr12	92539224	92539585	12:92539224-92539585	ENSG00000258262
chr12	92575036	92575158	12:92575036-92575158	-
chr12	92593693	92594311	12:92593693-92594311	ENSG00000258125,ENSG00000286049
chr12	92604883	92605119	12:92604883-92605119	ENSG00000286049
chr12	92649645	92649805	12:92649645-92649805	-
chr12	92650026	92650184	12:92650026-92650184	ENSG00000258100
chr12	92696386	92696486	12:92696386-92696486	ENSG00000187510
chr12	92717355	92717470	12:92717355-92717470	ENSG00000187510
chr12	92729924	92730024	12:92729924-92730024	ENSG00000187510
chr12	92735195	92735308	12:92735195-92735308	ENSG00000187510
chr12	92746268	92746441	12:92746268-92746441	-
chr12	92761716	92761817	12:92761716-92761817	-
chr12	92769112	92769464	12:92769112-92769464	ENSG00000258012
chr12	92769503	92769753	12:92769503-92769753	ENSG00000258012
chr12	92785219	92785364	12:92785219-92785364	ENSG00000258012
chr12	92871215	92871406	12:92871215-92871406	ENSG00000202534,ENSG00000257195,ENSG00000258012
chr12	92899395	92899709	12:92899395-92899709	ENSG00000202534,ENSG00000257195,ENSG00000258012
chr12	92899751	92899983	12:92899751-92899983	ENSG00000202534,ENSG00000257195,ENSG00000258012
chr12	92911492	92911728	12:92911492-92911728	ENSG00000202534,ENSG00000257195,ENSG00000258012
chr12	92912241	92912351	12:92912241-92912351	ENSG00000202534,ENSG00000257195,ENSG00000258012
chr12	92927898	92928013	12:92927898-92928013	ENSG00000202534,ENSG00000102189
chr12	92928412	92929903	12:92928412-92929903	ENSG00000207365,ENSG00000202534,ENSG00000257195,ENSG00000258012,ENSG00000102189
chr12	92941210	92941335	12:92941210-92941335	ENSG00000202534
chr12	92971023	92971257	12:92971023-92971257	ENSG00000256393,ENSG00000270506,ENSG00000207365,ENSG00000202534
chr12	92987436	92987660	12:92987436-92987660	ENSG00000256393,ENSG00000270506,ENSG00000207365,ENSG00000257345,ENSG00000202534
chr12	92987866	92988352	12:92987866-92988352	ENSG00000257512,ENSG00000201502,ENSG00000256393,ENSG00000270506,ENSG00000207365,ENSG00000257345,ENSG00000202534
chr12	93002763	93003158	12:93002763-93003158	ENSG00000256393,ENSG00000270506,ENSG00000207365,ENSG00000257345
chr12	93098207	93098369	12:93098207-93098369	ENSG00000201502,ENSG00000257210,ENSG00000257746,ENSG00000256393,ENSG00000270506,ENSG00000207365
chr12	93127884	93127984	12:93127884-93127984	ENSG00000257210,ENSG00000256393,ENSG00000257322
chr12	93139102	93139317	12:93139102-93139317	ENSG00000257210,ENSG00000256393,ENSG00000270506,ENSG00000257322
chr12	93184353	93184890	12:93184353-93184890	ENSG00000257512,ENSG00000201502,ENSG00000258171,ENSG00000256393,ENSG00000270506,ENSG00000207365,ENSG00000257322
chr12	93186360	93186472	12:93186360-93186472	ENSG00000201502,ENSG00000258171,ENSG00000257322
chr12	93244174	93244655	12:93244174-93244655	ENSG00000257512,ENSG00000201502,ENSG00000256393,ENSG00000270506,ENSG00000207365
chr12	93302754	93303122	12:93302754-93303122	ENSG00000257512,ENSG00000201502,ENSG00000270506
chr12	93375609	93375751	12:93375609-93375751	ENSG00000173598,ENSG00000257252
chr12	93376404	93376758	12:93376404-93376758	ENSG00000173598,ENSG00000257252,ENSG00000257512,ENSG00000201502,ENSG00000256393,ENSG00000270506,ENSG00000207365
chr12	93377108	93377276	12:93377108-93377276	ENSG00000173598,ENSG00000257252
chr12	93377448	93378164	12:93377448-93378164	ENSG00000173598,ENSG00000257252,ENSG00000257512,ENSG00000201502,ENSG00000256393,ENSG00000270506,ENSG00000207365
chr12	93378374	93378896	12:93378374-93378896	ENSG00000173598,ENSG00000257252
chr12	93379070	93379170	12:93379070-93379170	ENSG00000173598,ENSG00000257252
chr12	93407176	93407321	12:93407176-93407321	ENSG00000177889
chr12	93441230	93442663	12:93441230-93442663	ENSG00000198015,ENSG00000200011,ENSG00000177889
chr12	93467162	93467889	12:93467162-93467889	ENSG00000198015,ENSG00000200011,ENSG00000177889
chr12	93569554	93569919	12:93569554-93569919	ENSG00000120833,ENSG00000246985,ENSG00000258271,ENSG00000243015
chr12	93570023	93571787	12:93570023-93571787	ENSG00000120833,ENSG00000246985,ENSG00000258271
chr12	93571963	93572188	12:93571963-93572188	ENSG00000120833,ENSG00000246985
chr12	93590660	93590760	12:93590660-93590760	ENSG00000186076,ENSG00000120833,ENSG00000246985
chr12	93591376	93591856	12:93591376-93591856	ENSG00000186076,ENSG00000120833,ENSG00000246985,ENSG00000258271,ENSG00000243015
chr12	93612829	93613098	12:93612829-93613098	ENSG00000186076,ENSG00000258271
chr12	93616704	93616917	12:93616704-93616917	ENSG00000186076,ENSG00000258271
chr12	93677095	93678074	12:93677095-93678074	ENSG00000169372,ENSG00000186076,ENSG00000120833,ENSG00000246985
chr12	93738103	93738327	12:93738103-93738327	ENSG00000258274,ENSG00000169372
chr12	93741916	93742030	12:93741916-93742030	ENSG00000258274
chr12	93742155	93742574	12:93742155-93742574	ENSG00000258274,ENSG00000120833,ENSG00000246985,ENSG00000258271,ENSG00000243015
chr12	93742684	93742882	12:93742684-93742882	ENSG00000258274
chr12	93767294	93767443	12:93767294-93767443	-
chr12	93772951	93773417	12:93772951-93773417	-
chr12	93777118	93777706	12:93777118-93777706	ENSG00000264978
chr12	93778330	93778454	12:93778330-93778454	-
chr12	93785311	93785479	12:93785311-93785479	-
chr12	93803597	93803705	12:93803597-93803705	-
chr12	93814055	93814262	12:93814055-93814262	ENSG00000264978,ENSG00000169372
chr12	93814433	93814693	12:93814433-93814693	ENSG00000264978,ENSG00000169372
chr12	93819136	93819275	12:93819136-93819275	ENSG00000258303,ENSG00000264978,ENSG00000169372
chr12	93822086	93822325	12:93822086-93822325	ENSG00000258303,ENSG00000264978,ENSG00000169372
chr12	93823258	93823366	12:93823258-93823366	ENSG00000258303,ENSG00000264978,ENSG00000169372
chr12	93823796	93824023	12:93823796-93824023	ENSG00000258303,ENSG00000264978,ENSG00000169372
chr12	93824147	93824254	12:93824147-93824254	ENSG00000258303,ENSG00000264978,ENSG00000169372
chr12	93847472	93847680	12:93847472-93847680	ENSG00000258303,ENSG00000264978,ENSG00000169372
chr12	93847798	93848059	12:93847798-93848059	ENSG00000258303,ENSG00000264978,ENSG00000169372
chr12	93848561	93849248	12:93848561-93849248	ENSG00000223126,ENSG00000257283,ENSG00000258303,ENSG00000264978,ENSG00000169372
chr12	93894554	93894728	12:93894554-93894728	ENSG00000257283
chr12	93894882	93895036	12:93894882-93895036	ENSG00000257283
chr12	93954888	93955070	12:93954888-93955070	ENSG00000223126,ENSG00000271382,ENSG00000257283
chr12	94025977	94026103	12:94025977-94026103	ENSG00000223126
chr12	94037476	94037769	12:94037476-94037769	ENSG00000223126
chr12	94039918	94040378	12:94039918-94040378	ENSG00000223126,ENSG00000257283,ENSG00000258271
chr12	94075337	94075630	12:94075337-94075630	ENSG00000223126,ENSG00000257283,ENSG00000258271,ENSG00000243015
chr12	94101498	94101638	12:94101498-94101638	ENSG00000258271,ENSG00000243015
chr12	94101989	94102181	12:94101989-94102181	ENSG00000258271,ENSG00000243015
chr12	94102334	94102493	12:94102334-94102493	ENSG00000258271,ENSG00000243015
chr12	94112189	94112415	12:94112189-94112415	ENSG00000258357,ENSG00000244091,ENSG00000257400,ENSG00000258271,ENSG00000243015
chr12	94123235	94123394	12:94123235-94123394	ENSG00000258357
chr12	94126168	94126423	12:94126168-94126423	ENSG00000236349,ENSG00000258357,ENSG00000244091,ENSG00000257400,ENSG00000213250,ENSG00000244391
chr12	94127874	94128057	12:94127874-94128057	ENSG00000258357,ENSG00000244091
chr12	94134342	94134442	12:94134342-94134442	ENSG00000258357,ENSG00000244091,ENSG00000257400
chr12	94145723	94145831	12:94145723-94145831	ENSG00000258357,ENSG00000244091,ENSG00000213250,ENSG00000136040,ENSG00000257360
chr12	94148275	94148425	12:94148275-94148425	ENSG00000258357,ENSG00000244091,ENSG00000213250,ENSG00000136040,ENSG00000257360
chr12	94148507	94148784	12:94148507-94148784	ENSG00000258357,ENSG00000244091,ENSG00000213250,ENSG00000244391,ENSG00000258365,ENSG00000136040,ENSG00000257360
chr12	94149032	94149162	12:94149032-94149162	ENSG00000258357,ENSG00000244091,ENSG00000213250,ENSG00000136040,ENSG00000257360
chr12	94149204	94149503	12:94149204-94149503	ENSG00000258357,ENSG00000244091,ENSG00000213250,ENSG00000136040,ENSG00000257360
chr12	94149657	94149806	12:94149657-94149806	ENSG00000258357,ENSG00000244091,ENSG00000213250,ENSG00000136040,ENSG00000257360
chr12	94149922	94150054	12:94149922-94150054	ENSG00000258357,ENSG00000244091,ENSG00000213250,ENSG00000136040,ENSG00000257360
chr12	94158205	94158367	12:94158205-94158367	ENSG00000258357,ENSG00000244091,ENSG00000213250,ENSG00000136040
chr12	94172114	94172323	12:94172114-94172323	ENSG00000244091,ENSG00000257400,ENSG00000244391,ENSG00000258035
chr12	94172963	94173391	12:94172963-94173391	ENSG00000258357,ENSG00000244091,ENSG00000257400,ENSG00000213250,ENSG00000244391,ENSG00000258365,ENSG00000258172,ENSG00000258035
chr12	94173755	94173900	12:94173755-94173900	ENSG00000244391,ENSG00000258035
chr12	94174646	94174892	12:94174646-94174892	ENSG00000258357,ENSG00000244091,ENSG00000257400,ENSG00000213250,ENSG00000244391,ENSG00000258365,ENSG00000258035
chr12	94176169	94176270	12:94176169-94176270	ENSG00000244391,ENSG00000258035
chr12	94180704	94180898	12:94180704-94180898	ENSG00000244391,ENSG00000258035
chr12	94207894	94208074	12:94207894-94208074	ENSG00000244391,ENSG00000258365
chr12	94240212	94240417	12:94240212-94240417	ENSG00000213250,ENSG00000244391,ENSG00000258365,ENSG00000258172,ENSG00000136040
chr12	94244824	94245146	12:94244824-94245146	ENSG00000213250,ENSG00000244391,ENSG00000258365,ENSG00000258172,ENSG00000136040
chr12	94262251	94262746	12:94262251-94262746	ENSG00000213250,ENSG00000244391,ENSG00000258365,ENSG00000258172,ENSG00000287237,ENSG00000136040
chr12	94263609	94263809	12:94263609-94263809	ENSG00000258365,ENSG00000258172,ENSG00000287237,ENSG00000136040
chr12	94266431	94266679	12:94266431-94266679	ENSG00000258365,ENSG00000258172,ENSG00000287237,ENSG00000136040
chr12	94267172	94267426	12:94267172-94267426	ENSG00000244391,ENSG00000258365,ENSG00000258172,ENSG00000287237,ENSG00000136040
chr12	94459574	94460578	12:94459574-94460578	ENSG00000258357,ENSG00000244091,ENSG00000257400,ENSG00000278916,ENSG00000213250,ENSG00000244391,ENSG00000173588
chr12	94640579	94640957	12:94640579-94640957	ENSG00000257847,ENSG00000283818,ENSG00000057704,ENSG00000266099,ENSG00000236349,ENSG00000258357,ENSG00000257400
chr12	94643683	94643958	12:94643683-94643958	ENSG00000257847,ENSG00000283818,ENSG00000057704,ENSG00000266099,ENSG00000236349
chr12	94644074	94644969	12:94644074-94644969	ENSG00000257847,ENSG00000283818,ENSG00000057704,ENSG00000266099,ENSG00000236349
chr12	94649805	94650682	12:94649805-94650682	ENSG00000257847,ENSG00000283818,ENSG00000057704,ENSG00000266099,ENSG00000236349
chr12	94663215	94663424	12:94663215-94663424	ENSG00000257847,ENSG00000283818,ENSG00000057704,ENSG00000266099
chr12	94663762	94664135	12:94663762-94664135	ENSG00000257847,ENSG00000283818,ENSG00000057704,ENSG00000266099,ENSG00000236349
chr12	94674832	94675281	12:94674832-94675281	ENSG00000257847,ENSG00000283818,ENSG00000057704,ENSG00000266099,ENSG00000236349,ENSG00000244091,ENSG00000257400
chr12	94675798	94676645	12:94675798-94676645	ENSG00000257847,ENSG00000283818,ENSG00000057704,ENSG00000266099,ENSG00000236349,ENSG00000244091,ENSG00000257400
chr12	94677007	94677115	12:94677007-94677115	ENSG00000283818,ENSG00000266099
chr12	94678450	94678577	12:94678450-94678577	ENSG00000257847,ENSG00000283818,ENSG00000266099
chr12	94682820	94682974	12:94682820-94682974	ENSG00000257847,ENSG00000283818,ENSG00000266099,ENSG00000236349
chr12	94725893	94726036	12:94725893-94726036	ENSG00000257847,ENSG00000283818,ENSG00000266099,ENSG00000236349
chr12	94792804	94793002	12:94792804-94793002	-
chr12	94831119	94831386	12:94831119-94831386	ENSG00000283998,ENSG00000216306
chr12	94833022	94833389	12:94833022-94833389	ENSG00000283998,ENSG00000216306
chr12	94873658	94873763	12:94873658-94873763	ENSG00000236349
chr12	94941527	94941682	12:94941527-94941682	-
chr12	94954336	94954464	12:94954336-94954464	-
chr12	95003416	95004046	12:95003416-95004046	ENSG00000184752
chr12	95004723	95004905	12:95004723-95004905	ENSG00000184752
chr12	95072879	95073797	12:95072879-95073797	ENSG00000265917,ENSG00000199172,ENSG00000257666,ENSG00000257121,ENSG00000120798
chr12	95117246	95117367	12:95117246-95117367	ENSG00000265917,ENSG00000199172,ENSG00000212535,ENSG00000257666,ENSG00000202470,ENSG00000028203,ENSG00000257121,ENSG00000180263
chr12	95126868	95126970	12:95126868-95126970	ENSG00000265917,ENSG00000199172,ENSG00000212535,ENSG00000257666,ENSG00000202470,ENSG00000237774,ENSG00000257121
chr12	95131920	95132232	12:95131920-95132232	ENSG00000265917,ENSG00000199172,ENSG00000212535,ENSG00000257666,ENSG00000202470,ENSG00000237774,ENSG00000257121
chr12	95132881	95133159	12:95132881-95133159	ENSG00000265917,ENSG00000199172,ENSG00000212535,ENSG00000257666,ENSG00000202470,ENSG00000237774,ENSG00000257121
chr12	95203339	95203461	12:95203339-95203461	ENSG00000202470,ENSG00000180263
chr12	95204414	95204632	12:95204414-95204632	ENSG00000265917,ENSG00000199172,ENSG00000212535,ENSG00000257666,ENSG00000202470,ENSG00000028203,ENSG00000180263
chr12	95205256	95205531	12:95205256-95205531	ENSG00000265917,ENSG00000199172,ENSG00000212535,ENSG00000257666,ENSG00000202470,ENSG00000028203,ENSG00000257121,ENSG00000180263
chr12	95205679	95206041	12:95205679-95206041	ENSG00000265917,ENSG00000199172,ENSG00000212535,ENSG00000257666,ENSG00000202470,ENSG00000028203,ENSG00000257121,ENSG00000180263
chr12	95216054	95216175	12:95216054-95216175	ENSG00000265917,ENSG00000199172,ENSG00000257666,ENSG00000202470,ENSG00000028203,ENSG00000180263
chr12	95217006	95218441	12:95217006-95218441	ENSG00000265917,ENSG00000199172,ENSG00000212535,ENSG00000257666,ENSG00000202470,ENSG00000028203,ENSG00000257121,ENSG00000180263
chr12	95428464	95428918	12:95428464-95428918	ENSG00000258292,ENSG00000212448,ENSG00000222544,ENSG00000258313,ENSG00000257943,ENSG00000265917,ENSG00000199172,ENSG00000212535,ENSG00000257666,ENSG00000202470,ENSG00000257121
chr12	95473449	95474506	12:95473449-95474506	ENSG00000199506,ENSG00000111142,ENSG00000241556,ENSG00000222544,ENSG00000258313,ENSG00000257943,ENSG00000265917,ENSG00000199172,ENSG00000212535,ENSG00000257666,ENSG00000202470,ENSG00000257121
chr12	95505178	95505280	12:95505178-95505280	ENSG00000258313,ENSG00000265917,ENSG00000199172,ENSG00000212535,ENSG00000257666,ENSG00000202470
chr12	95548735	95548917	12:95548735-95548917	ENSG00000258292,ENSG00000212448,ENSG00000257150,ENSG00000136014
chr12	95654316	95654431	12:95654316-95654431	ENSG00000258292,ENSG00000199506,ENSG00000074527,ENSG00000212448,ENSG00000257150
chr12	95858616	95859297	12:95858616-95859297	ENSG00000165972,ENSG00000139343,ENSG00000258292,ENSG00000199506,ENSG00000258343,ENSG00000074527,ENSG00000212448
chr12	95885130	95885230	12:95885130-95885230	ENSG00000285030,ENSG00000165972,ENSG00000199506,ENSG00000074527
chr12	95942567	95943674	12:95942567-95943674	ENSG00000257878,ENSG00000084110,ENSG00000139344,ENSG00000165972
chr12	95951571	95951784	12:95951571-95951784	ENSG00000139344,ENSG00000165972
chr12	95996333	95996433	12:95996333-95996433	ENSG00000257878,ENSG00000084110
chr12	96020405	96020608	12:96020405-96020608	ENSG00000257715,ENSG00000111144,ENSG00000257878,ENSG00000084110
chr12	96035029	96036157	12:96035029-96036157	ENSG00000257715,ENSG00000111144,ENSG00000199506,ENSG00000074527
chr12	96037498	96037867	12:96037498-96037867	ENSG00000257715,ENSG00000111144
chr12	96047767	96048241	12:96047767-96048241	ENSG00000111144
chr12	96053977	96054226	12:96053977-96054226	ENSG00000258251
chr12	96054266	96054586	12:96054266-96054586	ENSG00000258251,ENSG00000111144,ENSG00000258292
chr12	96061976	96062210	12:96061976-96062210	ENSG00000258251
chr12	96064404	96064550	12:96064404-96064550	ENSG00000258251
chr12	96108395	96108676	12:96108395-96108676	ENSG00000257470,ENSG00000277062
chr12	96120794	96120992	12:96120794-96120992	ENSG00000257470
chr12	96121466	96121625	12:96121466-96121625	-
chr12	96177073	96177283	12:96177073-96177283	ENSG00000111145,ENSG00000283422
chr12	96194216	96194702	12:96194216-96194702	ENSG00000111145,ENSG00000283422
chr12	96195659	96195846	12:96195659-96195846	ENSG00000111145
chr12	96215233	96215433	12:96215233-96215433	ENSG00000201435,ENSG00000258177,ENSG00000258251
chr12	96234224	96234334	12:96234224-96234334	ENSG00000287454,ENSG00000258177
chr12	96237740	96238037	12:96237740-96238037	ENSG00000201435,ENSG00000287454,ENSG00000258177
chr12	96241916	96242273	12:96241916-96242273	ENSG00000201435,ENSG00000287454,ENSG00000258177,ENSG00000111145
chr12	96242793	96242893	12:96242793-96242893	ENSG00000201435,ENSG00000287454,ENSG00000111145
chr12	96255121	96255618	12:96255121-96255618	ENSG00000257169,ENSG00000201435,ENSG00000111145
chr12	96346876	96346976	12:96346876-96346976	ENSG00000257169,ENSG00000201435
chr12	96347371	96347571	12:96347371-96347571	ENSG00000257169,ENSG00000201435
chr12	96351086	96351331	12:96351086-96351331	ENSG00000257157,ENSG00000273570,ENSG00000275231,ENSG00000274230,ENSG00000273942,ENSG00000221479,ENSG00000257169,ENSG00000201435,ENSG00000059758
chr12	96368421	96368563	12:96368421-96368563	ENSG00000257169,ENSG00000201435
chr12	96399011	96399111	12:96399011-96399111	ENSG00000257169,ENSG00000201435,ENSG00000059758
chr12	96399178	96401020	12:96399178-96401020	ENSG00000188596,ENSG00000258272,ENSG00000257169,ENSG00000201435,ENSG00000059758
chr12	96401198	96401536	12:96401198-96401536	ENSG00000257169,ENSG00000201435,ENSG00000059758
chr12	96407556	96408161	12:96407556-96408161	ENSG00000252827,ENSG00000257169,ENSG00000201435,ENSG00000059758
chr12	96427425	96427552	12:96427425-96427552	ENSG00000252827
chr12	96434302	96434453	12:96434302-96434453	ENSG00000252827
chr12	96489365	96489780	12:96489365-96489780	ENSG00000206899,ENSG00000277081,ENSG00000207586,ENSG00000279798,ENSG00000276398,ENSG00000278802,ENSG00000188596,ENSG00000258272,ENSG00000201435
chr12	96501152	96501348	12:96501152-96501348	ENSG00000188596,ENSG00000258272
chr12	96501597	96501776	12:96501597-96501776	ENSG00000188596,ENSG00000258272
chr12	96510504	96510647	12:96510504-96510647	-
chr12	96906867	96907543	12:96906867-96907543	ENSG00000257470,ENSG00000258131,ENSG00000202368,ENSG00000139350,ENSG00000258846
chr12	97149064	97149198	12:97149064-97149198	ENSG00000258312,ENSG00000263890,ENSG00000265861,ENSG00000257501,ENSG00000257157,ENSG00000277081,ENSG00000207586,ENSG00000279798,ENSG00000276398,ENSG00000278802,ENSG00000251844,ENSG00000274819,ENSG00000275971,ENSG00000273570,ENSG00000275231,ENSG00000274230,ENSG00000273942,ENSG00000221479,ENSG00000255794,ENSG00000257920,ENSG00000286434,ENSG00000279190,ENSG00000257470,ENSG00000258131,ENSG00000202368
chr12	97306257	97306441	12:97306257-97306441	ENSG00000257580,ENSG00000258312,ENSG00000263890,ENSG00000265861,ENSG00000206899,ENSG00000257501,ENSG00000257157,ENSG00000277081,ENSG00000207586,ENSG00000279798,ENSG00000276398,ENSG00000278802,ENSG00000251844,ENSG00000274819,ENSG00000275971,ENSG00000273570,ENSG00000275231,ENSG00000274230,ENSG00000273942,ENSG00000221479,ENSG00000255794,ENSG00000257920,ENSG00000286434,ENSG00000257470,ENSG00000258131,ENSG00000202368
chr12	98397391	98397763	12:98397391-98397763	ENSG00000258204,ENSG00000257580,ENSG00000258312,ENSG00000263890,ENSG00000265861,ENSG00000206899,ENSG00000257501,ENSG00000257157,ENSG00000277081,ENSG00000207586,ENSG00000279798,ENSG00000276398,ENSG00000278802,ENSG00000251844,ENSG00000274819,ENSG00000275971,ENSG00000273570,ENSG00000275231,ENSG00000274230,ENSG00000273942,ENSG00000221479,ENSG00000255794,ENSG00000257920,ENSG00000257470,ENSG00000258131,ENSG00000202368
chr12	98418788	98418982	12:98418788-98418982	ENSG00000286056,ENSG00000201296,ENSG00000257580,ENSG00000258312,ENSG00000263890,ENSG00000265861,ENSG00000206899,ENSG00000257501,ENSG00000257157,ENSG00000277081,ENSG00000207586,ENSG00000279798,ENSG00000276398,ENSG00000278802,ENSG00000273570,ENSG00000255794
chr12	98424919	98425072	12:98424919-98425072	ENSG00000286056,ENSG00000201296,ENSG00000257580,ENSG00000258312,ENSG00000263890,ENSG00000265861,ENSG00000257501,ENSG00000257157,ENSG00000277081,ENSG00000207586,ENSG00000279798,ENSG00000276398,ENSG00000278802,ENSG00000251844,ENSG00000275231,ENSG00000274230,ENSG00000273942,ENSG00000221479
chr12	98438648	98438990	12:98438648-98438990	ENSG00000258204,ENSG00000286056,ENSG00000257580,ENSG00000258312,ENSG00000263890,ENSG00000265861,ENSG00000206899,ENSG00000257501,ENSG00000257157,ENSG00000277081,ENSG00000207586,ENSG00000279798,ENSG00000276398,ENSG00000278802,ENSG00000251844,ENSG00000274819,ENSG00000275971,ENSG00000273570,ENSG00000255794
chr12	98439684	98440405	12:98439684-98440405	ENSG00000257458,ENSG00000258204,ENSG00000227825,ENSG00000286056,ENSG00000201296,ENSG00000257580,ENSG00000258312,ENSG00000263890,ENSG00000265861,ENSG00000206899,ENSG00000257501,ENSG00000257157,ENSG00000277081,ENSG00000207586,ENSG00000279798,ENSG00000276398,ENSG00000278802,ENSG00000251844,ENSG00000274819,ENSG00000275971,ENSG00000273570,ENSG00000275231,ENSG00000274230,ENSG00000273942,ENSG00000221479,ENSG00000255794,ENSG00000257470,ENSG00000202368
chr12	98456889	98457259	12:98456889-98457259	ENSG00000258204,ENSG00000227825,ENSG00000257580,ENSG00000258312,ENSG00000263890,ENSG00000257501,ENSG00000277081,ENSG00000207586,ENSG00000279798,ENSG00000276398,ENSG00000278802,ENSG00000274819,ENSG00000275971,ENSG00000273570,ENSG00000275231,ENSG00000274230,ENSG00000273942,ENSG00000221479,ENSG00000255794
chr12	98464207	98464570	12:98464207-98464570	ENSG00000257458,ENSG00000258204,ENSG00000227825,ENSG00000257580,ENSG00000258312,ENSG00000263890,ENSG00000265861,ENSG00000206899,ENSG00000257501,ENSG00000257157,ENSG00000277081,ENSG00000207586,ENSG00000279798,ENSG00000276398,ENSG00000278802,ENSG00000251844,ENSG00000274819,ENSG00000275971,ENSG00000273570,ENSG00000275231,ENSG00000274230,ENSG00000273942,ENSG00000221479,ENSG00000255794,ENSG00000202368
chr12	98491074	98491263	12:98491074-98491263	ENSG00000120802,ENSG00000257167,ENSG00000245017
chr12	98502969	98504390	12:98502969-98504390	ENSG00000257458,ENSG00000258204,ENSG00000120802,ENSG00000257167,ENSG00000245017,ENSG00000263890,ENSG00000206899,ENSG00000257501,ENSG00000277081,ENSG00000207586,ENSG00000279798,ENSG00000276398,ENSG00000278802,ENSG00000273570,ENSG00000275231,ENSG00000274230,ENSG00000273942,ENSG00000221479
chr12	98504594	98504789	12:98504594-98504789	ENSG00000120802,ENSG00000257167,ENSG00000245017
chr12	98514067	98514188	12:98514067-98514188	ENSG00000120802,ENSG00000257167,ENSG00000245017
chr12	98515176	98516672	12:98515176-98516672	ENSG00000120802,ENSG00000257167,ENSG00000245017,ENSG00000263890
chr12	98566929	98567060	12:98566929-98567060	ENSG00000258204
chr12	98593256	98594447	12:98593256-98594447	ENSG00000120868,ENSG00000166130,ENSG00000212443,ENSG00000075415,ENSG00000225185
chr12	98607143	98607243	12:98607143-98607243	ENSG00000212443,ENSG00000075415
chr12	98607287	98607717	12:98607287-98607717	ENSG00000258204,ENSG00000212443,ENSG00000075415,ENSG00000225185
chr12	98613043	98613176	12:98613043-98613176	ENSG00000257458,ENSG00000212443,ENSG00000075415
chr12	98619043	98619336	12:98619043-98619336	ENSG00000257458,ENSG00000258204,ENSG00000166130,ENSG00000212443,ENSG00000075415,ENSG00000258312,ENSG00000263890,ENSG00000265861,ENSG00000257501,ENSG00000257157,ENSG00000274819,ENSG00000275971,ENSG00000273570,ENSG00000275231,ENSG00000274230,ENSG00000273942,ENSG00000221479
chr12	98619562	98619724	12:98619562-98619724	ENSG00000257458,ENSG00000212443
chr12	98643925	98644308	12:98643925-98644308	ENSG00000120868,ENSG00000166130
chr12	98644345	98645789	12:98644345-98645789	ENSG00000257458,ENSG00000258204,ENSG00000120868,ENSG00000166130,ENSG00000212443,ENSG00000075415,ENSG00000225185,ENSG00000206899,ENSG00000251844
chr12	98698918	98699148	12:98698918-98699148	ENSG00000257458,ENSG00000258204,ENSG00000120868
chr12	99049933	99050042	12:99049933-99050042	ENSG00000287675,ENSG00000180219,ENSG00000258039,ENSG00000202324,ENSG00000257458,ENSG00000258204,ENSG00000185046
chr12	99131050	99131516	12:99131050-99131516	ENSG00000180219,ENSG00000258039,ENSG00000202324,ENSG00000257458,ENSG00000258204,ENSG00000185046,ENSG00000265861,ENSG00000206899,ENSG00000257501,ENSG00000257157
chr12	99131672	99132189	12:99131672-99132189	ENSG00000180219,ENSG00000258039,ENSG00000202324,ENSG00000257458,ENSG00000258204,ENSG00000185046,ENSG00000265861,ENSG00000206899,ENSG00000257501,ENSG00000257157
chr12	99137340	99137494	12:99137340-99137494	ENSG00000180219,ENSG00000258039,ENSG00000202324,ENSG00000257458,ENSG00000258204,ENSG00000185046
chr12	99137582	99137722	12:99137582-99137722	ENSG00000180219,ENSG00000258039,ENSG00000202324,ENSG00000257458,ENSG00000258204,ENSG00000185046
chr12	99146223	99146574	12:99146223-99146574	ENSG00000180219,ENSG00000258039,ENSG00000202324,ENSG00000257458,ENSG00000185046
chr12	99147266	99147421	12:99147266-99147421	ENSG00000258039,ENSG00000202324,ENSG00000185046
chr12	100116378	100116603	12:100116378-100116603	ENSG00000221476,ENSG00000280088,ENSG00000111647,ENSG00000279148,ENSG00000214203,ENSG00000287675
chr12	100128220	100128428	12:100128220-100128428	ENSG00000221476,ENSG00000257696,ENSG00000280088,ENSG00000111647,ENSG00000279148,ENSG00000214203,ENSG00000287675
chr12	100128619	100128814	12:100128619-100128814	ENSG00000221476,ENSG00000257696,ENSG00000280088,ENSG00000111647,ENSG00000279148,ENSG00000214203,ENSG00000287675
chr12	100138110	100138627	12:100138110-100138627	ENSG00000221476,ENSG00000257696,ENSG00000280088,ENSG00000111647,ENSG00000279148,ENSG00000214203,ENSG00000287675
chr12	100141711	100143547	12:100141711-100143547	ENSG00000075089,ENSG00000221476,ENSG00000257489,ENSG00000266610,ENSG00000238105,ENSG00000257696,ENSG00000280088,ENSG00000111647,ENSG00000279148,ENSG00000214203,ENSG00000287675
chr12	100154866	100155003	12:100154866-100155003	ENSG00000221476,ENSG00000257489,ENSG00000266610,ENSG00000238105,ENSG00000257696,ENSG00000280088,ENSG00000111647,ENSG00000279148,ENSG00000214203,ENSG00000287675
chr12	100163978	100164146	12:100163978-100164146	ENSG00000221476,ENSG00000257489,ENSG00000266610,ENSG00000238105,ENSG00000280088,ENSG00000279148,ENSG00000214203,ENSG00000287675
chr12	100199935	100200142	12:100199935-100200142	ENSG00000075089,ENSG00000221476,ENSG00000257489
chr12	100200557	100201030	12:100200557-100201030	ENSG00000206790,ENSG00000075089,ENSG00000221476,ENSG00000257489,ENSG00000238105,ENSG00000280088,ENSG00000279148,ENSG00000214203,ENSG00000287675
chr12	100266619	100267876	12:100266619-100267876	ENSG00000136021,ENSG00000206790,ENSG00000166153,ENSG00000075089,ENSG00000221476,ENSG00000279148,ENSG00000287675
chr12	100320164	100320375	12:100320164-100320375	ENSG00000136021,ENSG00000206790,ENSG00000279148,ENSG00000214203
chr12	100411549	100411869	12:100411549-100411869	ENSG00000271177,ENSG00000012504,ENSG00000179520,ENSG00000214203
chr12	100413213	100413547	12:100413213-100413547	ENSG00000271177,ENSG00000012504,ENSG00000179520,ENSG00000214203
chr12	100414852	100415019	12:100414852-100415019	ENSG00000271177,ENSG00000012504,ENSG00000179520,ENSG00000214203
chr12	100433782	100434040	12:100433782-100434040	ENSG00000271177,ENSG00000012504,ENSG00000280088,ENSG00000279148,ENSG00000214203
chr12	100434895	100434999	12:100434895-100434999	ENSG00000271177,ENSG00000012504
chr12	100447483	100447649	12:100447483-100447649	ENSG00000271177,ENSG00000012504,ENSG00000180219
chr12	100554694	100554873	12:100554694-100554873	ENSG00000271177,ENSG00000012504,ENSG00000279148,ENSG00000287675
chr12	100564180	100564387	12:100564180-100564387	ENSG00000258033,ENSG00000258007,ENSG00000257325,ENSG00000139354,ENSG00000271177,ENSG00000012504,ENSG00000206790,ENSG00000279148,ENSG00000214203,ENSG00000287675
chr12	100566127	100566435	12:100566127-100566435	ENSG00000139354,ENSG00000271177
chr12	100567267	100567695	12:100567267-100567695	ENSG00000258007,ENSG00000151572,ENSG00000257803,ENSG00000139354,ENSG00000271177,ENSG00000012504,ENSG00000279148,ENSG00000287675
chr12	100573182	100574176	12:100573182-100574176	ENSG00000258007,ENSG00000257325,ENSG00000151572,ENSG00000257803,ENSG00000139354,ENSG00000271177,ENSG00000012504,ENSG00000206790,ENSG00000280088,ENSG00000279148,ENSG00000214203,ENSG00000287675
chr12	100574253	100574619	12:100574253-100574619	ENSG00000257803,ENSG00000139354,ENSG00000271177
chr12	100576786	100577029	12:100576786-100577029	ENSG00000257803,ENSG00000139354,ENSG00000271177,ENSG00000287675
chr12	100579973	100580093	12:100579973-100580093	ENSG00000257803,ENSG00000271177
chr12	100603091	100603278	12:100603091-100603278	ENSG00000258033,ENSG00000258007,ENSG00000257325,ENSG00000151572,ENSG00000139354,ENSG00000271177,ENSG00000012504,ENSG00000280088,ENSG00000214203,ENSG00000287675,ENSG00000180219
chr12	100608835	100609115	12:100608835-100609115	ENSG00000258033,ENSG00000258007,ENSG00000257325,ENSG00000151572,ENSG00000139354,ENSG00000271177
chr12	100651833	100651965	12:100651833-100651965	ENSG00000258007,ENSG00000257325,ENSG00000151572,ENSG00000271177
chr12	100699370	100699498	12:100699370-100699498	ENSG00000258033,ENSG00000258007,ENSG00000257325,ENSG00000151572,ENSG00000012504,ENSG00000280088,ENSG00000214203,ENSG00000287675
chr12	101229910	101230215	12:101229910-101230215	ENSG00000241744,ENSG00000207414,ENSG00000256870,ENSG00000258033,ENSG00000258007,ENSG00000257325,ENSG00000151572
chr12	101230617	101230751	12:101230617-101230751	ENSG00000241744,ENSG00000207414,ENSG00000256870,ENSG00000258033,ENSG00000258007,ENSG00000257325,ENSG00000151572
chr12	101231729	101231989	12:101231729-101231989	ENSG00000241744,ENSG00000207414,ENSG00000256870,ENSG00000258033,ENSG00000258007,ENSG00000257325,ENSG00000151572
chr12	101279819	101280439	12:101279819-101280439	ENSG00000120800,ENSG00000207414,ENSG00000258033,ENSG00000258007,ENSG00000257325
chr12	101407429	101408396	12:101407429-101408396	ENSG00000239413,ENSG00000222890,ENSG00000257543,ENSG00000120805
chr12	101439344	101439543	12:101439344-101439543	ENSG00000166211,ENSG00000252366,ENSG00000206929,ENSG00000239413
chr12	101440882	101440983	12:101440882-101440983	ENSG00000166211,ENSG00000252366,ENSG00000206929,ENSG00000239413
chr12	101441949	101442068	12:101441949-101442068	ENSG00000166211,ENSG00000252366,ENSG00000206929,ENSG00000239413
chr12	101459697	101459972	12:101459697-101459972	ENSG00000166211,ENSG00000252366,ENSG00000202249,ENSG00000206929,ENSG00000239413
chr12	101460172	101460315	12:101460172-101460315	ENSG00000166211,ENSG00000252366,ENSG00000202249,ENSG00000239413
chr12	101491400	101491689	12:101491400-101491689	ENSG00000166211,ENSG00000252366,ENSG00000202249,ENSG00000239413
chr12	101570136	101570260	12:101570136-101570260	ENSG00000196091
chr12	101615812	101616603	12:101615812-101616603	ENSG00000257514,ENSG00000196091
chr12	101620810	101620918	12:101620810-101620918	ENSG00000257514,ENSG00000196091
chr12	101634753	101634887	12:101634753-101634887	ENSG00000257514,ENSG00000196091
chr12	101670178	101670328	12:101670178-101670328	ENSG00000139351,ENSG00000257514,ENSG00000196091
chr12	101671388	101671800	12:101671388-101671800	ENSG00000139351,ENSG00000274560,ENSG00000257514,ENSG00000196091
chr12	101671912	101672224	12:101671912-101672224	ENSG00000139351,ENSG00000257514,ENSG00000196091
chr12	101696747	101696988	12:101696747-101696988	ENSG00000139351,ENSG00000111666,ENSG00000274560
chr12	101697196	101698605	12:101697196-101698605	ENSG00000139351,ENSG00000111666,ENSG00000274560,ENSG00000257514
chr12	101698795	101698947	12:101698795-101698947	ENSG00000111666,ENSG00000274560
chr12	101713375	101713592	12:101713375-101713592	ENSG00000139351,ENSG00000199933,ENSG00000111666,ENSG00000274560
chr12	101715189	101715351	12:101715189-101715351	ENSG00000139351,ENSG00000199933,ENSG00000111666
chr12	101747822	101748028	12:101747822-101748028	ENSG00000139351
chr12	101763286	101763534	12:101763286-101763534	ENSG00000258230,ENSG00000222255,ENSG00000111670,ENSG00000139351
chr12	101772098	101772310	12:101772098-101772310	ENSG00000223046,ENSG00000222932,ENSG00000201168,ENSG00000258230,ENSG00000222255,ENSG00000111670
chr12	101773711	101773920	12:101773711-101773920	ENSG00000223046,ENSG00000222932,ENSG00000201168,ENSG00000258230,ENSG00000222255,ENSG00000111670
chr12	101777530	101777900	12:101777530-101777900	ENSG00000223046,ENSG00000222932,ENSG00000201168,ENSG00000258230,ENSG00000222255,ENSG00000111670
chr12	101780680	101780832	12:101780680-101780832	ENSG00000222932,ENSG00000201168,ENSG00000258230,ENSG00000111670
chr12	101806377	101806524	12:101806377-101806524	ENSG00000222932
chr12	101823947	101824191	12:101823947-101824191	ENSG00000222932,ENSG00000111670
chr12	101830411	101831240	12:101830411-101831240	ENSG00000223046,ENSG00000222932,ENSG00000201168,ENSG00000258230,ENSG00000111670
chr12	101850310	101850442	12:101850310-101850442	-
chr12	101857142	101857494	12:101857142-101857494	-
chr12	101876901	101877013	12:101876901-101877013	ENSG00000136048,ENSG00000258153,ENSG00000252863
chr12	101877049	101878172	12:101877049-101878172	ENSG00000281344,ENSG00000183395,ENSG00000258288,ENSG00000258308,ENSG00000136048,ENSG00000258153,ENSG00000252863
chr12	101878322	101878613	12:101878322-101878613	ENSG00000136048,ENSG00000258153,ENSG00000252863
chr12	101880095	101880195	12:101880095-101880195	ENSG00000136048
chr12	101880235	101880424	12:101880235-101880424	ENSG00000136048
chr12	101887554	101887715	12:101887554-101887715	ENSG00000136048
chr12	101891514	101891950	12:101891514-101891950	ENSG00000258142,ENSG00000258288,ENSG00000258308,ENSG00000136048
chr12	101902716	101902901	12:101902716-101902901	ENSG00000136048
chr12	101906999	101907100	12:101906999-101907100	ENSG00000258288,ENSG00000258308,ENSG00000136048
chr12	101917774	101917959	12:101917774-101917959	ENSG00000257762,ENSG00000281344,ENSG00000183395,ENSG00000258288,ENSG00000258308,ENSG00000257202,ENSG00000136048
chr12	101925405	101925673	12:101925405-101925673	ENSG00000258288,ENSG00000258308,ENSG00000241917,ENSG00000257202,ENSG00000136048
chr12	101936154	101936455	12:101936154-101936455	ENSG00000258288,ENSG00000258308,ENSG00000241917
chr12	101936491	101936611	12:101936491-101936611	ENSG00000258288,ENSG00000258308,ENSG00000241917
chr12	101939900	101940049	12:101939900-101940049	ENSG00000257762,ENSG00000258288,ENSG00000258308,ENSG00000241917
chr12	102010323	102010490	12:102010323-102010490	ENSG00000258142,ENSG00000264554,ENSG00000281344,ENSG00000183395,ENSG00000258288,ENSG00000258308
chr12	102061659	102062389	12:102061659-102062389	ENSG00000281344,ENSG00000183395,ENSG00000185480,ENSG00000075188,ENSG00000257222,ENSG00000120860,ENSG00000258288,ENSG00000258308
chr12	102119712	102120413	12:102119712-102120413	ENSG00000258142,ENSG00000264554,ENSG00000281344,ENSG00000183395,ENSG00000185480,ENSG00000075188
chr12	102406064	102406171	12:102406064-102406171	ENSG00000283052,ENSG00000258142,ENSG00000264554,ENSG00000281344,ENSG00000183395
chr12	102423630	102423891	12:102423630-102423891	ENSG00000017427,ENSG00000283052,ENSG00000258142,ENSG00000264554,ENSG00000281344,ENSG00000183395
chr12	102455209	102455346	12:102455209-102455346	ENSG00000283052,ENSG00000258142,ENSG00000264554,ENSG00000281344,ENSG00000183395
chr12	102479325	102479470	12:102479325-102479470	ENSG00000017427,ENSG00000283052
chr12	102480444	102480713	12:102480444-102480713	ENSG00000017427,ENSG00000283052,ENSG00000258142,ENSG00000264554,ENSG00000281344,ENSG00000183395
chr12	102484492	102484711	12:102484492-102484711	ENSG00000017427,ENSG00000283052,ENSG00000258142,ENSG00000264554,ENSG00000281344,ENSG00000183395
chr12	102487332	102487489	12:102487332-102487489	ENSG00000017427,ENSG00000283052,ENSG00000258142,ENSG00000264554,ENSG00000281344,ENSG00000183395
chr12	102498493	102498891	12:102498493-102498891	ENSG00000257860,ENSG00000257703,ENSG00000288092,ENSG00000282964,ENSG00000171759,ENSG00000258169,ENSG00000257254,ENSG00000017427,ENSG00000283052,ENSG00000258142,ENSG00000264554,ENSG00000281344,ENSG00000183395,ENSG00000258288,ENSG00000258308
chr12	102503318	102503594	12:102503318-102503594	ENSG00000257703,ENSG00000288092,ENSG00000139352,ENSG00000282964,ENSG00000171759,ENSG00000258169,ENSG00000257254,ENSG00000283052,ENSG00000258142,ENSG00000264554,ENSG00000281344,ENSG00000183395
chr12	102504337	102504712	12:102504337-102504712	ENSG00000257860,ENSG00000257703,ENSG00000288092,ENSG00000139352,ENSG00000282964,ENSG00000171759,ENSG00000258169,ENSG00000257254,ENSG00000283052,ENSG00000258142,ENSG00000264554,ENSG00000281344,ENSG00000183395,ENSG00000258288,ENSG00000258308
chr12	102781170	102781594	12:102781170-102781594	ENSG00000257762,ENSG00000257860,ENSG00000257703,ENSG00000288092,ENSG00000139352,ENSG00000282964,ENSG00000171759,ENSG00000258169,ENSG00000283052,ENSG00000258142,ENSG00000264554,ENSG00000281344,ENSG00000183395,ENSG00000258288,ENSG00000258308
chr12	103400091	103400291	12:103400091-103400291	ENSG00000212594,ENSG00000257762,ENSG00000257994,ENSG00000257415,ENSG00000179088,ENSG00000257860,ENSG00000257703,ENSG00000288092,ENSG00000139352,ENSG00000282964,ENSG00000171759
chr12	103441635	103441811	12:103441635-103441811	ENSG00000257762,ENSG00000257994,ENSG00000257415,ENSG00000179088,ENSG00000257860,ENSG00000257703,ENSG00000288092,ENSG00000139352,ENSG00000282964,ENSG00000171759
chr12	103442965	103443088	12:103442965-103443088	ENSG00000257762,ENSG00000257994,ENSG00000257415,ENSG00000179088,ENSG00000257860,ENSG00000257703,ENSG00000288092,ENSG00000139352,ENSG00000282964,ENSG00000171759
chr12	103575393	103575594	12:103575393-103575594	ENSG00000257766,ENSG00000257737,ENSG00000212594,ENSG00000136011,ENSG00000257762,ENSG00000286197,ENSG00000257994,ENSG00000257415,ENSG00000139352,ENSG00000282964,ENSG00000171759
chr12	103680727	103680827	12:103680727-103680827	ENSG00000257681,ENSG00000257766,ENSG00000257737,ENSG00000212594,ENSG00000136011
chr12	103698910	103699084	12:103698910-103699084	ENSG00000257681,ENSG00000257766,ENSG00000257737,ENSG00000212594,ENSG00000136011
chr12	103806804	103807020	12:103806804-103807020	ENSG00000257754,ENSG00000111696,ENSG00000257681,ENSG00000257766,ENSG00000257737
chr12	103827918	103828033	12:103827918-103828033	ENSG00000257754,ENSG00000257681
chr12	103829240	103829391	12:103829240-103829391	ENSG00000216285,ENSG00000257754,ENSG00000111696,ENSG00000257681,ENSG00000257737
chr12	103840773	103840891	12:103840773-103840891	ENSG00000257327,ENSG00000111696,ENSG00000257681
chr12	103840939	103841962	12:103840939-103841962	ENSG00000257327,ENSG00000257754,ENSG00000111696,ENSG00000257681,ENSG00000257737
chr12	103883999	103884260	12:103883999-103884260	ENSG00000216285,ENSG00000214198,ENSG00000257681
chr12	103884350	103884490	12:103884350-103884490	ENSG00000216285,ENSG00000214198,ENSG00000257681
chr12	103928753	103928865	12:103928753-103928865	ENSG00000284503,ENSG00000166598,ENSG00000214198
chr12	103929268	103930830	12:103929268-103930830	ENSG00000139372,ENSG00000204954,ENSG00000284503,ENSG00000166598,ENSG00000214198
chr12	103930994	103931229	12:103930994-103931229	ENSG00000284503,ENSG00000166598,ENSG00000214198
chr12	103956718	103957792	12:103956718-103957792	ENSG00000216285,ENSG00000139372,ENSG00000204954,ENSG00000284503,ENSG00000166598,ENSG00000214198
chr12	103965592	103966261	12:103965592-103966261	ENSG00000216285,ENSG00000120820,ENSG00000139372,ENSG00000204954,ENSG00000284503,ENSG00000166598,ENSG00000214198
chr12	104064004	104064992	12:104064004-104064992	ENSG00000199415,ENSG00000111727,ENSG00000216285,ENSG00000120820
chr12	104137473	104138745	12:104137473-104138745	ENSG00000199415,ENSG00000120837,ENSG00000216285
chr12	104177678	104177931	12:104177678-104177931	ENSG00000286258,ENSG00000257193
chr12	104215669	104215867	12:104215669-104215867	ENSG00000255150,ENSG00000213442,ENSG00000257732,ENSG00000198431
chr12	104286532	104287457	12:104286532-104287457	ENSG00000255150,ENSG00000213442,ENSG00000257732,ENSG00000198431
chr12	104288740	104289186	12:104288740-104289186	ENSG00000255150,ENSG00000213442,ENSG00000257732,ENSG00000198431
chr12	104303559	104304032	12:104303559-104304032	ENSG00000255150,ENSG00000213442,ENSG00000198431
chr12	104358422	104358626	12:104358422-104358626	ENSG00000213442
chr12	104456523	104457683	12:104456523-104457683	ENSG00000286410,ENSG00000222579,ENSG00000171310
chr12	104457983	104458229	12:104457983-104458229	ENSG00000171310
chr12	104458401	104458587	12:104458401-104458587	ENSG00000171310
chr12	104459010	104459280	12:104459010-104459280	ENSG00000171310
chr12	104463077	104463284	12:104463077-104463284	ENSG00000171310
chr12	104463507	104463609	12:104463507-104463609	ENSG00000171310
chr12	104465438	104465590	12:104465438-104465590	-
chr12	104473379	104473571	12:104473379-104473571	-
chr12	104478396	104478767	12:104478396-104478767	ENSG00000258111
chr12	104481074	104481399	12:104481074-104481399	ENSG00000286410,ENSG00000222579,ENSG00000264295,ENSG00000258111,ENSG00000171310
chr12	104511167	104511321	12:104511167-104511321	ENSG00000258111
chr12	104546573	104546942	12:104546573-104546942	ENSG00000264295,ENSG00000279176
chr12	104569790	104569975	12:104569790-104569975	ENSG00000264295,ENSG00000279176
chr12	104604117	104604828	12:104604117-104604828	ENSG00000264295
chr12	104605754	104606126	12:104605754-104606126	ENSG00000286410,ENSG00000222579,ENSG00000264295
chr12	104637640	104637947	12:104637640-104637947	ENSG00000264295
chr12	104641915	104642228	12:104641915-104642228	ENSG00000286410,ENSG00000264295
chr12	104643270	104643608	12:104643270-104643608	-
chr12	104643821	104644244	12:104643821-104644244	ENSG00000286410
chr12	104648946	104649046	12:104648946-104649046	-
chr12	104651941	104652080	12:104651941-104652080	-
chr12	104669952	104670209	12:104669952-104670209	ENSG00000286410,ENSG00000222579
chr12	104671128	104671293	12:104671128-104671293	ENSG00000286410
chr12	104671769	104672054	12:104671769-104672054	ENSG00000286410,ENSG00000222579
chr12	104672092	104672218	12:104672092-104672218	-
chr12	104689717	104689916	12:104689717-104689916	ENSG00000286410,ENSG00000222579
chr12	104720055	104720242	12:104720055-104720242	-
chr12	104720336	104720487	12:104720336-104720487	-
chr12	104720518	104720692	12:104720518-104720692	-
chr12	104740679	104741098	12:104740679-104741098	ENSG00000286410,ENSG00000222579
chr12	104741159	104741445	12:104741159-104741445	ENSG00000286410,ENSG00000222579
chr12	104742493	104742799	12:104742493-104742799	ENSG00000286410,ENSG00000222579
chr12	104748934	104749145	12:104748934-104749145	ENSG00000286410,ENSG00000222579
chr12	104750147	104750386	12:104750147-104750386	ENSG00000286410,ENSG00000222579,ENSG00000216285
chr12	104763286	104763452	12:104763286-104763452	ENSG00000222579
chr12	104824027	104824199	12:104824027-104824199	ENSG00000286410,ENSG00000222579
chr12	104957942	104958862	12:104957942-104958862	ENSG00000136052
chr12	104964921	104965029	12:104964921-104965029	ENSG00000136052
chr12	104974553	104975015	12:104974553-104975015	ENSG00000151131,ENSG00000257758,ENSG00000136052
chr12	104977368	104977468	12:104977368-104977468	ENSG00000151131,ENSG00000257758
chr12	104986114	104986674	12:104986114-104986674	ENSG00000151131,ENSG00000257758,ENSG00000136052
chr12	104986722	104986837	12:104986722-104986837	ENSG00000151131
chr12	104994422	104994599	12:104994422-104994599	ENSG00000151131
chr12	104997653	104997803	12:104997653-104997803	ENSG00000151131
chr12	105053195	105053429	12:105053195-105053429	-
chr12	105083654	105083822	12:105083654-105083822	ENSG00000136010
chr12	105084345	105084813	12:105084345-105084813	ENSG00000136051,ENSG00000136010
chr12	105107123	105108414	12:105107123-105108414	ENSG00000136051,ENSG00000136010
chr12	105223118	105223348	12:105223118-105223348	ENSG00000136044
chr12	105223522	105223699	12:105223522-105223699	ENSG00000136044
chr12	105225707	105225836	12:105225707-105225836	ENSG00000136044
chr12	105226233	105226644	12:105226233-105226644	ENSG00000286903,ENSG00000136044
chr12	105228589	105228863	12:105228589-105228863	ENSG00000286903,ENSG00000136044
chr12	105235717	105236434	12:105235717-105236434	ENSG00000286903,ENSG00000235162,ENSG00000136044
chr12	105330467	105330567	12:105330467-105330567	ENSG00000257642,ENSG00000235162
chr12	105330734	105330876	12:105330734-105330876	ENSG00000257642,ENSG00000235162
chr12	105358814	105359163	12:105358814-105359163	ENSG00000257642,ENSG00000235162
chr12	105410024	105410137	12:105410024-105410137	ENSG00000257611,ENSG00000257438,ENSG00000257890,ENSG00000257773,ENSG00000257859,ENSG00000286520
chr12	105784120	105784318	12:105784120-105784318	ENSG00000257438,ENSG00000257890,ENSG00000257773,ENSG00000257859,ENSG00000286520
chr12	105820906	105821033	12:105820906-105821033	ENSG00000257611,ENSG00000257438,ENSG00000257890,ENSG00000257773,ENSG00000257859,ENSG00000286520
chr12	106138784	106139187	12:106138784-106139187	ENSG00000257611,ENSG00000257438,ENSG00000074590,ENSG00000257890,ENSG00000257773,ENSG00000257859,ENSG00000286520
chr12	106139418	106139619	12:106139418-106139619	ENSG00000257611,ENSG00000257438,ENSG00000074590,ENSG00000257890,ENSG00000257773,ENSG00000257859,ENSG00000286520
chr12	106149557	106149729	12:106149557-106149729	ENSG00000257611,ENSG00000257438,ENSG00000074590,ENSG00000257890,ENSG00000257773,ENSG00000257859,ENSG00000286520
chr12	106245873	106246062	12:106245873-106246062	ENSG00000238609,ENSG00000277715,ENSG00000258355,ENSG00000136026
chr12	106247315	106247599	12:106247315-106247599	ENSG00000238609,ENSG00000277715,ENSG00000258355,ENSG00000136026
chr12	106247872	106248506	12:106247872-106248506	ENSG00000166046,ENSG00000238609,ENSG00000277715,ENSG00000258355,ENSG00000136026,ENSG00000257611
chr12	106248549	106248660	12:106248549-106248660	ENSG00000238609,ENSG00000277715,ENSG00000258355,ENSG00000136026
chr12	106249141	106249290	12:106249141-106249290	ENSG00000166046,ENSG00000238609,ENSG00000277715,ENSG00000258355,ENSG00000136026
chr12	106265305	106265407	12:106265305-106265407	ENSG00000238609,ENSG00000277715,ENSG00000257611
chr12	106302025	106302125	12:106302025-106302125	ENSG00000166046,ENSG00000238609,ENSG00000136026
chr12	106302392	106303646	12:106302392-106303646	ENSG00000166046,ENSG00000238609,ENSG00000136026
chr12	106357555	106358643	12:106357555-106358643	ENSG00000240631,ENSG00000257119,ENSG00000287957,ENSG00000257711,ENSG00000111783,ENSG00000013503,ENSG00000166046,ENSG00000238609,ENSG00000257611
chr12	106455188	106455430	12:106455188-106455430	ENSG00000240631,ENSG00000257119,ENSG00000287957,ENSG00000257711,ENSG00000111783
chr12	106740916	106741083	12:106740916-106741083	ENSG00000240631,ENSG00000257119,ENSG00000287957,ENSG00000257918,ENSG00000257711,ENSG00000111783
chr12	106760235	106760383	12:106760235-106760383	ENSG00000240631,ENSG00000257119,ENSG00000287957,ENSG00000111785,ENSG00000257918,ENSG00000257711,ENSG00000111783,ENSG00000257545
chr12	106773917	106774869	12:106773917-106774869	ENSG00000240631,ENSG00000257119,ENSG00000287957,ENSG00000111785,ENSG00000257918,ENSG00000257711,ENSG00000111783,ENSG00000257545
chr12	106955362	106956240	12:106955362-106956240	ENSG00000120832,ENSG00000151135,ENSG00000260329,ENSG00000240631,ENSG00000257119,ENSG00000287957,ENSG00000257711,ENSG00000111783
chr12	106956564	106956918	12:106956564-106956918	ENSG00000151135,ENSG00000260329,ENSG00000240631,ENSG00000257119,ENSG00000287957
chr12	106986606	106987447	12:106986606-106987447	ENSG00000008405,ENSG00000120832,ENSG00000151135,ENSG00000260329,ENSG00000240631,ENSG00000257119,ENSG00000287957
chr12	107093180	107094226	12:107093180-107094226	ENSG00000257579,ENSG00000286678,ENSG00000257548,ENSG00000008405,ENSG00000120832,ENSG00000151135,ENSG00000260329,ENSG00000240631,ENSG00000257119,ENSG00000287957,ENSG00000257711,ENSG00000111783
chr12	107277946	107278091	12:107277946-107278091	ENSG00000257579,ENSG00000222302,ENSG00000257444,ENSG00000286678
chr12	107318143	107318531	12:107318143-107318531	ENSG00000257579,ENSG00000222302,ENSG00000151136,ENSG00000286678
chr12	107328817	107328958	12:107328817-107328958	ENSG00000257579,ENSG00000222302,ENSG00000151136,ENSG00000286678
chr12	107352289	107352591	12:107352289-107352591	ENSG00000257579,ENSG00000222302,ENSG00000200897,ENSG00000151136,ENSG00000286678,ENSG00000111783
chr12	107369851	107369967	12:107369851-107369967	ENSG00000257579,ENSG00000222302,ENSG00000200897,ENSG00000286678
chr12	107515565	107515721	12:107515565-107515721	ENSG00000257579,ENSG00000222302,ENSG00000286678
chr12	107662588	107662742	12:107662588-107662742	ENSG00000257129,ENSG00000258072,ENSG00000257426,ENSG00000257392,ENSG00000257951,ENSG00000240441,ENSG00000222160,ENSG00000257579
chr12	107685564	107685994	12:107685564-107685994	ENSG00000257129,ENSG00000258072,ENSG00000257426,ENSG00000257392,ENSG00000257951,ENSG00000258136,ENSG00000240441,ENSG00000136045,ENSG00000222160,ENSG00000257579
chr12	107760492	107761464	12:107760492-107761464	ENSG00000257129,ENSG00000258072,ENSG00000257426,ENSG00000257392,ENSG00000257951,ENSG00000187855,ENSG00000258136,ENSG00000110851,ENSG00000240441,ENSG00000136045,ENSG00000257579
chr12	107775353	107775511	12:107775353-107775511	ENSG00000257129,ENSG00000258072,ENSG00000257426,ENSG00000257392,ENSG00000257951,ENSG00000187855,ENSG00000258136,ENSG00000240441
chr12	107778716	107778948	12:107778716-107778948	ENSG00000257129,ENSG00000258072,ENSG00000257426,ENSG00000257392,ENSG00000257951,ENSG00000187855,ENSG00000258136,ENSG00000110851,ENSG00000240441,ENSG00000257579
chr12	107779150	107779813	12:107779150-107779813	ENSG00000257129,ENSG00000258072,ENSG00000257426,ENSG00000257392,ENSG00000257951,ENSG00000187855,ENSG00000258136,ENSG00000110851,ENSG00000240441,ENSG00000257579
chr12	107780385	107780573	12:107780385-107780573	ENSG00000257129,ENSG00000258072,ENSG00000257426,ENSG00000257392,ENSG00000257951,ENSG00000187855,ENSG00000258136,ENSG00000240441
chr12	107847938	107848109	12:107847938-107848109	ENSG00000257129,ENSG00000258072,ENSG00000257426,ENSG00000257392,ENSG00000257951,ENSG00000257398,ENSG00000258136
chr12	107864745	107864985	12:107864745-107864985	ENSG00000257129,ENSG00000258072,ENSG00000257426,ENSG00000257392,ENSG00000257951,ENSG00000257398
chr12	108047343	108047514	12:108047343-108047514	ENSG00000075035,ENSG00000257129,ENSG00000258072
chr12	108282878	108282978	12:108282878-108282978	ENSG00000257281,ENSG00000075035
chr12	108302969	108303282	12:108302969-108303282	ENSG00000257281,ENSG00000075035
chr12	108305608	108305882	12:108305608-108305882	ENSG00000257281,ENSG00000075035
chr12	108306088	108306464	12:108306088-108306464	ENSG00000075035
chr12	108312327	108312543	12:108312327-108312543	ENSG00000174600,ENSG00000075035
chr12	108313363	108313539	12:108313363-108313539	ENSG00000174600,ENSG00000075035
chr12	108313681	108314351	12:108313681-108314351	ENSG00000174600,ENSG00000075035
chr12	108315626	108315895	12:108315626-108315895	ENSG00000174600,ENSG00000075035
chr12	108332931	108333496	12:108332931-108333496	ENSG00000174600,ENSG00000075035
chr12	108334352	108334699	12:108334352-108334699	ENSG00000174600,ENSG00000075035
chr12	108335878	108336080	12:108335878-108336080	ENSG00000174600,ENSG00000075035
chr12	108337414	108337650	12:108337414-108337650	ENSG00000174600,ENSG00000075035
chr12	108339087	108339698	12:108339087-108339698	ENSG00000174600,ENSG00000075035
chr12	108340082	108340182	12:108340082-108340182	ENSG00000174600
chr12	108367386	108367767	12:108367386-108367767	ENSG00000075035,ENSG00000257129
chr12	108438795	108438965	12:108438795-108438965	ENSG00000075035,ENSG00000257129
chr12	108455818	108456013	12:108455818-108456013	ENSG00000247213,ENSG00000075035,ENSG00000257129
chr12	108457378	108457478	12:108457378-108457478	ENSG00000247213,ENSG00000075035,ENSG00000257129
chr12	108514924	108515582	12:108514924-108515582	ENSG00000198855,ENSG00000247213,ENSG00000257129,ENSG00000075856,ENSG00000287202
chr12	108541285	108541452	12:108541285-108541452	ENSG00000075856,ENSG00000287202
chr12	108547733	108547924	12:108547733-108547924	ENSG00000075856,ENSG00000287202
chr12	108560809	108561663	12:108560809-108561663	ENSG00000075856,ENSG00000136003
chr12	108561930	108563194	12:108561930-108563194	ENSG00000075856,ENSG00000287202,ENSG00000136003,ENSG00000183160
chr12	108563509	108563826	12:108563509-108563826	ENSG00000075856,ENSG00000136003,ENSG00000183160
chr12	108566152	108566271	12:108566152-108566271	ENSG00000075856,ENSG00000136003,ENSG00000183160
chr12	108567375	108567699	12:108567375-108567699	ENSG00000075856,ENSG00000136003,ENSG00000183160
chr12	108568634	108568775	12:108568634-108568775	ENSG00000075856,ENSG00000136003,ENSG00000183160
chr12	108578176	108578276	12:108578176-108578276	ENSG00000183160
chr12	108616971	108617229	12:108616971-108617229	ENSG00000136003,ENSG00000183160,ENSG00000110876
chr12	108618152	108618359	12:108618152-108618359	ENSG00000075856,ENSG00000136003,ENSG00000183160,ENSG00000110876
chr12	108622471	108622702	12:108622471-108622702	ENSG00000183160,ENSG00000110876,ENSG00000257221
chr12	108628462	108628809	12:108628462-108628809	ENSG00000183160,ENSG00000110876,ENSG00000257221
chr12	108631940	108632368	12:108631940-108632368	ENSG00000183160,ENSG00000110876,ENSG00000257221,ENSG00000284388
chr12	108633586	108634210	12:108633586-108634210	ENSG00000183160,ENSG00000110876,ENSG00000257221,ENSG00000284388
chr12	108634437	108634694	12:108634437-108634694	ENSG00000110876,ENSG00000257221,ENSG00000284388
chr12	108635707	108635886	12:108635707-108635886	ENSG00000110876,ENSG00000257221,ENSG00000284388
chr12	108638445	108638768	12:108638445-108638768	ENSG00000183160,ENSG00000110876,ENSG00000257221,ENSG00000284388
chr12	108643992	108644425	12:108643992-108644425	ENSG00000257221,ENSG00000284388
chr12	108664676	108665142	12:108664676-108665142	ENSG00000110880,ENSG00000238457
chr12	108667315	108667718	12:108667315-108667718	ENSG00000238457
chr12	108689870	108690327	12:108689870-108690327	ENSG00000110880,ENSG00000238457
chr12	108691146	108691390	12:108691146-108691390	ENSG00000110880
chr12	108691511	108692134	12:108691511-108692134	ENSG00000110880,ENSG00000238457
chr12	108692557	108692666	12:108692557-108692666	ENSG00000110880
chr12	108712537	108712637	12:108712537-108712637	ENSG00000110880
chr12	108723459	108723767	12:108723459-108723767	ENSG00000110880,ENSG00000238457
chr12	108724318	108724618	12:108724318-108724618	ENSG00000110880
chr12	108730268	108732614	12:108730268-108732614	ENSG00000110880,ENSG00000238457,ENSG00000200060
chr12	108734461	108734668	12:108734461-108734668	ENSG00000110880,ENSG00000200060
chr12	108735214	108735355	12:108735214-108735355	ENSG00000110880,ENSG00000200060
chr12	108744103	108744313	12:108744103-108744313	ENSG00000110880,ENSG00000200060
chr12	108768987	108769118	12:108768987-108769118	ENSG00000273499,ENSG00000280110
chr12	108773773	108774107	12:108773773-108774107	ENSG00000273499,ENSG00000280110
chr12	108803571	108803765	12:108803571-108803765	ENSG00000238457
chr12	108820737	108820997	12:108820737-108820997	ENSG00000084112
chr12	108822071	108822216	12:108822071-108822216	ENSG00000084112
chr12	108822585	108822819	12:108822585-108822819	ENSG00000084112
chr12	108826137	108826341	12:108826137-108826341	ENSG00000084112,ENSG00000274598,ENSG00000207622
chr12	108826435	108826745	12:108826435-108826745	ENSG00000084112,ENSG00000274598,ENSG00000207622
chr12	108827316	108827416	12:108827316-108827416	ENSG00000084112,ENSG00000274598,ENSG00000207622
chr12	108827463	108827667	12:108827463-108827667	ENSG00000084112,ENSG00000274598,ENSG00000207622
chr12	108828854	108829015	12:108828854-108829015	ENSG00000084112,ENSG00000274598,ENSG00000207622
chr12	108838327	108838747	12:108838327-108838747	ENSG00000084112,ENSG00000274598,ENSG00000207622
chr12	108838812	108838936	12:108838812-108838936	ENSG00000274598,ENSG00000207622
chr12	108850910	108851090	12:108850910-108851090	ENSG00000084112,ENSG00000207622,ENSG00000110887
chr12	108854539	108854665	12:108854539-108854665	ENSG00000084112,ENSG00000207622,ENSG00000110887
chr12	108856543	108856753	12:108856543-108856753	ENSG00000084112,ENSG00000110887
chr12	108856801	108856901	12:108856801-108856901	ENSG00000084112,ENSG00000110887
chr12	108856932	108858189	12:108856932-108858189	ENSG00000084112,ENSG00000207622,ENSG00000110887
chr12	108859484	108859594	12:108859484-108859594	ENSG00000084112,ENSG00000110887
chr12	108861896	108862239	12:108861896-108862239	ENSG00000084112,ENSG00000110887,ENSG00000166111
chr12	108884563	108884816	12:108884563-108884816	ENSG00000110887,ENSG00000166111,ENSG00000201324,ENSG00000279630
chr12	108903456	108903577	12:108903456-108903577	ENSG00000110887,ENSG00000166111,ENSG00000201324
chr12	108903810	108904069	12:108903810-108904069	ENSG00000110887,ENSG00000166111,ENSG00000201324,ENSG00000279630
chr12	108904999	108905099	12:108904999-108905099	ENSG00000166111,ENSG00000201324,ENSG00000279630
chr12	108905745	108906122	12:108905745-108906122	ENSG00000166111,ENSG00000201324,ENSG00000279630
chr12	108907875	108908366	12:108907875-108908366	ENSG00000110887,ENSG00000166111,ENSG00000201324,ENSG00000279630,ENSG00000139445,ENSG00000256560
chr12	108913990	108914434	12:108913990-108914434	ENSG00000166111,ENSG00000201324,ENSG00000279630
chr12	108948482	108948645	12:108948482-108948645	ENSG00000166111,ENSG00000201324,ENSG00000279630
chr12	109052315	109052825	12:109052315-109052825	ENSG00000166111,ENSG00000279630,ENSG00000135093,ENSG00000256262,ENSG00000212138
chr12	109093380	109093658	12:109093380-109093658	ENSG00000166111,ENSG00000279630,ENSG00000135093,ENSG00000256262,ENSG00000189046,ENSG00000076248
chr12	109097764	109098559	12:109097764-109098559	ENSG00000279630,ENSG00000135093,ENSG00000189046,ENSG00000076248
chr12	109110999	109111610	12:109110999-109111610	ENSG00000076248,ENSG00000256139,ENSG00000076555,ENSG00000139445,ENSG00000256560
chr12	109115754	109116068	12:109115754-109116068	ENSG00000256139,ENSG00000076555,ENSG00000139445,ENSG00000256560
chr12	109154482	109154854	12:109154482-109154854	ENSG00000256139,ENSG00000076555,ENSG00000139445,ENSG00000256560
chr12	109154921	109155149	12:109154921-109155149	ENSG00000076555,ENSG00000139445
chr12	109461170	109461477	12:109461170-109461477	ENSG00000174527,ENSG00000256560,ENSG00000255655,ENSG00000110906,ENSG00000151148
chr12	109462495	109462745	12:109462495-109462745	ENSG00000174527,ENSG00000255655,ENSG00000110906,ENSG00000151148
chr12	109463250	109463478	12:109463250-109463478	ENSG00000174527,ENSG00000255655,ENSG00000110906,ENSG00000151148
chr12	109477239	109477886	12:109477239-109477886	ENSG00000174527,ENSG00000255655,ENSG00000110906,ENSG00000151148
chr12	109573180	109573951	12:109573180-109573951	ENSG00000139428,ENSG00000200274,ENSG00000110921,ENSG00000200794,ENSG00000255650
chr12	109713441	109714118	12:109713441-109714118	ENSG00000139445,ENSG00000174527,ENSG00000256560,ENSG00000139428,ENSG00000110921,ENSG00000200794,ENSG00000139438,ENSG00000255650
chr12	109714455	109714561	12:109714455-109714561	ENSG00000200794,ENSG00000139438,ENSG00000255650
chr12	109828095	109828668	12:109828095-109828668	ENSG00000139445,ENSG00000256560,ENSG00000200794,ENSG00000255650,ENSG00000111199,ENSG00000263510,ENSG00000256351,ENSG00000241413
chr12	109828715	109828829	12:109828715-109828829	ENSG00000111199,ENSG00000263510
chr12	109833380	109833494	12:109833380-109833494	ENSG00000111199,ENSG00000263510,ENSG00000256351,ENSG00000241413
chr12	109845295	109845548	12:109845295-109845548	ENSG00000255650,ENSG00000256351,ENSG00000241413
chr12	109846443	109846693	12:109846443-109846693	ENSG00000256351,ENSG00000241413
chr12	109847216	109847359	12:109847216-109847359	ENSG00000256351,ENSG00000241413
chr12	109880253	109880793	12:109880253-109880793	ENSG00000255650,ENSG00000139433,ENSG00000256351,ENSG00000241413,ENSG00000249094,ENSG00000139437
chr12	109888172	109888591	12:109888172-109888591	ENSG00000139433,ENSG00000256351,ENSG00000241413,ENSG00000249094,ENSG00000139437
chr12	109900104	109900596	12:109900104-109900596	ENSG00000256351,ENSG00000241413,ENSG00000139437
chr12	109933001	109933142	12:109933001-109933142	ENSG00000139437,ENSG00000139436
chr12	109946628	109946754	12:109946628-109946754	ENSG00000139436,ENSG00000277299
chr12	109952471	109952697	12:109952471-109952697	ENSG00000139436,ENSG00000277299
chr12	109994676	109994805	12:109994676-109994805	ENSG00000139436,ENSG00000280426,ENSG00000076513
chr12	109995450	109995669	12:109995450-109995669	ENSG00000139436,ENSG00000280426,ENSG00000076513,ENSG00000277595
chr12	109995737	109996520	12:109995737-109996520	ENSG00000139436,ENSG00000280426,ENSG00000076513,ENSG00000277595
chr12	109998831	109999743	12:109998831-109999743	ENSG00000139436,ENSG00000280426,ENSG00000076513,ENSG00000277595
chr12	110007976	110008132	12:110007976-110008132	ENSG00000139436,ENSG00000280426,ENSG00000076513,ENSG00000277595
chr12	110015252	110015377	12:110015252-110015377	ENSG00000076513,ENSG00000277595
chr12	110048272	110048860	12:110048272-110048860	ENSG00000076513,ENSG00000174456,ENSG00000277595,ENSG00000279360
chr12	110055708	110055839	12:110055708-110055839	ENSG00000174456,ENSG00000277595,ENSG00000279360
chr12	110073238	110073340	12:110073238-110073340	ENSG00000174456,ENSG00000286220,ENSG00000279360
chr12	110073466	110073648	12:110073466-110073648	ENSG00000174456,ENSG00000286220,ENSG00000279360
chr12	110079688	110080016	12:110079688-110080016	ENSG00000174456,ENSG00000286220,ENSG00000279360
chr12	110088220	110088517	12:110088220-110088517	ENSG00000277595,ENSG00000286220
chr12	110088993	110089325	12:110088993-110089325	ENSG00000174456,ENSG00000277595,ENSG00000286220,ENSG00000279360
chr12	110100364	110100464	12:110100364-110100464	ENSG00000258011
chr12	110109216	110109524	12:110109216-110109524	ENSG00000122970
chr12	110124042	110124513	12:110124042-110124513	ENSG00000122970
chr12	110224477	110224582	12:110224477-110224582	-
chr12	110234913	110235020	12:110234913-110235020	-
chr12	110249238	110249465	12:110249238-110249465	-
chr12	110253281	110253500	12:110253281-110253500	-
chr12	110253884	110254132	12:110253884-110254132	-
chr12	110256701	110257114	12:110256701-110257114	ENSG00000174437,ENSG00000276956
chr12	110267005	110267110	12:110267005-110267110	-
chr12	110267148	110267324	12:110267148-110267324	-
chr12	110267409	110267519	12:110267409-110267519	-
chr12	110280515	110281966	12:110280515-110281966	ENSG00000174437,ENSG00000276956
chr12	110345256	110345748	12:110345256-110345748	ENSG00000174437,ENSG00000276956
chr12	110373585	110373741	12:110373585-110373741	ENSG00000276956,ENSG00000196510
chr12	110379244	110379399	12:110379244-110379399	ENSG00000276956,ENSG00000196510
chr12	110403501	110403827	12:110403501-110403827	ENSG00000276956,ENSG00000196510,ENSG00000258011
chr12	110404008	110404169	12:110404008-110404169	ENSG00000196510,ENSG00000258011
chr12	110431507	110431883	12:110431507-110431883	ENSG00000258210,ENSG00000258011,ENSG00000111229
chr12	110449720	110450567	12:110449720-110450567	ENSG00000258210,ENSG00000111229,ENSG00000111231,ENSG00000241680,ENSG00000204856
chr12	110455780	110456089	12:110455780-110456089	ENSG00000258210,ENSG00000111229,ENSG00000111231,ENSG00000241680,ENSG00000204856
chr12	110456644	110456894	12:110456644-110456894	ENSG00000258210,ENSG00000111229,ENSG00000111231,ENSG00000241680,ENSG00000204856
chr12	110468088	110468655	12:110468088-110468655	ENSG00000258210,ENSG00000111229,ENSG00000111231,ENSG00000241680,ENSG00000204856,ENSG00000111237,ENSG00000202335,ENSG00000278993,ENSG00000151164
chr12	110468694	110469525	12:110468694-110469525	ENSG00000258210,ENSG00000111229,ENSG00000111231,ENSG00000241680,ENSG00000204856,ENSG00000111237,ENSG00000278993,ENSG00000151164
chr12	110501580	110502568	12:110501580-110502568	ENSG00000111231,ENSG00000204856,ENSG00000111237,ENSG00000202335,ENSG00000278993,ENSG00000151164
chr12	110543720	110543850	12:110543720-110543850	ENSG00000196850
chr12	110552418	110552553	12:110552418-110552553	ENSG00000196850
chr12	110563002	110563143	12:110563002-110563143	-
chr12	110577843	110578024	12:110577843-110578024	ENSG00000196850
chr12	110582333	110582524	12:110582333-110582524	ENSG00000196850
chr12	110582577	110583577	12:110582577-110583577	ENSG00000111237,ENSG00000278993,ENSG00000151164,ENSG00000196850
chr12	110585150	110585518	12:110585150-110585518	ENSG00000196850
chr12	110590729	110591293	12:110590729-110591293	ENSG00000278993,ENSG00000151164,ENSG00000196850,ENSG00000263537
chr12	110605568	110605956	12:110605568-110605956	ENSG00000204852,ENSG00000263537
chr12	110613604	110614436	12:110613604-110614436	ENSG00000204852,ENSG00000263537
chr12	110661679	110661951	12:110661679-110661951	ENSG00000263537
chr12	110677561	110677896	12:110677561-110677896	ENSG00000263537,ENSG00000122986
chr12	110688861	110689811	12:110688861-110689811	ENSG00000263537,ENSG00000122986
chr12	110691284	110691536	12:110691284-110691536	ENSG00000263537,ENSG00000122986
chr12	110691569	110691674	12:110691569-110691674	ENSG00000263537,ENSG00000122986
chr12	110693807	110694967	12:110693807-110694967	ENSG00000263537,ENSG00000122986
chr12	110697381	110697498	12:110697381-110697498	ENSG00000263537,ENSG00000122986
chr12	110698341	110698898	12:110698341-110698898	ENSG00000263537,ENSG00000122986
chr12	110742270	110742381	12:110742270-110742381	ENSG00000186298,ENSG00000279925
chr12	110742655	110743260	12:110742655-110743260	ENSG00000263537,ENSG00000186298,ENSG00000279925
chr12	110826762	110826919	12:110826762-110826919	ENSG00000263537,ENSG00000257268,ENSG00000241286
chr12	110847030	110847183	12:110847030-110847183	ENSG00000257268,ENSG00000241286,ENSG00000173093
chr12	110865672	110865772	12:110865672-110865772	ENSG00000173093,ENSG00000111245,ENSG00000258240
chr12	110869105	110869341	12:110869105-110869341	ENSG00000257268,ENSG00000241286,ENSG00000173093,ENSG00000111245,ENSG00000185847,ENSG00000258240
chr12	110888053	110888241	12:110888053-110888241	ENSG00000111245,ENSG00000258240
chr12	111057155	111057312	12:111057155-111057312	ENSG00000258240,ENSG00000111249
chr12	111126342	111126736	12:111126342-111126736	ENSG00000111245,ENSG00000185847,ENSG00000258240,ENSG00000111249,ENSG00000283507
chr12	111170515	111170957	12:111170515-111170957	ENSG00000111245,ENSG00000185847,ENSG00000258240,ENSG00000111249
chr12	111313876	111314071	12:111313876-111314071	ENSG00000111245,ENSG00000185847,ENSG00000258240,ENSG00000111249,ENSG00000273700,ENSG00000253080
chr12	111314972	111315311	12:111314972-111315311	ENSG00000111245,ENSG00000185847,ENSG00000258240,ENSG00000111249,ENSG00000273700,ENSG00000253080
chr12	111315342	111315457	12:111315342-111315457	ENSG00000111245,ENSG00000185847,ENSG00000258240,ENSG00000111249,ENSG00000273700,ENSG00000253080
chr12	111359669	111359816	12:111359669-111359816	ENSG00000253080,ENSG00000198324
chr12	111368726	111369347	12:111368726-111369347	ENSG00000111245,ENSG00000253080,ENSG00000198324,ENSG00000257595,ENSG00000257539,ENSG00000272215
chr12	111389868	111390006	12:111389868-111390006	ENSG00000253080,ENSG00000257539
chr12	111393575	111394211	12:111393575-111394211	ENSG00000111245,ENSG00000253080,ENSG00000257595,ENSG00000257539,ENSG00000272215,ENSG00000238168,ENSG00000258359
chr12	111397033	111397387	12:111397033-111397387	ENSG00000253080,ENSG00000257595,ENSG00000272215,ENSG00000258359
chr12	111398470	111398948	12:111398470-111398948	ENSG00000253080,ENSG00000257595,ENSG00000272215,ENSG00000258359
chr12	111399130	111399816	12:111399130-111399816	ENSG00000253080,ENSG00000257595,ENSG00000272215,ENSG00000258359
chr12	111402897	111403718	12:111402897-111403718	ENSG00000257595,ENSG00000111252
chr12	111404347	111404474	12:111404347-111404474	ENSG00000257595
chr12	111404650	111404812	12:111404650-111404812	ENSG00000257595
chr12	111405145	111406791	12:111405145-111406791	ENSG00000253080,ENSG00000111252,ENSG00000272215,ENSG00000258359
chr12	111406844	111407573	12:111406844-111407573	ENSG00000111252
chr12	111408242	111408342	12:111408242-111408342	ENSG00000111252
chr12	111409521	111409686	12:111409521-111409686	ENSG00000111252
chr12	111409730	111410404	12:111409730-111410404	ENSG00000111252
chr12	111428751	111429221	12:111428751-111429221	ENSG00000111252
chr12	111430712	111430884	12:111430712-111430884	ENSG00000111252
chr12	111432587	111432687	12:111432587-111432687	ENSG00000111252
chr12	111434830	111435039	12:111434830-111435039	ENSG00000111252
chr12	111435257	111435372	12:111435257-111435372	ENSG00000111252
chr12	111437838	111438168	12:111437838-111438168	ENSG00000111252,ENSG00000272215
chr12	111440190	111440295	12:111440190-111440295	-
chr12	111440401	111440501	12:111440401-111440501	-
chr12	111443565	111443665	12:111443565-111443665	-
chr12	111444687	111445455	12:111444687-111445455	ENSG00000253080,ENSG00000257595,ENSG00000111252,ENSG00000204842,ENSG00000272215,ENSG00000238168,ENSG00000258359
chr12	111446183	111446324	12:111446183-111446324	-
chr12	111462471	111462571	12:111462471-111462571	ENSG00000204842
chr12	111597372	111597598	12:111597372-111597598	ENSG00000204842,ENSG00000272215,ENSG00000238168,ENSG00000258099
chr12	111597733	111597865	12:111597733-111597865	ENSG00000204842,ENSG00000272215,ENSG00000238168,ENSG00000258099
chr12	111597926	111598072	12:111597926-111598072	ENSG00000204842,ENSG00000272215,ENSG00000238168,ENSG00000258099
chr12	111598119	111598243	12:111598119-111598243	ENSG00000204842,ENSG00000272215,ENSG00000238168,ENSG00000258099
chr12	111599048	111599831	12:111599048-111599831	ENSG00000204842,ENSG00000272215,ENSG00000238168,ENSG00000258099,ENSG00000258359
chr12	111685718	111686319	12:111685718-111686319	ENSG00000089234,ENSG00000258359,ENSG00000111271
chr12	111753294	111753443	12:111753294-111753443	ENSG00000111271,ENSG00000257767,ENSG00000274697
chr12	111757738	111757975	12:111757738-111757975	ENSG00000111271,ENSG00000257767,ENSG00000111275,ENSG00000274697,ENSG00000226469
chr12	111766671	111767068	12:111766671-111767068	ENSG00000111271,ENSG00000257767,ENSG00000111275,ENSG00000274697
chr12	111773808	111774264	12:111773808-111774264	ENSG00000257767,ENSG00000111275,ENSG00000274697
chr12	111775597	111775960	12:111775597-111775960	ENSG00000258359,ENSG00000111271,ENSG00000257767,ENSG00000111275,ENSG00000274697,ENSG00000226469
chr12	111777254	111777692	12:111777254-111777692	ENSG00000258359,ENSG00000111275,ENSG00000274697,ENSG00000226469
chr12	111813230	111813345	12:111813230-111813345	ENSG00000257767,ENSG00000111275,ENSG00000274697
chr12	111822956	111823183	12:111822956-111823183	ENSG00000274697,ENSG00000226469
chr12	111827162	111827272	12:111827162-111827272	ENSG00000226469
chr12	111834811	111835300	12:111834811-111835300	ENSG00000234608,ENSG00000089022
chr12	111841819	111842532	12:111841819-111842532	ENSG00000234608,ENSG00000089022,ENSG00000226469
chr12	111887109	111887217	12:111887109-111887217	ENSG00000089022,ENSG00000244060,ENSG00000229186,ENSG00000226469
chr12	111888472	111888665	12:111888472-111888665	ENSG00000089022,ENSG00000244060,ENSG00000229186,ENSG00000226469,ENSG00000258373,ENSG00000266370,ENSG00000258323,ENSG00000200688,ENSG00000201428
chr12	112012333	112012433	12:112012333-112012433	ENSG00000198270,ENSG00000258373,ENSG00000257624,ENSG00000089248,ENSG00000274227,ENSG00000266370
chr12	112012752	112014047	12:112012752-112014047	ENSG00000226469,ENSG00000198270,ENSG00000258373,ENSG00000257624,ENSG00000089248,ENSG00000274227,ENSG00000266370,ENSG00000258323,ENSG00000200688
chr12	112014578	112014915	12:112014578-112014915	ENSG00000226469,ENSG00000198270,ENSG00000258373,ENSG00000257624,ENSG00000089248,ENSG00000274227,ENSG00000266370,ENSG00000258323,ENSG00000200688
chr12	112096236	112096358	12:112096236-112096358	ENSG00000111300,ENSG00000266370,ENSG00000258323,ENSG00000200688,ENSG00000200135,ENSG00000283793,ENSG00000257494,ENSG00000201428
chr12	112108410	112108950	12:112108410-112108950	ENSG00000226469,ENSG00000111300,ENSG00000266370,ENSG00000258323,ENSG00000200688,ENSG00000135148,ENSG00000200135,ENSG00000283793,ENSG00000257494,ENSG00000257658
chr12	112109042	112109174	12:112109042-112109174	ENSG00000111300,ENSG00000266370,ENSG00000258323,ENSG00000200688,ENSG00000200135,ENSG00000283793
chr12	112109381	112109504	12:112109381-112109504	ENSG00000111300,ENSG00000266370,ENSG00000258323,ENSG00000200688,ENSG00000200135,ENSG00000283793
chr12	112116619	112116870	12:112116619-112116870	ENSG00000226469,ENSG00000111300,ENSG00000266370,ENSG00000258323,ENSG00000200688,ENSG00000135148,ENSG00000200135,ENSG00000283793,ENSG00000257494,ENSG00000201428
chr12	112117074	112117232	12:112117074-112117232	ENSG00000111300,ENSG00000266370,ENSG00000258323,ENSG00000200688,ENSG00000135148,ENSG00000200135,ENSG00000283793
chr12	112125257	112125901	12:112125257-112125901	ENSG00000226469,ENSG00000258373,ENSG00000111300,ENSG00000266370,ENSG00000258323,ENSG00000200688,ENSG00000135148,ENSG00000200135,ENSG00000283793,ENSG00000257494,ENSG00000201428,ENSG00000213152,ENSG00000257658
chr12	112130445	112130584	12:112130445-112130584	ENSG00000266370,ENSG00000258323,ENSG00000200688,ENSG00000135148,ENSG00000200135,ENSG00000283793
chr12	112130813	112130913	12:112130813-112130913	ENSG00000266370,ENSG00000258323,ENSG00000200688,ENSG00000135148,ENSG00000200135,ENSG00000283793
chr12	112382158	112382718	12:112382158-112382718	ENSG00000266370,ENSG00000258323,ENSG00000200688,ENSG00000173064,ENSG00000283793,ENSG00000257494,ENSG00000201428,ENSG00000213152,ENSG00000257658,ENSG00000089009
chr12	112387456	112387583	12:112387456-112387583	ENSG00000173064,ENSG00000257494,ENSG00000201428,ENSG00000213152,ENSG00000257658
chr12	112409182	112409792	12:112409182-112409792	ENSG00000257494,ENSG00000201428,ENSG00000213152,ENSG00000257658,ENSG00000089009,ENSG00000179295
chr12	112418623	112419502	12:112418623-112419502	ENSG00000201428,ENSG00000213152,ENSG00000257658,ENSG00000089009,ENSG00000179295
chr12	112887650	112887752	12:112887650-112887752	ENSG00000089169,ENSG00000283507
chr12	112906738	112907144	12:112906738-112907144	ENSG00000089169,ENSG00000089127,ENSG00000111331
chr12	112907246	112907753	12:112907246-112907753	ENSG00000089169,ENSG00000089127,ENSG00000111331
chr12	112938191	112938622	12:112938191-112938622	ENSG00000111331
chr12	112978257	112978951	12:112978257-112978951	ENSG00000283507,ENSG00000257452,ENSG00000111331,ENSG00000111335,ENSG00000258159
chr12	112979390	112979580	12:112979390-112979580	ENSG00000257452,ENSG00000111335,ENSG00000258159
chr12	112989959	112990086	12:112989959-112990086	ENSG00000283507,ENSG00000257452,ENSG00000111335,ENSG00000258159
chr12	113040674	113041361	12:113040674-113041361	ENSG00000089169,ENSG00000283507,ENSG00000257452,ENSG00000258159,ENSG00000242461,ENSG00000135144,ENSG00000111344,ENSG00000186710,ENSG00000199899,ENSG00000123064,ENSG00000276908,ENSG00000201208,ENSG00000089116,ENSG00000257935,ENSG00000249550,ENSG00000257231,ENSG00000287229,ENSG00000257359,ENSG00000257603,ENSG00000257997,ENSG00000257300,ENSG00000257915,ENSG00000257476,ENSG00000089225,ENSG00000258244
chr12	113098532	113098637	12:113098532-113098637	ENSG00000257452,ENSG00000258159,ENSG00000242461,ENSG00000135144,ENSG00000111344
chr12	113142196	113143352	12:113142196-113143352	ENSG00000111344,ENSG00000186710,ENSG00000199899,ENSG00000276908
chr12	113153316	113153510	12:113153316-113153510	ENSG00000242461,ENSG00000111344,ENSG00000186710,ENSG00000199899,ENSG00000123064,ENSG00000276908,ENSG00000201208
chr12	113184608	113185893	12:113184608-113185893	ENSG00000123064,ENSG00000201208,ENSG00000139405,ENSG00000257286
chr12	113197007	113197237	12:113197007-113197237	ENSG00000123064,ENSG00000201208,ENSG00000139405,ENSG00000257286,ENSG00000274822
chr12	113200140	113200347	12:113200140-113200347	ENSG00000123064,ENSG00000201208,ENSG00000139405,ENSG00000257286,ENSG00000274822
chr12	113206278	113206436	12:113206278-113206436	-
chr12	113208098	113208990	12:113208098-113208990	ENSG00000123064,ENSG00000201208,ENSG00000139405,ENSG00000257286,ENSG00000166578,ENSG00000186815,ENSG00000274822,ENSG00000089116,ENSG00000257935,ENSG00000257231
chr12	113214874	113215317	12:113214874-113215317	ENSG00000123064,ENSG00000201208,ENSG00000139405,ENSG00000166578,ENSG00000186815,ENSG00000274822
chr12	113220863	113222118	12:113220863-113222118	ENSG00000123064,ENSG00000201208,ENSG00000139405,ENSG00000257286,ENSG00000166578,ENSG00000186815,ENSG00000277566,ENSG00000274822,ENSG00000089116,ENSG00000257935,ENSG00000257231,ENSG00000287229,ENSG00000257300
chr12	113223085	113223626	12:113223085-113223626	ENSG00000123064,ENSG00000201208,ENSG00000139405,ENSG00000166578,ENSG00000186815
chr12	113227273	113227423	12:113227273-113227423	ENSG00000166578,ENSG00000186815
chr12	113230041	113230143	12:113230041-113230143	ENSG00000186815
chr12	113232907	113233548	12:113232907-113233548	ENSG00000201208,ENSG00000166578,ENSG00000186815,ENSG00000274822
chr12	113236668	113236838	12:113236668-113236838	ENSG00000186815
chr12	113237214	113237425	12:113237214-113237425	ENSG00000186815
chr12	113240551	113240751	12:113240551-113240751	ENSG00000186815,ENSG00000277566,ENSG00000274822
chr12	113242135	113242259	12:113242135-113242259	ENSG00000186815,ENSG00000277566
chr12	113245938	113246056	12:113245938-113246056	ENSG00000186815,ENSG00000277566,ENSG00000274822
chr12	113247110	113247284	12:113247110-113247284	ENSG00000186815,ENSG00000277566,ENSG00000274822
chr12	113259592	113259950	12:113259592-113259950	ENSG00000186815,ENSG00000277566,ENSG00000274822
chr12	113261971	113262083	12:113261971-113262083	ENSG00000274822
chr12	113271676	113272586	12:113271676-113272586	ENSG00000201208,ENSG00000186815,ENSG00000274822,ENSG00000089116,ENSG00000257935,ENSG00000249550,ENSG00000257231
chr12	113322399	113322745	12:113322399-113322745	ENSG00000274822,ENSG00000089060,ENSG00000089116,ENSG00000257935
chr12	113334044	113334162	12:113334044-113334162	ENSG00000089060
chr12	113334841	113335407	12:113334841-113335407	ENSG00000274822,ENSG00000089060,ENSG00000151176,ENSG00000089116,ENSG00000257935,ENSG00000249550,ENSG00000257231,ENSG00000287229
chr12	113341678	113341828	12:113341678-113341828	ENSG00000089060
chr12	113358233	113358913	12:113358233-113358913	ENSG00000274822,ENSG00000089060,ENSG00000151176,ENSG00000089116,ENSG00000257935,ENSG00000249550,ENSG00000257231,ENSG00000287229,ENSG00000257359,ENSG00000257915
chr12	113359602	113359781	12:113359602-113359781	ENSG00000089060,ENSG00000151176
chr12	113360232	113360332	12:113360232-113360332	ENSG00000089060,ENSG00000151176
chr12	113403888	113404110	12:113403888-113404110	ENSG00000283507,ENSG00000135094,ENSG00000089116,ENSG00000257935,ENSG00000249550,ENSG00000257231,ENSG00000287229
chr12	113413664	113413911	12:113413664-113413911	ENSG00000135094,ENSG00000139410,ENSG00000089116,ENSG00000257935,ENSG00000249550,ENSG00000257231,ENSG00000287229
chr12	113416073	113416713	12:113416073-113416713	ENSG00000135094,ENSG00000139410,ENSG00000089116,ENSG00000257935,ENSG00000249550,ENSG00000257231,ENSG00000287229
chr12	113418268	113418538	12:113418268-113418538	ENSG00000135094,ENSG00000139410,ENSG00000089116,ENSG00000257935,ENSG00000249550,ENSG00000257231
chr12	113422029	113422602	12:113422029-113422602	ENSG00000201208,ENSG00000274822,ENSG00000135094,ENSG00000139410,ENSG00000089116,ENSG00000257935,ENSG00000249550,ENSG00000257231,ENSG00000287229,ENSG00000257359,ENSG00000257603,ENSG00000257997,ENSG00000257300,ENSG00000257915,ENSG00000257476
chr12	113966248	113966617	12:113966248-113966617	ENSG00000283507,ENSG00000089116,ENSG00000257935,ENSG00000249550,ENSG00000257231,ENSG00000122965,ENSG00000287229,ENSG00000257359,ENSG00000257603,ENSG00000257997,ENSG00000257300,ENSG00000257915,ENSG00000257476,ENSG00000089225,ENSG00000286991,ENSG00000200112,ENSG00000257683,ENSG00000257781,ENSG00000240205,ENSG00000241656,ENSG00000257407,ENSG00000258108,ENSG00000257726,ENSG00000276972,ENSG00000276308,ENSG00000271579,ENSG00000257519,ENSG00000257958,ENSG00000274879,ENSG00000283459,ENSG00000252459,ENSG00000287982,ENSG00000199220,ENSG00000258254,ENSG00000258244,ENSG00000255830,ENSG00000222982,ENSG00000255399
chr12	114684077	114684672	12:114684077-114684672	ENSG00000257603,ENSG00000089225,ENSG00000286991,ENSG00000200112,ENSG00000257683,ENSG00000257781,ENSG00000240205,ENSG00000241656,ENSG00000257407,ENSG00000258108,ENSG00000257726,ENSG00000276972,ENSG00000276308,ENSG00000271579,ENSG00000257519,ENSG00000257958,ENSG00000274879,ENSG00000283459,ENSG00000257517,ENSG00000252459,ENSG00000287982,ENSG00000257817,ENSG00000135111,ENSG00000199220,ENSG00000258254,ENSG00000258244,ENSG00000255830,ENSG00000255399
chr12	114806717	114806835	12:114806717-114806835	ENSG00000249550,ENSG00000257231,ENSG00000257603,ENSG00000257997,ENSG00000257300,ENSG00000257915,ENSG00000257476,ENSG00000089225,ENSG00000286991,ENSG00000200112,ENSG00000257683,ENSG00000257781,ENSG00000240205,ENSG00000241656,ENSG00000257407,ENSG00000258108,ENSG00000257726,ENSG00000276972,ENSG00000276308,ENSG00000271579,ENSG00000257519,ENSG00000257958,ENSG00000274879,ENSG00000283459,ENSG00000257517,ENSG00000252459,ENSG00000287982,ENSG00000257817,ENSG00000199220,ENSG00000258254,ENSG00000258244,ENSG00000255830,ENSG00000255399
chr12	116053929	116054184	12:116053929-116054184	ENSG00000257476,ENSG00000258337,ENSG00000257979,ENSG00000200665,ENSG00000258034,ENSG00000123066,ENSG00000286991,ENSG00000200112,ENSG00000257683,ENSG00000257781,ENSG00000240205,ENSG00000241656,ENSG00000257407,ENSG00000258108,ENSG00000276972,ENSG00000276308,ENSG00000271579,ENSG00000257519,ENSG00000199220,ENSG00000258244
chr12	116060838	116060956	12:116060838-116060956	ENSG00000258337,ENSG00000257979,ENSG00000200665
chr12	116143519	116143624	12:116143519-116143624	ENSG00000258337,ENSG00000257979,ENSG00000207967,ENSG00000200665
chr12	116276850	116277199	12:116276850-116277199	ENSG00000258337,ENSG00000257979,ENSG00000123066
chr12	116277381	116278123	12:116277381-116278123	ENSG00000257654,ENSG00000275898,ENSG00000258346,ENSG00000258337,ENSG00000257979,ENSG00000200665,ENSG00000258034,ENSG00000123066,ENSG00000286991,ENSG00000200112,ENSG00000257683,ENSG00000257407,ENSG00000258108,ENSG00000276972,ENSG00000276308,ENSG00000257519
chr12	116299254	116299440	12:116299254-116299440	ENSG00000258346,ENSG00000258337,ENSG00000200112,ENSG00000276308
chr12	116302832	116302967	12:116302832-116302967	ENSG00000258034,ENSG00000257683,ENSG00000258108,ENSG00000257726,ENSG00000257519
chr12	116319889	116320399	12:116319889-116320399	ENSG00000258346,ENSG00000258337,ENSG00000258034,ENSG00000257683,ENSG00000240205,ENSG00000258108,ENSG00000276308
chr12	116324813	116324949	12:116324813-116324949	ENSG00000258346,ENSG00000258337,ENSG00000257979,ENSG00000258034,ENSG00000286991,ENSG00000200112,ENSG00000257683,ENSG00000257781,ENSG00000240205,ENSG00000241656,ENSG00000257407,ENSG00000258108,ENSG00000257726,ENSG00000276972,ENSG00000276308,ENSG00000271579,ENSG00000257519,ENSG00000258254
chr12	116359073	116359302	12:116359073-116359302	ENSG00000258346,ENSG00000286354,ENSG00000258337,ENSG00000258034,ENSG00000286991,ENSG00000200112,ENSG00000257683,ENSG00000257781,ENSG00000241656,ENSG00000257407,ENSG00000257519,ENSG00000257958
chr12	116380242	116380389	12:116380242-116380389	ENSG00000258346
chr12	116400751	116400968	12:116400751-116400968	ENSG00000255686,ENSG00000258346,ENSG00000258034,ENSG00000286991,ENSG00000200112,ENSG00000240205,ENSG00000241656,ENSG00000257407,ENSG00000258108,ENSG00000257726,ENSG00000276308,ENSG00000257519,ENSG00000257958
chr12	116405241	116405416	12:116405241-116405416	ENSG00000258346
chr12	116406533	116406901	12:116406533-116406901	ENSG00000255686,ENSG00000089250,ENSG00000264037,ENSG00000258346,ENSG00000258337,ENSG00000257979,ENSG00000200665,ENSG00000258034,ENSG00000286991,ENSG00000200112,ENSG00000257683,ENSG00000257781,ENSG00000240205,ENSG00000241656,ENSG00000257407,ENSG00000258108,ENSG00000257726,ENSG00000276972,ENSG00000276308,ENSG00000271579,ENSG00000257519,ENSG00000258254
chr12	116434218	116434490	12:116434218-116434490	ENSG00000264037,ENSG00000276308,ENSG00000257519
chr12	116434704	116434872	12:116434704-116434872	ENSG00000264037
chr12	116441427	116441536	12:116441427-116441536	ENSG00000264037,ENSG00000258034,ENSG00000200112,ENSG00000241656,ENSG00000257407,ENSG00000258108,ENSG00000276308,ENSG00000257519
chr12	116455560	116455942	12:116455560-116455942	ENSG00000200112,ENSG00000240205,ENSG00000258108
chr12	116515737	116516018	12:116515737-116516018	ENSG00000275898,ENSG00000258018,ENSG00000200112,ENSG00000241656
chr12	116533286	116533484	12:116533286-116533484	ENSG00000196668
chr12	116538758	116538893	12:116538758-116538893	ENSG00000196668
chr12	116539072	116539229	12:116539072-116539229	ENSG00000196668
chr12	116539424	116539711	12:116539424-116539711	ENSG00000196668
chr12	116539801	116540358	12:116539801-116540358	ENSG00000258102,ENSG00000196668
chr12	116552070	116552222	12:116552070-116552222	ENSG00000275898,ENSG00000258102
chr12	116559317	116560132	12:116559317-116560132	ENSG00000275898,ENSG00000258102,ENSG00000241656
chr12	116594338	116594588	12:116594338-116594588	ENSG00000257654,ENSG00000258249,ENSG00000275898,ENSG00000258337,ENSG00000257979,ENSG00000200665,ENSG00000258034,ENSG00000200112,ENSG00000257683,ENSG00000257407,ENSG00000257726,ENSG00000271579
chr12	116599434	116599624	12:116599434-116599624	ENSG00000258249,ENSG00000275898
chr12	116599782	116599919	12:116599782-116599919	ENSG00000258249,ENSG00000275898
chr12	116635483	116635922	12:116635483-116635922	ENSG00000255686,ENSG00000257465,ENSG00000089250,ENSG00000257279,ENSG00000274554,ENSG00000239374,ENSG00000257654,ENSG00000257883,ENSG00000275898,ENSG00000258337,ENSG00000258034,ENSG00000286991,ENSG00000200112,ENSG00000257683,ENSG00000257781,ENSG00000240205,ENSG00000241656,ENSG00000257407,ENSG00000258108,ENSG00000257726,ENSG00000276972,ENSG00000276308,ENSG00000257519,ENSG00000257958,ENSG00000199220,ENSG00000258254
chr12	116637727	116638085	12:116637727-116638085	ENSG00000255686,ENSG00000257279,ENSG00000274554,ENSG00000257654,ENSG00000257883,ENSG00000275898,ENSG00000258034,ENSG00000286991,ENSG00000200112,ENSG00000257683,ENSG00000257781,ENSG00000240205,ENSG00000241656,ENSG00000257407,ENSG00000258108,ENSG00000257726,ENSG00000257958
chr12	116658793	116658952	12:116658793-116658952	ENSG00000257654,ENSG00000257883,ENSG00000258034,ENSG00000286991
chr12	116687999	116688158	12:116687999-116688158	ENSG00000257654,ENSG00000258034,ENSG00000257683
chr12	116717549	116717730	12:116717549-116717730	ENSG00000274554,ENSG00000201382,ENSG00000239374,ENSG00000111412,ENSG00000257654,ENSG00000257683
chr12	116737808	116738522	12:116737808-116738522	ENSG00000255686,ENSG00000089250,ENSG00000277840,ENSG00000257279,ENSG00000274554,ENSG00000135116,ENSG00000275467,ENSG00000201382,ENSG00000239374,ENSG00000135119,ENSG00000111412,ENSG00000257654,ENSG00000258034,ENSG00000286991,ENSG00000200112,ENSG00000257683,ENSG00000240205,ENSG00000241656,ENSG00000258108,ENSG00000257726,ENSG00000276308,ENSG00000257519
chr12	116819260	116819721	12:116819260-116819721	ENSG00000255686,ENSG00000257465,ENSG00000089250,ENSG00000277840,ENSG00000257279,ENSG00000274554,ENSG00000135116,ENSG00000275467,ENSG00000201382,ENSG00000239374,ENSG00000135119,ENSG00000111412,ENSG00000258034,ENSG00000286991,ENSG00000200112,ENSG00000257683,ENSG00000240205,ENSG00000241656,ENSG00000257407,ENSG00000258108,ENSG00000257726,ENSG00000276972,ENSG00000271579,ENSG00000258254
chr12	116858072	116858275	12:116858072-116858275	ENSG00000277840,ENSG00000257279,ENSG00000274554,ENSG00000135116,ENSG00000275467,ENSG00000201382,ENSG00000239374,ENSG00000286991,ENSG00000257683,ENSG00000240205,ENSG00000241656
chr12	116861441	116861576	12:116861441-116861576	ENSG00000257279,ENSG00000274554,ENSG00000135116,ENSG00000275467,ENSG00000201382,ENSG00000239374
chr12	116910772	116911075	12:116910772-116911075	ENSG00000277840,ENSG00000257279,ENSG00000274554,ENSG00000174989,ENSG00000240100,ENSG00000135116,ENSG00000201382
chr12	117025590	117025779	12:117025590-117025779	ENSG00000255686,ENSG00000257465,ENSG00000089250,ENSG00000088992,ENSG00000277840,ENSG00000257279,ENSG00000274554
chr12	117063168	117063816	12:117063168-117063816	ENSG00000255686,ENSG00000257465,ENSG00000089250,ENSG00000258285,ENSG00000088992,ENSG00000277840,ENSG00000257279,ENSG00000274554,ENSG00000200112,ENSG00000241656
chr12	117070310	117070494	12:117070310-117070494	ENSG00000255686,ENSG00000257465,ENSG00000089250,ENSG00000258285,ENSG00000088992,ENSG00000277840,ENSG00000257279,ENSG00000274554,ENSG00000258108,ENSG00000271579
chr12	117099282	117099514	12:117099282-117099514	ENSG00000258285,ENSG00000088992,ENSG00000277840
chr12	117117976	117118076	12:117117976-117118076	ENSG00000257465,ENSG00000089250,ENSG00000258285,ENSG00000088992,ENSG00000277840,ENSG00000257279,ENSG00000274554
chr12	117119519	117119632	12:117119519-117119632	ENSG00000257465,ENSG00000258285,ENSG00000088992,ENSG00000277840,ENSG00000257279
chr12	117190292	117190649	12:117190292-117190649	ENSG00000171435,ENSG00000255686,ENSG00000257465,ENSG00000089250,ENSG00000135108,ENSG00000277840,ENSG00000257279
chr12	117881628	117881755	12:117881628-117881755	ENSG00000286233,ENSG00000201042,ENSG00000256149,ENSG00000255814,ENSG00000255618,ENSG00000256750,ENSG00000241590,ENSG00000255714,ENSG00000275409,ENSG00000275759,ENSG00000276292,ENSG00000277873,ENSG00000256071,ENSG00000171435,ENSG00000255686,ENSG00000257465,ENSG00000089250
chr12	118016443	118016910	12:118016443-118016910	ENSG00000275759,ENSG00000276292,ENSG00000277873,ENSG00000111445,ENSG00000171435
chr12	118060728	118060926	12:118060728-118060926	ENSG00000274859,ENSG00000276292,ENSG00000176871,ENSG00000277873
chr12	118060984	118061269	12:118060984-118061269	ENSG00000274859,ENSG00000276292,ENSG00000176871,ENSG00000277873
chr12	118062189	118062507	12:118062189-118062507	ENSG00000274859,ENSG00000276292,ENSG00000176871
chr12	118065489	118065599	12:118065489-118065599	ENSG00000274859,ENSG00000176834,ENSG00000276292,ENSG00000176871
chr12	118103679	118104445	12:118103679-118104445	ENSG00000275409,ENSG00000275759,ENSG00000176834,ENSG00000276292,ENSG00000171435
chr12	118135862	118136485	12:118135862-118136485	ENSG00000244112,ENSG00000286233,ENSG00000201042,ENSG00000256149,ENSG00000255814,ENSG00000255618,ENSG00000256750,ENSG00000241590,ENSG00000255714,ENSG00000275409,ENSG00000275759,ENSG00000240342,ENSG00000089220,ENSG00000176834,ENSG00000276292,ENSG00000277873,ENSG00000171435,ENSG00000255686,ENSG00000089250
chr12	118136566	118136856	12:118136566-118136856	ENSG00000089220,ENSG00000176834
chr12	118139294	118139517	12:118139294-118139517	ENSG00000089220,ENSG00000176834
chr12	118176113	118176355	12:118176113-118176355	ENSG00000244112,ENSG00000201042,ENSG00000256149,ENSG00000199809,ENSG00000255814,ENSG00000255618,ENSG00000256750,ENSG00000241590,ENSG00000255714,ENSG00000275409,ENSG00000275759,ENSG00000240342,ENSG00000276292
chr12	118237161	118237307	12:118237161-118237307	ENSG00000256149,ENSG00000199809,ENSG00000255814,ENSG00000255618,ENSG00000256750,ENSG00000255714,ENSG00000275409,ENSG00000275759,ENSG00000240342,ENSG00000135090
chr12	118308153	118308286	12:118308153-118308286	ENSG00000256149,ENSG00000199809,ENSG00000255814,ENSG00000256750,ENSG00000275409,ENSG00000275759,ENSG00000240342
chr12	118330421	118330650	12:118330421-118330650	ENSG00000244112,ENSG00000286233,ENSG00000139767,ENSG00000201042,ENSG00000256149,ENSG00000199809,ENSG00000255814,ENSG00000255618,ENSG00000256750,ENSG00000241590,ENSG00000255714,ENSG00000275409,ENSG00000275759,ENSG00000240342,ENSG00000255686,ENSG00000089250
chr12	118356804	118357266	12:118356804-118357266	ENSG00000256149,ENSG00000256750,ENSG00000255714,ENSG00000275409,ENSG00000275759,ENSG00000240342,ENSG00000135090
chr12	118357578	118357786	12:118357578-118357786	ENSG00000256149,ENSG00000256750,ENSG00000255714,ENSG00000275409,ENSG00000275759,ENSG00000240342,ENSG00000135090
chr12	118359061	118359259	12:118359061-118359259	ENSG00000255714,ENSG00000275759,ENSG00000135090
chr12	118361980	118362131	12:118361980-118362131	ENSG00000275409,ENSG00000135090
chr12	118368966	118369066	12:118368966-118369066	ENSG00000275759,ENSG00000135090
chr12	118371556	118371785	12:118371556-118371785	ENSG00000111707,ENSG00000270482,ENSG00000135090
chr12	118372492	118373324	12:118372492-118373324	ENSG00000281196,ENSG00000244112,ENSG00000286233,ENSG00000139767,ENSG00000201042,ENSG00000256149,ENSG00000199809,ENSG00000255814,ENSG00000255618,ENSG00000256750,ENSG00000241590,ENSG00000255714,ENSG00000275409,ENSG00000275759,ENSG00000111707,ENSG00000270482,ENSG00000240342,ENSG00000135090,ENSG00000171435,ENSG00000255686
chr12	118376103	118376815	12:118376103-118376815	ENSG00000201042,ENSG00000256149,ENSG00000199809,ENSG00000255814,ENSG00000255618,ENSG00000256750,ENSG00000241590,ENSG00000255714,ENSG00000275409,ENSG00000275759,ENSG00000111707,ENSG00000270482,ENSG00000135090
chr12	119178628	119178846	12:119178628-119178846	ENSG00000183273,ENSG00000281196,ENSG00000256311,ENSG00000213144,ENSG00000256609,ENSG00000256884,ENSG00000152137,ENSG00000257095,ENSG00000244112,ENSG00000286233,ENSG00000139767,ENSG00000199809
chr12	119208796	119208927	12:119208796-119208927	ENSG00000183273,ENSG00000281196,ENSG00000256311,ENSG00000213144,ENSG00000256609,ENSG00000256884,ENSG00000152137,ENSG00000257095,ENSG00000244112,ENSG00000286233,ENSG00000139767,ENSG00000256149,ENSG00000199809,ENSG00000255814,ENSG00000255618,ENSG00000256750,ENSG00000241590
chr12	119375650	119375928	12:119375650-119375928	ENSG00000252886,ENSG00000224982,ENSG00000183273,ENSG00000281196,ENSG00000256311,ENSG00000213144,ENSG00000257095,ENSG00000244112,ENSG00000286233,ENSG00000139767,ENSG00000201042,ENSG00000256149,ENSG00000199809,ENSG00000255814,ENSG00000255618,ENSG00000256750,ENSG00000241590,ENSG00000255714,ENSG00000275409,ENSG00000275759
chr12	119667584	119668199	12:119667584-119668199	ENSG00000226729,ENSG00000283768,ENSG00000255692,ENSG00000122966,ENSG00000111725,ENSG00000252886,ENSG00000224982,ENSG00000248636,ENSG00000281196,ENSG00000256311,ENSG00000257095,ENSG00000244112,ENSG00000286233,ENSG00000139767,ENSG00000201042,ENSG00000256149,ENSG00000199809,ENSG00000255618,ENSG00000256750,ENSG00000241590,ENSG00000255714
chr12	119668251	119668453	12:119668251-119668453	ENSG00000283768,ENSG00000255692,ENSG00000111725,ENSG00000252886,ENSG00000224982,ENSG00000248636
chr12	119673645	119674025	12:119673645-119674025	ENSG00000283768,ENSG00000255692,ENSG00000111725,ENSG00000252886,ENSG00000224982,ENSG00000248636
chr12	119675585	119675696	12:119675585-119675696	ENSG00000283768,ENSG00000255692,ENSG00000111725,ENSG00000252886,ENSG00000224982
chr12	119682678	119683013	12:119682678-119683013	ENSG00000283768,ENSG00000255692,ENSG00000111725,ENSG00000252886,ENSG00000224982
chr12	119730467	119730567	12:119730467-119730567	ENSG00000283768,ENSG00000255692,ENSG00000122966,ENSG00000252886
chr12	119876951	119877060	12:119876951-119877060	ENSG00000226729,ENSG00000122966
chr12	119877147	119877611	12:119877147-119877611	ENSG00000255575,ENSG00000278250,ENSG00000226729,ENSG00000283768,ENSG00000255692,ENSG00000122966,ENSG00000252886,ENSG00000224982,ENSG00000286233,ENSG00000201042,ENSG00000256149,ENSG00000199809,ENSG00000255814,ENSG00000255618,ENSG00000256750,ENSG00000241590,ENSG00000255714
chr12	119989862	119990004	12:119989862-119990004	ENSG00000255575,ENSG00000278250,ENSG00000135127,ENSG00000226729
chr12	120086829	120087496	12:120086829-120087496	ENSG00000266704,ENSG00000111737,ENSG00000255575,ENSG00000278250,ENSG00000135127,ENSG00000226729
chr12	120110742	120111304	12:120110742-120111304	ENSG00000266704,ENSG00000089154,ENSG00000277283,ENSG00000111737,ENSG00000255575,ENSG00000278250,ENSG00000226729
chr12	120116279	120117511	12:120116279-120117511	ENSG00000266704,ENSG00000089154,ENSG00000277283,ENSG00000111737,ENSG00000255575,ENSG00000278250,ENSG00000226729
chr12	120119355	120119484	12:120119355-120119484	ENSG00000266704,ENSG00000089154,ENSG00000277283,ENSG00000111737
chr12	120126465	120126580	12:120126465-120126580	ENSG00000266704,ENSG00000089154
chr12	120126642	120126927	12:120126642-120126927	ENSG00000266704,ENSG00000089154,ENSG00000277283,ENSG00000111737,ENSG00000255575,ENSG00000278250,ENSG00000226729
chr12	120194479	120195012	12:120194479-120195012	ENSG00000255857,ENSG00000089157,ENSG00000266704,ENSG00000089154
chr12	120200786	120201694	12:120200786-120201694	ENSG00000286067,ENSG00000255857,ENSG00000089157,ENSG00000266704,ENSG00000089154
chr12	120224985	120225085	12:120224985-120225085	ENSG00000275936,ENSG00000286067,ENSG00000089159
chr12	120225931	120226230	12:120225931-120226230	ENSG00000275936,ENSG00000286067,ENSG00000089159
chr12	120228311	120228655	12:120228311-120228655	ENSG00000123009,ENSG00000275936,ENSG00000286067,ENSG00000089159,ENSG00000255857,ENSG00000089157
chr12	120231434	120231740	12:120231434-120231740	ENSG00000123009,ENSG00000275936,ENSG00000286067,ENSG00000089159
chr12	120232782	120233090	12:120232782-120233090	ENSG00000286067,ENSG00000089159
chr12	120234771	120235303	12:120234771-120235303	ENSG00000123009,ENSG00000240925,ENSG00000275936,ENSG00000286067,ENSG00000089159
chr12	120237432	120237657	12:120237432-120237657	ENSG00000240925,ENSG00000286067,ENSG00000089159
chr12	120237878	120238198	12:120237878-120238198	ENSG00000123009,ENSG00000240925,ENSG00000275936,ENSG00000286067,ENSG00000089159
chr12	120238948	120239182	12:120238948-120239182	ENSG00000240925,ENSG00000286067,ENSG00000089159
chr12	120249936	120250130	12:120249936-120250130	ENSG00000240925,ENSG00000089159
chr12	120252073	120252217	12:120252073-120252217	ENSG00000240925,ENSG00000286067,ENSG00000089159
chr12	120253463	120253630	12:120253463-120253630	ENSG00000240925,ENSG00000089159
chr12	120257113	120257342	12:120257113-120257342	ENSG00000240925,ENSG00000286067,ENSG00000089159
chr12	120265402	120265509	12:120265402-120265509	ENSG00000123009,ENSG00000286067,ENSG00000089159
chr12	120265576	120266189	12:120265576-120266189	ENSG00000123009,ENSG00000275936,ENSG00000286067,ENSG00000089159,ENSG00000255857
chr12	120290586	120290854	12:120290586-120290854	ENSG00000089163,ENSG00000200795,ENSG00000202538,ENSG00000123009
chr12	120290947	120291048	12:120290947-120291048	ENSG00000089163,ENSG00000200795,ENSG00000202538,ENSG00000123009
chr12	120291324	120292622	12:120291324-120292622	ENSG00000239881,ENSG00000135097,ENSG00000170890,ENSG00000089163,ENSG00000200795,ENSG00000202538,ENSG00000123009,ENSG00000286067,ENSG00000255857,ENSG00000089157
chr12	120292762	120292890	12:120292762-120292890	ENSG00000089163,ENSG00000200795,ENSG00000202538,ENSG00000123009
chr12	120292977	120293486	12:120292977-120293486	ENSG00000089163,ENSG00000200795,ENSG00000202538,ENSG00000123009
chr12	120302177	120302571	12:120302177-120302571	ENSG00000256695,ENSG00000239881,ENSG00000135097,ENSG00000170890,ENSG00000252659,ENSG00000089163,ENSG00000200795,ENSG00000202538,ENSG00000123009
chr12	120317317	120317849	12:120317317-120317849	ENSG00000111780,ENSG00000111775,ENSG00000256695,ENSG00000239881,ENSG00000135097,ENSG00000170890,ENSG00000252659,ENSG00000089163,ENSG00000200795,ENSG00000202538
chr12	120437873	120438333	12:120437873-120438333	ENSG00000219355,ENSG00000257218,ENSG00000170855,ENSG00000111780,ENSG00000111775,ENSG00000256695,ENSG00000239881,ENSG00000135097,ENSG00000170890
chr12	120446260	120446664	12:120446260-120446664	ENSG00000111786,ENSG00000219355,ENSG00000257218,ENSG00000170855,ENSG00000111780,ENSG00000111775,ENSG00000256695,ENSG00000239881,ENSG00000135097
chr12	120469099	120469304	12:120469099-120469304	ENSG00000088986,ENSG00000111786,ENSG00000219355,ENSG00000135097
chr12	120469397	120470110	12:120469397-120470110	ENSG00000248008,ENSG00000088986,ENSG00000111786,ENSG00000219355,ENSG00000257218,ENSG00000170855,ENSG00000111780,ENSG00000111775,ENSG00000256695,ENSG00000239881,ENSG00000135097,ENSG00000170890
chr12	120470147	120470284	12:120470147-120470284	ENSG00000088986,ENSG00000111786,ENSG00000239881,ENSG00000135097
chr12	120495728	120496271	12:120495728-120496271	ENSG00000288623,ENSG00000022840,ENSG00000241030,ENSG00000222601,ENSG00000110871,ENSG00000278344,ENSG00000248008,ENSG00000088986,ENSG00000111786,ENSG00000219355,ENSG00000111780,ENSG00000111775,ENSG00000256695,ENSG00000239881,ENSG00000135097
chr12	120496772	120496920	12:120496772-120496920	ENSG00000241030,ENSG00000222601,ENSG00000278344,ENSG00000248008,ENSG00000088986
chr12	120528931	120529366	12:120528931-120529366	ENSG00000288623,ENSG00000022840,ENSG00000241030,ENSG00000110871
chr12	120534227	120534692	12:120534227-120534692	ENSG00000288623,ENSG00000022840,ENSG00000241030,ENSG00000110871
chr12	120551928	120552052	12:120551928-120552052	ENSG00000022840
chr12	120581179	120581764	12:120581179-120581764	ENSG00000279001,ENSG00000135100,ENSG00000241388,ENSG00000175970,ENSG00000256008,ENSG00000242137,ENSG00000167272,ENSG00000022840
chr12	120647071	120647208	12:120647071-120647208	ENSG00000135100,ENSG00000241388,ENSG00000175970,ENSG00000157782,ENSG00000256008,ENSG00000242137,ENSG00000167272
chr12	120651915	120652033	12:120651915-120652033	ENSG00000157782,ENSG00000256008,ENSG00000242137
chr12	120654807	120655004	12:120654807-120655004	ENSG00000157782,ENSG00000256008,ENSG00000242137
chr12	120684588	120684721	12:120684588-120684721	ENSG00000256364,ENSG00000110917,ENSG00000242137
chr12	120686229	120687536	12:120686229-120687536	ENSG00000135100,ENSG00000241388,ENSG00000213137,ENSG00000255946,ENSG00000175970,ENSG00000276188,ENSG00000277423,ENSG00000256364,ENSG00000110917,ENSG00000157782,ENSG00000256008,ENSG00000242137,ENSG00000167272
chr12	120687579	120687679	12:120687579-120687679	ENSG00000175970,ENSG00000276188,ENSG00000277423,ENSG00000256364,ENSG00000110917
chr12	120688904	120689004	12:120688904-120689004	ENSG00000175970,ENSG00000276188,ENSG00000277423,ENSG00000256364,ENSG00000110917
chr12	120698868	120699004	12:120698868-120699004	ENSG00000276188,ENSG00000277423,ENSG00000256364,ENSG00000110917
chr12	120710381	120710689	12:120710381-120710689	ENSG00000255946,ENSG00000284143,ENSG00000256569,ENSG00000175970,ENSG00000276188,ENSG00000277423,ENSG00000256364,ENSG00000256008,ENSG00000242137,ENSG00000167272
chr12	120714013	120714127	12:120714013-120714127	ENSG00000255946,ENSG00000284143,ENSG00000256569,ENSG00000175970,ENSG00000276188,ENSG00000277423,ENSG00000256364,ENSG00000256008,ENSG00000242137
chr12	120725644	120726071	12:120725644-120726071	ENSG00000135100,ENSG00000241388,ENSG00000231313,ENSG00000213137,ENSG00000255946,ENSG00000122971,ENSG00000284143,ENSG00000256569,ENSG00000175970,ENSG00000276188,ENSG00000277423,ENSG00000256008,ENSG00000242137
chr12	120742326	120742470	12:120742326-120742470	ENSG00000213137,ENSG00000255946
chr12	120903480	120903724	12:120903480-120903724	ENSG00000244585,ENSG00000231313,ENSG00000286493,ENSG00000213137,ENSG00000157837,ENSG00000255946
chr12	120903935	120904629	12:120903935-120904629	ENSG00000135100,ENSG00000241388,ENSG00000244585,ENSG00000231313,ENSG00000286493,ENSG00000213137,ENSG00000157837,ENSG00000255946
chr12	120936255	120936527	12:120936255-120936527	ENSG00000223538,ENSG00000201945,ENSG00000279001,ENSG00000256963,ENSG00000283542,ENSG00000135100,ENSG00000241388,ENSG00000244585,ENSG00000231313,ENSG00000213137,ENSG00000255946
chr12	120937214	120937498	12:120937214-120937498	ENSG00000223538,ENSG00000201945,ENSG00000279001,ENSG00000256963,ENSG00000283542,ENSG00000135100,ENSG00000241388,ENSG00000244585,ENSG00000231313,ENSG00000213137,ENSG00000255946
chr12	120939524	120939862	12:120939524-120939862	ENSG00000223538,ENSG00000201945,ENSG00000279001,ENSG00000256963,ENSG00000283542,ENSG00000135100,ENSG00000241388,ENSG00000244585,ENSG00000231313,ENSG00000213137,ENSG00000255946
chr12	120940103	120940333	12:120940103-120940333	ENSG00000279001,ENSG00000135100,ENSG00000241388,ENSG00000244585,ENSG00000231313,ENSG00000213137,ENSG00000255946
chr12	120961691	120961852	12:120961691-120961852	ENSG00000256963,ENSG00000135100,ENSG00000241388,ENSG00000244585,ENSG00000213137
chr12	121016427	121016665	12:121016427-121016665	ENSG00000279001,ENSG00000256963,ENSG00000283542,ENSG00000135114,ENSG00000157895,ENSG00000135100,ENSG00000241388
chr12	121038922	121039106	12:121038922-121039106	ENSG00000279001,ENSG00000256963,ENSG00000283542,ENSG00000135114
chr12	121039208	121039384	12:121039208-121039384	ENSG00000279001,ENSG00000256963,ENSG00000283542,ENSG00000135114
chr12	121128371	121128561	12:121128371-121128561	ENSG00000089041,ENSG00000223538,ENSG00000201945,ENSG00000279001
chr12	121128953	121129576	12:121128953-121129576	ENSG00000089041,ENSG00000223538,ENSG00000201945,ENSG00000279001,ENSG00000256963,ENSG00000283542
chr12	121129627	121129774	12:121129627-121129774	ENSG00000089041,ENSG00000223538,ENSG00000201945,ENSG00000279001
chr12	121132629	121133056	12:121132629-121133056	ENSG00000089041,ENSG00000223538,ENSG00000201945,ENSG00000279001,ENSG00000256963,ENSG00000283542
chr12	121133170	121133486	12:121133170-121133486	ENSG00000089041,ENSG00000223538,ENSG00000201945,ENSG00000256963
chr12	121143940	121144126	12:121143940-121144126	ENSG00000089041,ENSG00000223538,ENSG00000201945,ENSG00000279001,ENSG00000256963
chr12	121144386	121144920	12:121144386-121144920	ENSG00000089041,ENSG00000223538,ENSG00000201945,ENSG00000279001,ENSG00000256963,ENSG00000283542
chr12	121145243	121145649	12:121145243-121145649	ENSG00000223538,ENSG00000201945,ENSG00000279001,ENSG00000256963
chr12	121159601	121159801	12:121159601-121159801	ENSG00000223538,ENSG00000201945,ENSG00000256963
chr12	121167282	121167463	12:121167282-121167463	ENSG00000256963
chr12	121175437	121175721	12:121175437-121175721	ENSG00000223538,ENSG00000201945,ENSG00000279001,ENSG00000256963,ENSG00000283542
chr12	121177239	121177401	12:121177239-121177401	-
chr12	121185619	121185745	12:121185619-121185745	ENSG00000274029,ENSG00000286248
chr12	121190505	121190874	12:121190505-121190874	ENSG00000274029,ENSG00000286248
chr12	121196890	121197214	12:121196890-121197214	ENSG00000135124,ENSG00000274029,ENSG00000286248,ENSG00000223538,ENSG00000201945,ENSG00000279001,ENSG00000256963,ENSG00000283542
chr12	121209873	121210673	12:121209873-121210673	ENSG00000135124
chr12	121210799	121210948	12:121210799-121210948	ENSG00000135124
chr12	121214442	121214653	12:121214442-121214653	ENSG00000135124
chr12	121214865	121215264	12:121214865-121215264	ENSG00000135124,ENSG00000223538,ENSG00000201945,ENSG00000279001,ENSG00000283542
chr12	121230404	121230537	12:121230404-121230537	ENSG00000223538,ENSG00000201945,ENSG00000279001,ENSG00000283542
chr12	121239148	121239287	12:121239148-121239287	-
chr12	121239320	121239495	12:121239320-121239495	-
chr12	121240602	121240887	12:121240602-121240887	-
chr12	121277011	121277311	12:121277011-121277311	ENSG00000110931
chr12	121278495	121278802	12:121278495-121278802	ENSG00000110931
chr12	121290131	121290233	12:121290131-121290233	ENSG00000110931
chr12	121295824	121295934	12:121295824-121295934	ENSG00000110931
chr12	121296289	121297392	12:121296289-121297392	ENSG00000110931
chr12	121352142	121352663	12:121352142-121352663	ENSG00000284402,ENSG00000170633,ENSG00000258435,ENSG00000089053
chr12	121352783	121352883	12:121352783-121352883	ENSG00000258435,ENSG00000089053
chr12	121399606	121400491	12:121399606-121400491	ENSG00000284402,ENSG00000170633,ENSG00000258435,ENSG00000089053
chr12	121425262	121425508	12:121425262-121425508	ENSG00000284402,ENSG00000170633,ENSG00000258435,ENSG00000089053
chr12	121450473	121451144	12:121450473-121451144	ENSG00000284402,ENSG00000258435
chr12	121457508	121457650	12:121457508-121457650	ENSG00000284402
chr12	121461172	121461385	12:121461172-121461385	ENSG00000284402
chr12	121466496	121466597	12:121466496-121466597	ENSG00000284402
chr12	121466929	121468161	12:121466929-121468161	ENSG00000284402,ENSG00000089094,ENSG00000258435
chr12	121530698	121530886	12:121530698-121530886	ENSG00000089094
chr12	121535689	121535789	12:121535689-121535789	ENSG00000089094
chr12	121535955	121536558	12:121535955-121536558	ENSG00000089094
chr12	121536632	121537565	12:121536632-121537565	ENSG00000089094
chr12	121537827	121537973	12:121537827-121537973	ENSG00000089094
chr12	121547056	121547297	12:121547056-121547297	ENSG00000089094
chr12	121547499	121547717	12:121547499-121547717	ENSG00000089094
chr12	121565274	121565424	12:121565274-121565424	ENSG00000252393
chr12	121569053	121569605	12:121569053-121569605	ENSG00000252393
chr12	121571453	121571766	12:121571453-121571766	ENSG00000252393,ENSG00000256742,ENSG00000089094
chr12	121580202	121580562	12:121580202-121580562	ENSG00000252393,ENSG00000256742,ENSG00000089094
chr12	121580907	121581141	12:121580907-121581141	ENSG00000252393,ENSG00000256742,ENSG00000089094
chr12	121582118	121582374	12:121582118-121582374	ENSG00000252393,ENSG00000256742,ENSG00000089094
chr12	121590196	121590433	12:121590196-121590433	ENSG00000252393,ENSG00000256742,ENSG00000089094
chr12	121620367	121620564	12:121620367-121620564	ENSG00000276045,ENSG00000252393
chr12	121624726	121624883	12:121624726-121624883	ENSG00000276045,ENSG00000252393
chr12	121626002	121627318	12:121626002-121627318	ENSG00000139714,ENSG00000276045,ENSG00000252393
chr12	121629719	121630015	12:121629719-121630015	ENSG00000276045
chr12	121658694	121659190	12:121658694-121659190	ENSG00000139714,ENSG00000252393
chr12	121663844	121664198	12:121663844-121664198	ENSG00000139714,ENSG00000276045,ENSG00000252393
chr12	121672588	121672749	12:121672588-121672749	ENSG00000139714
chr12	121686730	121687416	12:121686730-121687416	ENSG00000283389,ENSG00000278084,ENSG00000256811,ENSG00000158104,ENSG00000188735,ENSG00000286586
chr12	121712432	121712999	12:121712432-121712999	ENSG00000188735
chr12	121789250	121789468	12:121789250-121789468	ENSG00000139725,ENSG00000188735
chr12	121789927	121790225	12:121789927-121790225	ENSG00000272849,ENSG00000139725,ENSG00000188735
chr12	121793840	121794065	12:121793840-121794065	ENSG00000272849,ENSG00000139725,ENSG00000188735
chr12	121794127	121794846	12:121794127-121794846	ENSG00000283389,ENSG00000272849,ENSG00000139725,ENSG00000188735
chr12	121794961	121795281	12:121794961-121795281	ENSG00000139718,ENSG00000274292,ENSG00000272849,ENSG00000212694,ENSG00000139725
chr12	121797069	121797582	12:121797069-121797582	ENSG00000283389,ENSG00000139718,ENSG00000274292,ENSG00000272849,ENSG00000212694,ENSG00000139725
chr12	121799506	121799702	12:121799506-121799702	ENSG00000139718,ENSG00000274292,ENSG00000272849,ENSG00000212694,ENSG00000139725
chr12	121799741	121801300	12:121799741-121801300	ENSG00000139718,ENSG00000274292,ENSG00000272849,ENSG00000212694,ENSG00000139725
chr12	121802872	121803744	12:121802872-121803744	ENSG00000139718,ENSG00000274292,ENSG00000272849,ENSG00000212694,ENSG00000139725
chr12	121803815	121804251	12:121803815-121804251	ENSG00000139718,ENSG00000274292,ENSG00000272849,ENSG00000212694,ENSG00000139725
chr12	121805522	121805628	12:121805522-121805628	ENSG00000139718,ENSG00000274292,ENSG00000272849,ENSG00000212694,ENSG00000139725
chr12	121806626	121806766	12:121806626-121806766	ENSG00000139718,ENSG00000274292,ENSG00000272849,ENSG00000212694,ENSG00000139725
chr12	121811505	121811664	12:121811505-121811664	ENSG00000272849
chr12	121811965	121812284	12:121811965-121812284	ENSG00000278084,ENSG00000256811,ENSG00000158104,ENSG00000139718,ENSG00000274292,ENSG00000272849,ENSG00000212694,ENSG00000139725
chr12	121812458	121812663	12:121812458-121812663	ENSG00000256811,ENSG00000158104,ENSG00000139718,ENSG00000274292,ENSG00000272849,ENSG00000212694,ENSG00000139725
chr12	121839390	121839947	12:121839390-121839947	ENSG00000204671,ENSG00000158113,ENSG00000110987,ENSG00000255856,ENSG00000239082,ENSG00000283389,ENSG00000256950,ENSG00000110801,ENSG00000287493,ENSG00000278084,ENSG00000256811,ENSG00000158104
chr12	121888416	121889220	12:121888416-121889220	ENSG00000110987,ENSG00000255856,ENSG00000239082,ENSG00000283389,ENSG00000256950,ENSG00000110801,ENSG00000287493,ENSG00000278084,ENSG00000256811,ENSG00000158104
chr12	121918419	121918663	12:121918419-121918663	ENSG00000176383,ENSG00000158113,ENSG00000110987,ENSG00000255856,ENSG00000158023,ENSG00000239082,ENSG00000283389,ENSG00000256950,ENSG00000110801,ENSG00000278084
chr12	121968973	121969083	12:121968973-121969083	ENSG00000204671,ENSG00000110987,ENSG00000255856,ENSG00000158023,ENSG00000239082
chr12	122054462	122054616	12:122054462-122054616	ENSG00000176383,ENSG00000204671,ENSG00000158113,ENSG00000175727,ENSG00000110987,ENSG00000255856
chr12	122063212	122063461	12:122063212-122063461	ENSG00000176383,ENSG00000204671,ENSG00000158113,ENSG00000175727,ENSG00000256546,ENSG00000110987,ENSG00000255856
chr12	122064146	122064428	12:122064146-122064428	ENSG00000176383,ENSG00000204671,ENSG00000158113,ENSG00000175727,ENSG00000256546,ENSG00000110987,ENSG00000255856
chr12	122077011	122077247	12:122077011-122077247	ENSG00000176383,ENSG00000204671,ENSG00000158113,ENSG00000175727,ENSG00000256546,ENSG00000110987,ENSG00000255856
chr12	122078190	122079072	12:122078190-122079072	ENSG00000176383,ENSG00000204671,ENSG00000158113,ENSG00000175727,ENSG00000256546,ENSG00000110987,ENSG00000255856
chr12	122079593	122079696	12:122079593-122079696	ENSG00000175727,ENSG00000256546
chr12	122080493	122080773	12:122080493-122080773	ENSG00000176383,ENSG00000204671,ENSG00000158113,ENSG00000175727,ENSG00000256546,ENSG00000110987,ENSG00000255856
chr12	122081754	122082198	12:122081754-122082198	ENSG00000176383,ENSG00000204671,ENSG00000158113,ENSG00000175727,ENSG00000256546,ENSG00000110987,ENSG00000255856
chr12	122098488	122098655	12:122098488-122098655	ENSG00000204671,ENSG00000158113
chr12	122105641	122105812	12:122105641-122105812	ENSG00000204671,ENSG00000158113,ENSG00000110987,ENSG00000255856
chr12	122225556	122226708	12:122225556-122226708	ENSG00000214760,ENSG00000139719,ENSG00000256861,ENSG00000184047,ENSG00000284934,ENSG00000176383,ENSG00000204671,ENSG00000158113,ENSG00000110987,ENSG00000255856
chr12	122266227	122266781	12:122266227-122266781	ENSG00000214760,ENSG00000130779,ENSG00000139719,ENSG00000256861,ENSG00000176383,ENSG00000158113
chr12	122400544	122400765	12:122400544-122400765	ENSG00000252192,ENSG00000257097,ENSG00000214760,ENSG00000130779
chr12	122422011	122422826	12:122422011-122422826	ENSG00000252192,ENSG00000257097,ENSG00000214760,ENSG00000130779
chr12	122500224	122501524	12:122500224-122501524	ENSG00000255972,ENSG00000184445,ENSG00000111011,ENSG00000275265,ENSG00000252192,ENSG00000033030,ENSG00000257097,ENSG00000214760
chr12	122526556	122527371	12:122526556-122527371	ENSG00000255972,ENSG00000184445,ENSG00000111011,ENSG00000275265,ENSG00000252192,ENSG00000033030,ENSG00000214760
chr12	122637963	122638065	12:122637963-122638065	ENSG00000139726,ENSG00000196917,ENSG00000256249,ENSG00000274191,ENSG00000255972,ENSG00000184445
chr12	122646877	122647101	12:122646877-122647101	ENSG00000196917,ENSG00000256249,ENSG00000274191,ENSG00000255972,ENSG00000184445
chr12	122703327	122703482	12:122703327-122703482	ENSG00000196917,ENSG00000255398,ENSG00000182782,ENSG00000256249,ENSG00000255972
chr12	122720553	122720774	12:122720553-122720774	ENSG00000196917,ENSG00000255398,ENSG00000256249,ENSG00000255972
chr12	122744300	122744410	12:122744300-122744410	ENSG00000139726,ENSG00000256044,ENSG00000196917,ENSG00000256249,ENSG00000255972
chr12	122752544	122753123	12:122752544-122753123	ENSG00000130783,ENSG00000206914,ENSG00000139726,ENSG00000256044,ENSG00000196917,ENSG00000256249,ENSG00000255972,ENSG00000184445,ENSG00000214760
chr12	122774183	122774370	12:122774183-122774370	ENSG00000130783,ENSG00000206914,ENSG00000255972
chr12	122860391	122860615	12:122860391-122860615	ENSG00000256152,ENSG00000130787
chr12	122871815	122872364	12:122871815-122872364	ENSG00000265526,ENSG00000280138,ENSG00000256152,ENSG00000139722,ENSG00000130787
chr12	122888261	122889163	12:122888261-122889163	ENSG00000280138,ENSG00000256152,ENSG00000139722,ENSG00000130787
chr12	122891967	122892129	12:122891967-122892129	ENSG00000280138,ENSG00000139722
chr12	122895892	122896380	12:122895892-122896380	ENSG00000280138,ENSG00000139722,ENSG00000130787
chr12	122946769	122947163	12:122946769-122947163	ENSG00000150967,ENSG00000256152,ENSG00000130787
chr12	122947532	122947752	12:122947532-122947752	ENSG00000150967,ENSG00000130787
chr12	122952420	122952550	12:122952420-122952550	ENSG00000150967,ENSG00000256152,ENSG00000130787
chr12	122966329	122966781	12:122966329-122966781	ENSG00000111325,ENSG00000150967
chr12	122974295	122974937	12:122974295-122974937	ENSG00000265526,ENSG00000182196,ENSG00000256028,ENSG00000111325,ENSG00000150967
chr12	122974974	122975433	12:122974974-122975433	ENSG00000265526,ENSG00000182196,ENSG00000256028,ENSG00000111325,ENSG00000150967
chr12	122980524	122980927	12:122980524-122980927	ENSG00000265526,ENSG00000182196,ENSG00000256028,ENSG00000111325,ENSG00000150967
chr12	122980968	122981089	12:122980968-122981089	ENSG00000265526,ENSG00000182196,ENSG00000256028,ENSG00000111325
chr12	123062944	123063170	12:123062944-123063170	ENSG00000280381,ENSG00000251497,ENSG00000265526
chr12	123107060	123107297	12:123107060-123107297	ENSG00000280381,ENSG00000251497,ENSG00000265526,ENSG00000090975
chr12	123115696	123115850	12:123115696-123115850	ENSG00000280381,ENSG00000251497,ENSG00000265526,ENSG00000090975
chr12	123150819	123151231	12:123150819-123151231	ENSG00000280120,ENSG00000051825,ENSG00000280381,ENSG00000251497,ENSG00000265526,ENSG00000090975
chr12	123232491	123232645	12:123232491-123232645	ENSG00000130921,ENSG00000051825
chr12	123232775	123233504	12:123232775-123233504	ENSG00000130921,ENSG00000051825,ENSG00000280381,ENSG00000251497,ENSG00000265526
chr12	123268229	123268377	12:123268229-123268377	ENSG00000269980,ENSG00000111328
chr12	123269380	123269677	12:123269380-123269677	ENSG00000269980,ENSG00000111328
chr12	123271085	123271361	12:123271085-123271361	ENSG00000206897,ENSG00000207189,ENSG00000199845,ENSG00000269980,ENSG00000111328
chr12	123271684	123272002	12:123271684-123272002	ENSG00000206897,ENSG00000207189,ENSG00000199845,ENSG00000269980,ENSG00000111328
chr12	123278023	123278650	12:123278023-123278650	ENSG00000207189,ENSG00000199845,ENSG00000111328
chr12	123364644	123365613	12:123364644-123365613	ENSG00000183955,ENSG00000284425,ENSG00000256092,ENSG00000207189,ENSG00000139697
chr12	123365645	123365946	12:123365645-123365946	ENSG00000284425,ENSG00000256092,ENSG00000207189,ENSG00000139697
chr12	123383571	123384329	12:123383571-123384329	ENSG00000206897,ENSG00000086598,ENSG00000247373,ENSG00000184209,ENSG00000183955,ENSG00000284425,ENSG00000256092,ENSG00000207189,ENSG00000139697
chr12	123388455	123389046	12:123388455-123389046	ENSG00000183955,ENSG00000284425,ENSG00000256092,ENSG00000207189,ENSG00000139697
chr12	123391017	123391246	12:123391017-123391246	ENSG00000183955,ENSG00000207189
chr12	123436042	123436152	12:123436042-123436152	ENSG00000184209,ENSG00000270445,ENSG00000150977
chr12	123436310	123437099	12:123436310-123437099	ENSG00000206897,ENSG00000086598,ENSG00000184209,ENSG00000270445,ENSG00000150977,ENSG00000207189,ENSG00000139697
chr12	123448317	123448805	12:123448317-123448805	ENSG00000184209,ENSG00000270445,ENSG00000150977
chr12	123458039	123458644	12:123458039-123458644	ENSG00000184209
chr12	123509582	123509682	12:123509582-123509682	ENSG00000278112,ENSG00000274427,ENSG00000188026
chr12	123519138	123519297	12:123519138-123519297	ENSG00000278112,ENSG00000274427,ENSG00000188026
chr12	123532227	123532367	12:123532227-123532367	ENSG00000206897,ENSG00000086598,ENSG00000266655,ENSG00000278112,ENSG00000274427,ENSG00000188026,ENSG00000207189
chr12	123533623	123533806	12:123533623-123533806	ENSG00000266655,ENSG00000278112,ENSG00000274427,ENSG00000188026
chr12	123533858	123534083	12:123533858-123534083	ENSG00000266655,ENSG00000278112,ENSG00000274427,ENSG00000188026
chr12	123534122	123534222	12:123534122-123534222	ENSG00000266655,ENSG00000278112,ENSG00000274427,ENSG00000188026
chr12	123584146	123584775	12:123584146-123584775	ENSG00000206897,ENSG00000111364,ENSG00000086598,ENSG00000247373,ENSG00000284425,ENSG00000256092,ENSG00000207189,ENSG00000139697
chr12	123601680	123602292	12:123601680-123602292	ENSG00000278861,ENSG00000279953,ENSG00000111361,ENSG00000206897,ENSG00000111364,ENSG00000086598,ENSG00000247373
chr12	123633562	123633931	12:123633562-123633931	ENSG00000197653,ENSG00000280300,ENSG00000278861,ENSG00000279953,ENSG00000111358,ENSG00000111361,ENSG00000206897,ENSG00000111364
chr12	123670996	123671186	12:123670996-123671186	ENSG00000197653,ENSG00000280300,ENSG00000239215,ENSG00000286092,ENSG00000168778,ENSG00000278861,ENSG00000279953
chr12	123712094	123712560	12:123712094-123712560	ENSG00000250091,ENSG00000197653,ENSG00000280300,ENSG00000239215,ENSG00000286092,ENSG00000185344,ENSG00000255839,ENSG00000168778,ENSG00000278861,ENSG00000279953
chr12	123972382	123973344	12:123972382-123973344	ENSG00000256827,ENSG00000178882,ENSG00000274874,ENSG00000179195,ENSG00000270095,ENSG00000270061,ENSG00000269938,ENSG00000269997,ENSG00000270048,ENSG00000270130,ENSG00000250091,ENSG00000119242,ENSG00000197653
chr12	123973469	123973598	12:123973469-123973598	ENSG00000256827,ENSG00000178882,ENSG00000274874,ENSG00000179195,ENSG00000270095,ENSG00000270061,ENSG00000269938,ENSG00000269997,ENSG00000270048,ENSG00000270130,ENSG00000250091,ENSG00000119242,ENSG00000197653
chr12	124290034	124290156	12:124290034-124290156	ENSG00000256596,ENSG00000275389,ENSG00000178882
chr12	124321163	124321299	12:124321163-124321299	ENSG00000275967,ENSG00000196498,ENSG00000256596,ENSG00000275389,ENSG00000256827
chr12	124359692	124359941	12:124359692-124359941	ENSG00000275967,ENSG00000196498
chr12	124369475	124369926	12:124369475-124369926	ENSG00000275967
chr12	124380057	124380695	12:124380057-124380695	ENSG00000255965,ENSG00000196498
chr12	124381647	124382312	12:124381647-124382312	ENSG00000275967,ENSG00000255965,ENSG00000196498,ENSG00000256596,ENSG00000256827
chr12	124388714	124389574	12:124388714-124389574	ENSG00000275967,ENSG00000255965,ENSG00000196498
chr12	124390629	124391279	12:124390629-124391279	ENSG00000275967,ENSG00000255965,ENSG00000196498
chr12	124391333	124391615	12:124391333-124391615	ENSG00000255965,ENSG00000196498
chr12	124392022	124392122	12:124392022-124392122	-
chr12	124392440	124392675	12:124392440-124392675	-
chr12	124392941	124393398	12:124392941-124393398	ENSG00000255965,ENSG00000196498
chr12	124422740	124423479	12:124422740-124423479	ENSG00000196498
chr12	124427347	124427542	12:124427347-124427542	ENSG00000196498
chr12	124427684	124428048	12:124427684-124428048	ENSG00000196498
chr12	124432457	124432775	12:124432457-124432775	-
chr12	124433181	124433491	12:124433181-124433491	-
chr12	124433568	124433747	12:124433568-124433747	-
chr12	124453281	124453889	12:124453281-124453889	ENSG00000275967,ENSG00000256596,ENSG00000275389
chr12	124453969	124454296	12:124453969-124454296	-
chr12	124457418	124457880	12:124457418-124457880	ENSG00000275967
chr12	124457965	124458132	12:124457965-124458132	-
chr12	124466213	124466671	12:124466213-124466671	-
chr12	124497743	124497951	12:124497743-124497951	ENSG00000196498
chr12	124498448	124498671	12:124498448-124498671	ENSG00000196498
chr12	124506164	124506917	12:124506164-124506917	ENSG00000214650,ENSG00000279527,ENSG00000279071
chr12	124512800	124512915	12:124512800-124512915	ENSG00000214650
chr12	124517819	124517919	12:124517819-124517919	ENSG00000214650,ENSG00000279527,ENSG00000279071
chr12	124518254	124518944	12:124518254-124518944	ENSG00000214650,ENSG00000279527,ENSG00000279071,ENSG00000196498
chr12	124519182	124519460	12:124519182-124519460	ENSG00000214650,ENSG00000279527,ENSG00000279071
chr12	124519512	124519691	12:124519512-124519691	ENSG00000214650,ENSG00000279527,ENSG00000279071
chr12	124545660	124545820	12:124545660-124545820	ENSG00000279527,ENSG00000279071,ENSG00000280354,ENSG00000279121
chr12	124548844	124549079	12:124548844-124549079	ENSG00000279527,ENSG00000279071,ENSG00000280354,ENSG00000279121
chr12	124549146	124549263	12:124549146-124549263	ENSG00000279527,ENSG00000279071,ENSG00000280354,ENSG00000279121
chr12	124550475	124550874	12:124550475-124550874	ENSG00000279527,ENSG00000279071,ENSG00000280354,ENSG00000279121,ENSG00000279334
chr12	124551716	124552034	12:124551716-124552034	ENSG00000279527,ENSG00000279071,ENSG00000280354,ENSG00000279121,ENSG00000279334
chr12	124554772	124554872	12:124554772-124554872	ENSG00000279527,ENSG00000279071,ENSG00000279121,ENSG00000279334
chr12	124566398	124568317	12:124566398-124568317	ENSG00000279527,ENSG00000279071,ENSG00000279121,ENSG00000279334,ENSG00000196498
chr12	124568415	124569154	12:124568415-124569154	ENSG00000279527,ENSG00000279071,ENSG00000279121,ENSG00000279334,ENSG00000196498
chr12	124582065	124582468	12:124582065-124582468	ENSG00000280097
chr12	124589044	124589309	12:124589044-124589309	ENSG00000280097
chr12	124592889	124593196	12:124592889-124593196	ENSG00000280097
chr12	124603363	124603557	12:124603363-124603557	ENSG00000280097
chr12	124608440	124608591	12:124608440-124608591	-
chr12	124609076	124609352	12:124609076-124609352	ENSG00000280097
chr12	124616839	124617059	12:124616839-124617059	ENSG00000278973,ENSG00000280444
chr12	124625956	124626759	12:124625956-124626759	ENSG00000278973,ENSG00000280444,ENSG00000279087,ENSG00000256596,ENSG00000275389
chr12	124627227	124627381	12:124627227-124627381	ENSG00000278973,ENSG00000280444
chr12	124636301	124636554	12:124636301-124636554	ENSG00000279087
chr12	124640248	124640375	12:124640248-124640375	ENSG00000279087
chr12	124641723	124641879	12:124641723-124641879	ENSG00000279087
chr12	124655438	124655575	12:124655438-124655575	-
chr12	124655714	124655960	12:124655714-124655960	-
chr12	124655999	124656289	12:124655999-124656289	-
chr12	124669315	124669575	12:124669315-124669575	-
chr12	124676379	124676585	12:124676379-124676585	-
chr12	124681321	124681722	12:124681321-124681722	ENSG00000280398,ENSG00000275389,ENSG00000256827
chr12	124682014	124682133	12:124682014-124682133	-
chr12	124682472	124682945	12:124682472-124682945	-
chr12	124684580	124685411	12:124684580-124685411	-
chr12	124688001	124688282	12:124688001-124688282	-
chr12	124688805	124689003	12:124688805-124689003	-
chr12	124712909	124714121	12:124712909-124714121	ENSG00000280125,ENSG00000275389
chr12	124719962	124720300	12:124719962-124720300	ENSG00000279931
chr12	124721336	124721534	12:124721336-124721534	ENSG00000279931
chr12	124725481	124725903	12:124725481-124725903	ENSG00000279931
chr12	124725946	124726216	12:124725946-124726216	ENSG00000279931
chr12	124727148	124727801	12:124727148-124727801	ENSG00000279931,ENSG00000287242,ENSG00000256814,ENSG00000287240,ENSG00000280117,ENSG00000279462,ENSG00000280125,ENSG00000286209,ENSG00000280415,ENSG00000271184,ENSG00000249267,ENSG00000275212,ENSG00000284848,ENSG00000280364,ENSG00000286386,ENSG00000255595,ENSG00000256310,ENSG00000255900,ENSG00000256596,ENSG00000275389,ENSG00000256827,ENSG00000250091,ENSG00000197653
chr12	124734382	124734936	12:124734382-124734936	ENSG00000279931
chr12	124735835	124736297	12:124735835-124736297	-
chr12	124737056	124737338	12:124737056-124737338	-
chr12	124740696	124741072	12:124740696-124741072	-
chr12	124745863	124746439	12:124745863-124746439	ENSG00000287242,ENSG00000275389,ENSG00000256827
chr12	124752757	124752869	12:124752757-124752869	-
chr12	124754961	124755716	12:124754961-124755716	ENSG00000275967,ENSG00000279527,ENSG00000287242,ENSG00000265345,ENSG00000256814,ENSG00000287240,ENSG00000280117,ENSG00000139364,ENSG00000279462,ENSG00000280125,ENSG00000286209,ENSG00000280415,ENSG00000271184,ENSG00000249267,ENSG00000275212,ENSG00000284848,ENSG00000280364,ENSG00000280398,ENSG00000280272,ENSG00000286386,ENSG00000255595,ENSG00000256494,ENSG00000214043,ENSG00000256310,ENSG00000256732,ENSG00000255944,ENSG00000255998,ENSG00000256596,ENSG00000275389,ENSG00000256827,ENSG00000250091,ENSG00000197653,ENSG00000280300
chr12	124755840	124755951	12:124755840-124755951	-
chr12	124756680	124757156	12:124756680-124757156	ENSG00000275967,ENSG00000287242
chr12	124759964	124760127	12:124759964-124760127	ENSG00000287242
chr12	124760161	124760425	12:124760161-124760425	ENSG00000287242
chr12	124763202	124763302	12:124763202-124763302	-
chr12	124765255	124765512	12:124765255-124765512	ENSG00000275967,ENSG00000287242
chr12	124766749	124767310	12:124766749-124767310	ENSG00000275967,ENSG00000287242
chr12	124771890	124772045	12:124771890-124772045	ENSG00000275967,ENSG00000287242
chr12	124815226	124815583	12:124815226-124815583	ENSG00000073060,ENSG00000287242
chr12	124842858	124843292	12:124842858-124843292	ENSG00000287242,ENSG00000241129
chr12	124852282	124852944	12:124852282-124852944	ENSG00000073060,ENSG00000287242,ENSG00000150991,ENSG00000265345,ENSG00000241129
chr12	124853135	124853330	12:124853135-124853330	ENSG00000073060,ENSG00000287242,ENSG00000150991,ENSG00000265345,ENSG00000241129
chr12	124856430	124856780	12:124856430-124856780	ENSG00000073060
chr12	124862983	124863091	12:124862983-124863091	ENSG00000073060
chr12	124863582	124864205	12:124863582-124864205	ENSG00000073060,ENSG00000150991,ENSG00000265345,ENSG00000241129
chr12	124868879	124869897	12:124868879-124869897	ENSG00000073060,ENSG00000241129
chr12	124898547	124898659	12:124898547-124898659	ENSG00000252008,ENSG00000150991,ENSG00000265345,ENSG00000241129
chr12	124904604	124905122	12:124904604-124905122	ENSG00000287242,ENSG00000252008,ENSG00000150991,ENSG00000265345,ENSG00000241129,ENSG00000279233,ENSG00000256814,ENSG00000139364
chr12	124906750	124907104	12:124906750-124907104	-
chr12	124910095	124910234	12:124910095-124910234	-
chr12	124910897	124911001	12:124910897-124911001	-
chr12	124913948	124915468	12:124913948-124915468	-
chr12	124916405	124916619	12:124916405-124916619	-
chr12	124917000	124918013	12:124917000-124918013	-
chr12	124919117	124919843	12:124919117-124919843	-
chr12	124920181	124920340	12:124920181-124920340	-
chr12	124921173	124921544	12:124921173-124921544	-
chr12	124921719	124921919	12:124921719-124921919	-
chr12	124926944	124928576	12:124926944-124928576	-
chr12	124938636	124938758	12:124938636-124938758	-
chr12	124939152	124940209	12:124939152-124940209	-
chr12	124940529	124941057	12:124940529-124941057	-
chr12	124988816	124989318	12:124988816-124989318	ENSG00000150991,ENSG00000265345,ENSG00000241129,ENSG00000150990,ENSG00000184992,ENSG00000280634,ENSG00000279233,ENSG00000256814,ENSG00000287240,ENSG00000280117,ENSG00000139364
chr12	124993507	124993784	12:124993507-124993784	ENSG00000150991,ENSG00000265345,ENSG00000241129,ENSG00000150990,ENSG00000184992,ENSG00000280634,ENSG00000279233,ENSG00000256814,ENSG00000287240,ENSG00000280117,ENSG00000139364
chr12	124993896	124994001	12:124993896-124994001	ENSG00000241129,ENSG00000150990,ENSG00000184992,ENSG00000280634,ENSG00000279233
chr12	124994704	124994808	12:124994704-124994808	ENSG00000265345,ENSG00000241129,ENSG00000150990,ENSG00000184992,ENSG00000280634,ENSG00000279233
chr12	125049523	125049981	12:125049523-125049981	ENSG00000150991,ENSG00000265345,ENSG00000241129,ENSG00000280634,ENSG00000256093,ENSG00000081760,ENSG00000279233,ENSG00000256814,ENSG00000287240,ENSG00000280117,ENSG00000139364,ENSG00000279462,ENSG00000280125,ENSG00000286209,ENSG00000280415,ENSG00000271184,ENSG00000249267,ENSG00000275212,ENSG00000284848,ENSG00000280364,ENSG00000280398,ENSG00000280272,ENSG00000286386,ENSG00000255595,ENSG00000256494,ENSG00000214043,ENSG00000256125,ENSG00000255853,ENSG00000256310,ENSG00000255900,ENSG00000278866,ENSG00000279171,ENSG00000189238,ENSG00000256128,ENSG00000255923,ENSG00000257021,ENSG00000287112
chr12	125065199	125065702	12:125065199-125065702	ENSG00000280634,ENSG00000256093,ENSG00000081760,ENSG00000279233,ENSG00000256814,ENSG00000287240,ENSG00000280117,ENSG00000139364,ENSG00000279462,ENSG00000286209,ENSG00000280415,ENSG00000271184,ENSG00000275212
chr12	127083443	127083574	12:127083443-127083574	ENSG00000280125,ENSG00000286209,ENSG00000280415,ENSG00000271184,ENSG00000249267,ENSG00000275212,ENSG00000284848,ENSG00000280364,ENSG00000280398,ENSG00000280272,ENSG00000286386,ENSG00000255595,ENSG00000256494,ENSG00000214043,ENSG00000256125,ENSG00000255853,ENSG00000256310,ENSG00000256732,ENSG00000255900,ENSG00000255944,ENSG00000278866,ENSG00000279171,ENSG00000255998,ENSG00000189238,ENSG00000256128,ENSG00000255923,ENSG00000249873,ENSG00000256286,ENSG00000257021,ENSG00000249345,ENSG00000286016,ENSG00000256496,ENSG00000253089,ENSG00000256362,ENSG00000256502,ENSG00000280024,ENSG00000287365,ENSG00000279952,ENSG00000287112,ENSG00000286922,ENSG00000287622,ENSG00000255945,ENSG00000199584,ENSG00000257035,ENSG00000256022,ENSG00000288523,ENSG00000286662,ENSG00000279475,ENSG00000255757,ENSG00000256597,ENSG00000256193,ENSG00000256971,ENSG00000256643,ENSG00000287311,ENSG00000256551,ENSG00000256659,ENSG00000276487
chr12	127146097	127146314	12:127146097-127146314	ENSG00000280364,ENSG00000280398,ENSG00000286386,ENSG00000256494,ENSG00000214043,ENSG00000256125,ENSG00000255853,ENSG00000256732,ENSG00000255944,ENSG00000278866,ENSG00000279171,ENSG00000255998,ENSG00000189238,ENSG00000256128,ENSG00000255923,ENSG00000249873,ENSG00000256286,ENSG00000257021,ENSG00000249345,ENSG00000286016,ENSG00000256001,ENSG00000286791,ENSG00000278266,ENSG00000253089,ENSG00000256362,ENSG00000256502,ENSG00000280024,ENSG00000287365,ENSG00000279952,ENSG00000287112,ENSG00000286922,ENSG00000287622,ENSG00000255945,ENSG00000199584,ENSG00000257035,ENSG00000256022,ENSG00000286662,ENSG00000279475,ENSG00000255757,ENSG00000256597,ENSG00000256193,ENSG00000256971,ENSG00000256643,ENSG00000287311
chr12	127165972	127166539	12:127165972-127166539	ENSG00000279233,ENSG00000256814,ENSG00000287240,ENSG00000280117,ENSG00000139364,ENSG00000279462,ENSG00000280125,ENSG00000286209,ENSG00000280415,ENSG00000271184,ENSG00000249267,ENSG00000275212,ENSG00000284848,ENSG00000280364,ENSG00000280398,ENSG00000280272,ENSG00000286386,ENSG00000255595,ENSG00000256494,ENSG00000214043,ENSG00000256125,ENSG00000255853,ENSG00000256310,ENSG00000256732,ENSG00000255900,ENSG00000255944,ENSG00000278866,ENSG00000279171,ENSG00000255998,ENSG00000189238,ENSG00000256128,ENSG00000255923,ENSG00000249873,ENSG00000256286,ENSG00000257021,ENSG00000249345,ENSG00000286016,ENSG00000256001,ENSG00000286791,ENSG00000278266,ENSG00000287339,ENSG00000256496,ENSG00000253089,ENSG00000256362,ENSG00000256502,ENSG00000280024,ENSG00000287365,ENSG00000279952,ENSG00000287112,ENSG00000286922,ENSG00000287622,ENSG00000255945,ENSG00000199584,ENSG00000257035,ENSG00000256022,ENSG00000288523,ENSG00000286662,ENSG00000279475,ENSG00000255757,ENSG00000256597,ENSG00000256193,ENSG00000256971,ENSG00000256643,ENSG00000287311,ENSG00000256551,ENSG00000256659,ENSG00000276487,ENSG00000265061,ENSG00000181234,ENSG00000279180,ENSG00000265635,ENSG00000257025,ENSG00000256630,ENSG00000286246
chr12	127238164	127238330	12:127238164-127238330	ENSG00000280125,ENSG00000286209,ENSG00000280415,ENSG00000271184,ENSG00000249267,ENSG00000275212,ENSG00000284848,ENSG00000280364,ENSG00000280398,ENSG00000280272,ENSG00000286386,ENSG00000255595,ENSG00000256494,ENSG00000214043,ENSG00000256125,ENSG00000255853,ENSG00000256310,ENSG00000256732,ENSG00000255900,ENSG00000255944,ENSG00000278866,ENSG00000279171,ENSG00000255998,ENSG00000189238,ENSG00000256128,ENSG00000255923,ENSG00000249873,ENSG00000256286,ENSG00000257021,ENSG00000249345,ENSG00000286016,ENSG00000256292,ENSG00000256496,ENSG00000253089,ENSG00000256362,ENSG00000256502,ENSG00000280024,ENSG00000287365,ENSG00000279952,ENSG00000287112,ENSG00000286922,ENSG00000287622,ENSG00000255945,ENSG00000199584,ENSG00000257035,ENSG00000256022,ENSG00000288523,ENSG00000286662,ENSG00000279475,ENSG00000255757,ENSG00000256597,ENSG00000256193,ENSG00000256971,ENSG00000256643,ENSG00000287311,ENSG00000256551,ENSG00000256659,ENSG00000276487,ENSG00000265061,ENSG00000279180,ENSG00000265635,ENSG00000257025,ENSG00000256630
chr12	127270195	127270631	12:127270195-127270631	ENSG00000139364,ENSG00000279462,ENSG00000280125,ENSG00000286209,ENSG00000280415,ENSG00000271184,ENSG00000249267,ENSG00000275212,ENSG00000284848,ENSG00000280364,ENSG00000280398,ENSG00000280272,ENSG00000286386,ENSG00000255595,ENSG00000256494,ENSG00000214043,ENSG00000256125,ENSG00000255853,ENSG00000256310,ENSG00000256732,ENSG00000255900,ENSG00000255944,ENSG00000278866,ENSG00000279171,ENSG00000255998,ENSG00000189238,ENSG00000256128,ENSG00000255923,ENSG00000249873,ENSG00000256286,ENSG00000257021,ENSG00000249345,ENSG00000286016,ENSG00000256292,ENSG00000256496,ENSG00000253089,ENSG00000256362,ENSG00000256502,ENSG00000280024,ENSG00000287365,ENSG00000279952,ENSG00000287112,ENSG00000286922,ENSG00000287622,ENSG00000255945,ENSG00000199584,ENSG00000257035,ENSG00000256022,ENSG00000288523,ENSG00000286662,ENSG00000279475,ENSG00000255757,ENSG00000256597,ENSG00000256193,ENSG00000256971,ENSG00000256643,ENSG00000287311,ENSG00000256551,ENSG00000256659,ENSG00000276487,ENSG00000265061,ENSG00000181234,ENSG00000279180,ENSG00000265635,ENSG00000257025,ENSG00000256630,ENSG00000280051
chr12	127293690	127293791	12:127293690-127293791	ENSG00000249267,ENSG00000275212,ENSG00000284848,ENSG00000280364,ENSG00000280398,ENSG00000280272,ENSG00000286386,ENSG00000255595,ENSG00000256494,ENSG00000214043,ENSG00000256125,ENSG00000255853,ENSG00000256310,ENSG00000256732,ENSG00000255900,ENSG00000255944,ENSG00000278866,ENSG00000279171,ENSG00000255998,ENSG00000189238,ENSG00000256128,ENSG00000255923,ENSG00000249873,ENSG00000256286,ENSG00000257021,ENSG00000249345,ENSG00000286016,ENSG00000256292,ENSG00000256496,ENSG00000253089,ENSG00000256362,ENSG00000256502,ENSG00000280024,ENSG00000287365,ENSG00000279952,ENSG00000287112,ENSG00000286922,ENSG00000287622,ENSG00000255945,ENSG00000199584,ENSG00000257035,ENSG00000256022,ENSG00000288523,ENSG00000286662,ENSG00000279475,ENSG00000255757,ENSG00000256597,ENSG00000256193,ENSG00000256971,ENSG00000256643,ENSG00000287311,ENSG00000256551,ENSG00000256659,ENSG00000276487,ENSG00000265061,ENSG00000279180,ENSG00000265635
chr12	128789408	128789635	12:128789408-128789635	ENSG00000279952,ENSG00000287622,ENSG00000255945,ENSG00000257035,ENSG00000256022,ENSG00000288523,ENSG00000286662,ENSG00000279475,ENSG00000255757,ENSG00000256597,ENSG00000256193,ENSG00000256971,ENSG00000256643,ENSG00000287311,ENSG00000256551,ENSG00000256659,ENSG00000276487,ENSG00000265061,ENSG00000181234,ENSG00000279180,ENSG00000265635,ENSG00000257025,ENSG00000256630,ENSG00000255838,ENSG00000256581,ENSG00000151952,ENSG00000249196,ENSG00000277217,ENSG00000256699,ENSG00000280051,ENSG00000256085,ENSG00000286246,ENSG00000256137,ENSG00000286394,ENSG00000280196,ENSG00000251536,ENSG00000261650,ENSG00000214039,ENSG00000256298,ENSG00000256906,ENSG00000279193,ENSG00000276122,ENSG00000250208,ENSG00000280405,ENSG00000111432,ENSG00000259862,ENSG00000125207,ENSG00000279343,ENSG00000279478
chr12	128794854	128795003	12:128794854-128795003	ENSG00000287112,ENSG00000287622,ENSG00000255945,ENSG00000199584,ENSG00000257035,ENSG00000256022,ENSG00000288523,ENSG00000286662,ENSG00000279475,ENSG00000255757,ENSG00000256597,ENSG00000256193,ENSG00000256971,ENSG00000256643,ENSG00000287311,ENSG00000256551,ENSG00000256659,ENSG00000276487,ENSG00000265061,ENSG00000181234,ENSG00000279180,ENSG00000265635,ENSG00000257025,ENSG00000256630,ENSG00000255838,ENSG00000256581,ENSG00000151952,ENSG00000249196,ENSG00000277217,ENSG00000256699,ENSG00000280051,ENSG00000256085,ENSG00000286246,ENSG00000256137,ENSG00000286394,ENSG00000280196,ENSG00000251536,ENSG00000261650,ENSG00000214039,ENSG00000256298,ENSG00000256906,ENSG00000279193,ENSG00000276122,ENSG00000250208,ENSG00000280405,ENSG00000111432,ENSG00000242963,ENSG00000259862,ENSG00000125207,ENSG00000279343,ENSG00000279478,ENSG00000279905
chr12	128807184	128807725	12:128807184-128807725	ENSG00000255853,ENSG00000256732,ENSG00000255944,ENSG00000278866,ENSG00000279171,ENSG00000255998,ENSG00000199584,ENSG00000257035,ENSG00000256022,ENSG00000288523,ENSG00000286662,ENSG00000279475,ENSG00000255757,ENSG00000256597,ENSG00000256193,ENSG00000256971,ENSG00000256643,ENSG00000287311,ENSG00000256551,ENSG00000256659,ENSG00000276487,ENSG00000265061,ENSG00000181234,ENSG00000279180,ENSG00000265635,ENSG00000257025,ENSG00000256630,ENSG00000139370,ENSG00000279500,ENSG00000255838,ENSG00000256581,ENSG00000151952,ENSG00000249196,ENSG00000277217,ENSG00000256699,ENSG00000280051,ENSG00000256085,ENSG00000286246,ENSG00000256137,ENSG00000286394,ENSG00000280196,ENSG00000251536,ENSG00000261650,ENSG00000214039,ENSG00000256298,ENSG00000256906,ENSG00000279193,ENSG00000276122,ENSG00000250208,ENSG00000280405,ENSG00000111432,ENSG00000242963,ENSG00000259862,ENSG00000125207,ENSG00000279343,ENSG00000279905,ENSG00000256064
chr12	128810342	128810502	12:128810342-128810502	ENSG00000256551,ENSG00000256659,ENSG00000181234,ENSG00000279180,ENSG00000265635,ENSG00000257025,ENSG00000139370,ENSG00000279500,ENSG00000256581,ENSG00000249196,ENSG00000280196,ENSG00000251536
chr12	128810607	128811093	12:128810607-128811093	ENSG00000286662,ENSG00000279475,ENSG00000255757,ENSG00000256597,ENSG00000256193,ENSG00000256971,ENSG00000256643,ENSG00000287311,ENSG00000256551,ENSG00000256659,ENSG00000276487,ENSG00000265061,ENSG00000181234,ENSG00000279180,ENSG00000265635,ENSG00000257025,ENSG00000256630,ENSG00000139370,ENSG00000279500,ENSG00000256581,ENSG00000151952,ENSG00000249196,ENSG00000277217,ENSG00000256699,ENSG00000280051,ENSG00000256085,ENSG00000286246,ENSG00000256137,ENSG00000286394,ENSG00000280196,ENSG00000251536,ENSG00000261650,ENSG00000214039,ENSG00000256906,ENSG00000279193,ENSG00000280405,ENSG00000279343
chr12	128820842	128821151	12:128820842-128821151	ENSG00000286922,ENSG00000287622,ENSG00000199584,ENSG00000257035,ENSG00000256022,ENSG00000288523,ENSG00000286662,ENSG00000279475,ENSG00000255757,ENSG00000256597,ENSG00000256193,ENSG00000256971,ENSG00000256643,ENSG00000287311,ENSG00000256551,ENSG00000256659,ENSG00000276487,ENSG00000265061,ENSG00000181234,ENSG00000279180,ENSG00000265635,ENSG00000257025,ENSG00000256630,ENSG00000139370,ENSG00000279500,ENSG00000274695,ENSG00000255838,ENSG00000256581,ENSG00000151952,ENSG00000249196,ENSG00000277217,ENSG00000256699,ENSG00000280051,ENSG00000256085,ENSG00000286246,ENSG00000256137,ENSG00000286394,ENSG00000280196,ENSG00000251536,ENSG00000261650,ENSG00000214039,ENSG00000256298,ENSG00000256906,ENSG00000279193,ENSG00000276122,ENSG00000250208,ENSG00000280405,ENSG00000111432,ENSG00000242963,ENSG00000259862,ENSG00000125207,ENSG00000279343,ENSG00000279478,ENSG00000256064
chr12	128823503	128824315	12:128823503-128824315	ENSG00000288523,ENSG00000286662,ENSG00000279475,ENSG00000255757,ENSG00000256597,ENSG00000256193,ENSG00000256971,ENSG00000256643,ENSG00000287311,ENSG00000256551,ENSG00000256659,ENSG00000276487,ENSG00000265061,ENSG00000181234,ENSG00000279180,ENSG00000265635,ENSG00000257025,ENSG00000256630,ENSG00000139370,ENSG00000279500,ENSG00000274695,ENSG00000255838,ENSG00000256581,ENSG00000151952,ENSG00000249196,ENSG00000277217,ENSG00000256699,ENSG00000280051,ENSG00000256085,ENSG00000286246,ENSG00000256137,ENSG00000286394,ENSG00000251536,ENSG00000261650,ENSG00000214039,ENSG00000256298,ENSG00000256906,ENSG00000279193,ENSG00000276122,ENSG00000250208,ENSG00000280405,ENSG00000111432,ENSG00000259862,ENSG00000125207
chr12	128824425	128824699	12:128824425-128824699	ENSG00000181234,ENSG00000139370,ENSG00000274695,ENSG00000256137,ENSG00000286394
chr12	128829862	128830277	12:128829862-128830277	ENSG00000287365,ENSG00000279952,ENSG00000287112,ENSG00000255945,ENSG00000256022,ENSG00000288523,ENSG00000286662,ENSG00000279475,ENSG00000255757,ENSG00000256597,ENSG00000256193,ENSG00000256971,ENSG00000256643,ENSG00000287311,ENSG00000256551,ENSG00000256659,ENSG00000276487,ENSG00000265061,ENSG00000181234,ENSG00000279180,ENSG00000265635,ENSG00000257025,ENSG00000256630,ENSG00000139370,ENSG00000274695,ENSG00000151948,ENSG00000255838,ENSG00000256581,ENSG00000151952,ENSG00000249196,ENSG00000277217,ENSG00000256699,ENSG00000280051,ENSG00000256085,ENSG00000286246,ENSG00000256137,ENSG00000286394,ENSG00000280196,ENSG00000251536,ENSG00000261650,ENSG00000214039,ENSG00000256298,ENSG00000256906,ENSG00000279193,ENSG00000276122,ENSG00000250208,ENSG00000280405,ENSG00000111432,ENSG00000242963,ENSG00000259862,ENSG00000125207,ENSG00000279478,ENSG00000279905
chr12	128840874	128841180	12:128840874-128841180	ENSG00000256732,ENSG00000255944,ENSG00000286922,ENSG00000255945,ENSG00000257035,ENSG00000256022,ENSG00000288523,ENSG00000286662,ENSG00000279475,ENSG00000255757,ENSG00000256597,ENSG00000256193,ENSG00000256971,ENSG00000256643,ENSG00000287311,ENSG00000256551,ENSG00000256659,ENSG00000276487,ENSG00000265061,ENSG00000181234,ENSG00000279180,ENSG00000265635,ENSG00000257025,ENSG00000256630,ENSG00000151948,ENSG00000255838,ENSG00000256581,ENSG00000151952,ENSG00000249196,ENSG00000277217,ENSG00000256699,ENSG00000280051,ENSG00000256085,ENSG00000286246,ENSG00000256137,ENSG00000286394,ENSG00000280196,ENSG00000251536,ENSG00000214039,ENSG00000256298,ENSG00000256906,ENSG00000279193,ENSG00000276122,ENSG00000250208,ENSG00000280405,ENSG00000111432,ENSG00000242963,ENSG00000259862,ENSG00000125207,ENSG00000279343,ENSG00000279478,ENSG00000256064
chr12	128854435	128854535	12:128854435-128854535	ENSG00000287311,ENSG00000276487,ENSG00000265061,ENSG00000265635,ENSG00000257025,ENSG00000256630,ENSG00000151948,ENSG00000256581,ENSG00000249196,ENSG00000277217,ENSG00000256699,ENSG00000256085,ENSG00000286246
chr12	128857301	128857671	12:128857301-128857671	ENSG00000279475,ENSG00000255757,ENSG00000256597,ENSG00000256193,ENSG00000256971,ENSG00000256643,ENSG00000287311,ENSG00000276487,ENSG00000265061,ENSG00000279180,ENSG00000265635,ENSG00000257025,ENSG00000256630,ENSG00000151948,ENSG00000255838,ENSG00000256581,ENSG00000151952,ENSG00000249196,ENSG00000277217,ENSG00000256699,ENSG00000280051,ENSG00000256085,ENSG00000286246,ENSG00000256137,ENSG00000286394,ENSG00000280196,ENSG00000251536,ENSG00000261650,ENSG00000214039,ENSG00000256298,ENSG00000279193,ENSG00000276122,ENSG00000250208,ENSG00000111432
chr12	128915004	128915146	12:128915004-128915146	ENSG00000256310,ENSG00000279952,ENSG00000287112,ENSG00000286922,ENSG00000199584,ENSG00000257035,ENSG00000256022,ENSG00000288523,ENSG00000286662,ENSG00000279475,ENSG00000255757,ENSG00000256597,ENSG00000256193,ENSG00000256971,ENSG00000256643,ENSG00000287311,ENSG00000256551,ENSG00000256659,ENSG00000276487,ENSG00000265061,ENSG00000181234,ENSG00000279180,ENSG00000265635,ENSG00000257025,ENSG00000256630,ENSG00000255838,ENSG00000256581,ENSG00000151952,ENSG00000249196,ENSG00000277217,ENSG00000256699,ENSG00000280051,ENSG00000256085,ENSG00000286246,ENSG00000256137,ENSG00000286394,ENSG00000280196,ENSG00000251536,ENSG00000261650,ENSG00000214039,ENSG00000256298,ENSG00000256906,ENSG00000279193,ENSG00000276122,ENSG00000250208,ENSG00000280405,ENSG00000111432,ENSG00000242963,ENSG00000259862,ENSG00000125207,ENSG00000279343,ENSG00000279478,ENSG00000279146,ENSG00000256064
chr12	128920593	128920793	12:128920593-128920793	ENSG00000189238,ENSG00000255923,ENSG00000287365,ENSG00000279952,ENSG00000287112,ENSG00000286922,ENSG00000287622,ENSG00000255945,ENSG00000199584,ENSG00000257035,ENSG00000256022,ENSG00000288523,ENSG00000286662,ENSG00000279475,ENSG00000255757,ENSG00000256597,ENSG00000256193,ENSG00000256971,ENSG00000256643,ENSG00000287311,ENSG00000256551,ENSG00000256659,ENSG00000276487,ENSG00000265061,ENSG00000181234,ENSG00000279180,ENSG00000265635,ENSG00000257025,ENSG00000256630,ENSG00000255838,ENSG00000256581,ENSG00000151952,ENSG00000249196,ENSG00000277217,ENSG00000256699,ENSG00000280051,ENSG00000256085,ENSG00000286246,ENSG00000256137,ENSG00000286394,ENSG00000280196,ENSG00000251536,ENSG00000261650,ENSG00000214039,ENSG00000256298,ENSG00000256906,ENSG00000279193,ENSG00000276122,ENSG00000250208,ENSG00000280405,ENSG00000111432,ENSG00000242963,ENSG00000259862,ENSG00000125207,ENSG00000279343,ENSG00000279478,ENSG00000060709,ENSG00000256343,ENSG00000279146,ENSG00000279905,ENSG00000256064
chr12	130818689	130818822	12:130818689-130818822	ENSG00000261650,ENSG00000214039,ENSG00000256298,ENSG00000256906,ENSG00000276122,ENSG00000250208,ENSG00000280405,ENSG00000111432,ENSG00000242963,ENSG00000259862,ENSG00000125207,ENSG00000279343,ENSG00000279478,ENSG00000060709,ENSG00000256810,ENSG00000206850,ENSG00000256299,ENSG00000256250,ENSG00000279650,ENSG00000256343,ENSG00000279146,ENSG00000279905,ENSG00000256064
chr12	130819032	130819282	12:130819032-130819282	ENSG00000261650,ENSG00000214039,ENSG00000256298,ENSG00000256906,ENSG00000276122,ENSG00000250208,ENSG00000280405,ENSG00000111432,ENSG00000242963,ENSG00000259862,ENSG00000125207,ENSG00000279343,ENSG00000279478,ENSG00000060709,ENSG00000256810,ENSG00000206850,ENSG00000256299,ENSG00000256250,ENSG00000279650,ENSG00000256343,ENSG00000279146,ENSG00000279905,ENSG00000256064
chr12	130826423	130826532	12:130826423-130826532	ENSG00000280196,ENSG00000261650,ENSG00000214039,ENSG00000256298,ENSG00000256906,ENSG00000279193,ENSG00000276122,ENSG00000250208,ENSG00000111432,ENSG00000242963,ENSG00000259862,ENSG00000125207,ENSG00000279343,ENSG00000279478,ENSG00000060709,ENSG00000256810,ENSG00000279993,ENSG00000279128,ENSG00000206850,ENSG00000111450,ENSG00000279650,ENSG00000256343,ENSG00000279146,ENSG00000279905,ENSG00000256064
chr12	130827541	130827668	12:130827541-130827668	ENSG00000280196,ENSG00000261650,ENSG00000214039,ENSG00000256298,ENSG00000256906,ENSG00000279193,ENSG00000276122,ENSG00000250208,ENSG00000111432,ENSG00000242963,ENSG00000259862,ENSG00000125207,ENSG00000279343,ENSG00000279478,ENSG00000060709,ENSG00000256810,ENSG00000279993,ENSG00000279128,ENSG00000206850,ENSG00000111450,ENSG00000279650,ENSG00000256343,ENSG00000279146,ENSG00000279905,ENSG00000256064
chr12	130832895	130833105	12:130832895-130833105	ENSG00000261650,ENSG00000214039,ENSG00000256906,ENSG00000250208,ENSG00000280405,ENSG00000111432,ENSG00000242963,ENSG00000259862,ENSG00000125207,ENSG00000279343,ENSG00000279478,ENSG00000060709,ENSG00000206850,ENSG00000111450,ENSG00000279650,ENSG00000256343,ENSG00000279146,ENSG00000279905,ENSG00000256064
chr12	130839051	130839729	12:130839051-130839729	ENSG00000251536,ENSG00000261650,ENSG00000214039,ENSG00000256298,ENSG00000256906,ENSG00000279193,ENSG00000276122,ENSG00000250208,ENSG00000280405,ENSG00000111432,ENSG00000242963,ENSG00000259862,ENSG00000125207,ENSG00000279343,ENSG00000279478,ENSG00000060709,ENSG00000280319,ENSG00000287792,ENSG00000226356,ENSG00000256810,ENSG00000279993,ENSG00000279128,ENSG00000206850,ENSG00000132341,ENSG00000222438,ENSG00000111450,ENSG00000279650,ENSG00000256343,ENSG00000279146,ENSG00000279905,ENSG00000256064
chr12	130870944	130872694	12:130870944-130872694	ENSG00000256906,ENSG00000279193,ENSG00000250208,ENSG00000280405,ENSG00000111432,ENSG00000242963,ENSG00000125207,ENSG00000060709,ENSG00000256810,ENSG00000279993,ENSG00000279128,ENSG00000206850,ENSG00000132341,ENSG00000222438,ENSG00000279650,ENSG00000256343,ENSG00000279146,ENSG00000279905
chr12	130953805	130954061	12:130953805-130954061	ENSG00000256906,ENSG00000276122,ENSG00000259862,ENSG00000060709,ENSG00000287136,ENSG00000275232,ENSG00000280319,ENSG00000256810,ENSG00000279993,ENSG00000279128,ENSG00000256151,ENSG00000280002,ENSG00000279976,ENSG00000279940,ENSG00000111452,ENSG00000206850,ENSG00000256343,ENSG00000279146,ENSG00000256064
chr12	130979934	130980156	12:130979934-130980156	ENSG00000261650,ENSG00000214039,ENSG00000256298,ENSG00000279193,ENSG00000276122,ENSG00000250208,ENSG00000280405,ENSG00000111432,ENSG00000242963,ENSG00000259862,ENSG00000279478,ENSG00000060709,ENSG00000287136,ENSG00000275232,ENSG00000256484,ENSG00000286462,ENSG00000256810,ENSG00000279993,ENSG00000279128,ENSG00000256151,ENSG00000280002,ENSG00000279581,ENSG00000256204,ENSG00000280200,ENSG00000279976,ENSG00000279940,ENSG00000111452,ENSG00000206850,ENSG00000256343,ENSG00000279146,ENSG00000279905,ENSG00000256064
chr12	131148052	131148188	12:131148052-131148188	ENSG00000256085,ENSG00000286246,ENSG00000256137,ENSG00000286394,ENSG00000280196,ENSG00000261650,ENSG00000214039,ENSG00000256906,ENSG00000279193,ENSG00000276122,ENSG00000250208,ENSG00000280405,ENSG00000111432,ENSG00000242963,ENSG00000259862,ENSG00000125207,ENSG00000279343,ENSG00000279478,ENSG00000060709,ENSG00000279388,ENSG00000256209,ENSG00000287136,ENSG00000275232,ENSG00000280319,ENSG00000256484,ENSG00000287792,ENSG00000230294,ENSG00000286462,ENSG00000226356,ENSG00000204603,ENSG00000256810,ENSG00000279993,ENSG00000279128,ENSG00000206850,ENSG00000256343,ENSG00000279146,ENSG00000279905,ENSG00000256064
chr12	131232113	131232357	12:131232113-131232357	ENSG00000251536,ENSG00000261650,ENSG00000214039,ENSG00000256906,ENSG00000279193,ENSG00000276122,ENSG00000250208,ENSG00000280405,ENSG00000111432,ENSG00000242963,ENSG00000259862,ENSG00000125207,ENSG00000279343,ENSG00000279478,ENSG00000060709,ENSG00000279388,ENSG00000256209,ENSG00000287136,ENSG00000275232,ENSG00000280319,ENSG00000256484,ENSG00000287792,ENSG00000230294,ENSG00000286462,ENSG00000226356,ENSG00000280217,ENSG00000204603,ENSG00000256810,ENSG00000279993,ENSG00000279128,ENSG00000206850,ENSG00000256343,ENSG00000279146,ENSG00000279905,ENSG00000256064
chr12	131511473	131511573	12:131511473-131511573	ENSG00000279193,ENSG00000250208,ENSG00000111432,ENSG00000242963,ENSG00000259862,ENSG00000279343,ENSG00000279478,ENSG00000060709,ENSG00000279388,ENSG00000256209,ENSG00000287136,ENSG00000275232,ENSG00000280319,ENSG00000256484,ENSG00000287792,ENSG00000230294,ENSG00000286462,ENSG00000226356,ENSG00000279146,ENSG00000279905
chr12	131609123	131609298	12:131609123-131609298	ENSG00000280405,ENSG00000242963,ENSG00000279478,ENSG00000060709,ENSG00000255933,ENSG00000279153,ENSG00000287639,ENSG00000256258,ENSG00000279455,ENSG00000255704,ENSG00000279388,ENSG00000256209,ENSG00000287136,ENSG00000275232,ENSG00000280319,ENSG00000256484,ENSG00000287792,ENSG00000230294,ENSG00000286462,ENSG00000226356,ENSG00000256343,ENSG00000279146,ENSG00000279905
chr12	131667140	131667289	12:131667140-131667289	ENSG00000250208,ENSG00000111432,ENSG00000255933,ENSG00000243499,ENSG00000249926,ENSG00000212154,ENSG00000279153,ENSG00000287639,ENSG00000256424,ENSG00000256258,ENSG00000279455,ENSG00000279388,ENSG00000287136,ENSG00000275232,ENSG00000280319,ENSG00000256484,ENSG00000287792,ENSG00000230294,ENSG00000286462,ENSG00000212251,ENSG00000248703,ENSG00000279746,ENSG00000226356,ENSG00000256064
chr12	131673593	131673808	12:131673593-131673808	ENSG00000279193,ENSG00000279478,ENSG00000255933,ENSG00000243499,ENSG00000249926,ENSG00000212154,ENSG00000279153,ENSG00000287639,ENSG00000256424,ENSG00000256258,ENSG00000279455,ENSG00000279388,ENSG00000256209,ENSG00000287136,ENSG00000275232,ENSG00000280319,ENSG00000256484,ENSG00000287792,ENSG00000230294,ENSG00000286462,ENSG00000212251,ENSG00000248703,ENSG00000279746,ENSG00000226356,ENSG00000256343
chr12	131682239	131682538	12:131682239-131682538	ENSG00000261650,ENSG00000214039,ENSG00000256298,ENSG00000256906,ENSG00000279193,ENSG00000276122,ENSG00000250208,ENSG00000280405,ENSG00000111432,ENSG00000242963,ENSG00000259862,ENSG00000125207,ENSG00000279343,ENSG00000279478,ENSG00000060709,ENSG00000256943,ENSG00000256542,ENSG00000278872,ENSG00000277011,ENSG00000255916,ENSG00000286008,ENSG00000279704,ENSG00000279023,ENSG00000280150,ENSG00000208892,ENSG00000255933,ENSG00000061936,ENSG00000243499,ENSG00000249926,ENSG00000212154,ENSG00000279153,ENSG00000287639,ENSG00000256424,ENSG00000256258,ENSG00000279455,ENSG00000255704,ENSG00000279388,ENSG00000256209,ENSG00000287136,ENSG00000275232,ENSG00000280319,ENSG00000256484,ENSG00000287792,ENSG00000230294,ENSG00000286462,ENSG00000212251,ENSG00000248703,ENSG00000279746,ENSG00000226356,ENSG00000204603,ENSG00000256810,ENSG00000279993,ENSG00000279128,ENSG00000206850,ENSG00000256343,ENSG00000279146,ENSG00000279905,ENSG00000256064
chr12	131710609	131711292	12:131710609-131711292	ENSG00000255933,ENSG00000061936,ENSG00000256258,ENSG00000279455,ENSG00000256484,ENSG00000230294
chr12	131808818	131809044	12:131808818-131809044	ENSG00000208892,ENSG00000200483,ENSG00000200516,ENSG00000255933,ENSG00000061936
chr12	131828290	131828449	12:131828290-131828449	ENSG00000198598,ENSG00000200483,ENSG00000255933
chr12	131830424	131830714	12:131830424-131830714	ENSG00000208892,ENSG00000198598,ENSG00000200483,ENSG00000255933
chr12	131851325	131851469	12:131851325-131851469	ENSG00000208892,ENSG00000256955,ENSG00000198598
chr12	131860904	131861226	12:131860904-131861226	ENSG00000256955
chr12	131883189	131883351	12:131883189-131883351	ENSG00000250208,ENSG00000111432,ENSG00000279640,ENSG00000208892,ENSG00000177169,ENSG00000200483,ENSG00000255933,ENSG00000280319,ENSG00000256484,ENSG00000230294,ENSG00000286462,ENSG00000256064
chr12	131894177	131894848	12:131894177-131894848	ENSG00000279640,ENSG00000208892,ENSG00000183495,ENSG00000273568,ENSG00000177192,ENSG00000255992,ENSG00000279283,ENSG00000177169,ENSG00000255933,ENSG00000280319,ENSG00000256484,ENSG00000230294
chr12	131895868	131896956	12:131895868-131896956	ENSG00000208892,ENSG00000273568,ENSG00000177192,ENSG00000255992,ENSG00000279283,ENSG00000177169,ENSG00000255933
chr12	131928731	131929383	12:131928731-131929383	ENSG00000208892,ENSG00000183495,ENSG00000273568,ENSG00000177192,ENSG00000255992,ENSG00000279283,ENSG00000177169,ENSG00000255933
chr12	131949434	131950498	12:131949434-131950498	ENSG00000208892,ENSG00000183495,ENSG00000273568,ENSG00000177192,ENSG00000255992,ENSG00000279283,ENSG00000177169,ENSG00000255933
chr12	131985308	131985781	12:131985308-131985781	ENSG00000279640,ENSG00000208892,ENSG00000255933,ENSG00000279388,ENSG00000280319,ENSG00000256484,ENSG00000230294,ENSG00000256064
chr12	132083953	132084557	12:132083953-132084557	ENSG00000256804,ENSG00000279640,ENSG00000185684,ENSG00000274670,ENSG00000257000,ENSG00000208892,ENSG00000183495
chr12	132084922	132085082	12:132084922-132085082	ENSG00000256804,ENSG00000279640,ENSG00000185684,ENSG00000274670,ENSG00000257000,ENSG00000208892
chr12	132143881	132144031	12:132143881-132144031	ENSG00000184967,ENSG00000185163,ENSG00000256804,ENSG00000279640
chr12	132144135	132144602	12:132144135-132144602	ENSG00000182870,ENSG00000279480,ENSG00000256943,ENSG00000256542,ENSG00000278872,ENSG00000277011,ENSG00000255916,ENSG00000279113,ENSG00000286008,ENSG00000279704,ENSG00000279023,ENSG00000280150,ENSG00000276693,ENSG00000184967,ENSG00000185163,ENSG00000256804,ENSG00000279640,ENSG00000208892
chr12	132153970	132154089	12:132153970-132154089	ENSG00000182870,ENSG00000279480,ENSG00000256943,ENSG00000256542,ENSG00000278872,ENSG00000277011,ENSG00000255916,ENSG00000279113,ENSG00000286008,ENSG00000279704,ENSG00000279023,ENSG00000280150,ENSG00000187848,ENSG00000276693,ENSG00000184967,ENSG00000256804,ENSG00000279640
chr12	132189304	132190287	12:132189304-132190287	ENSG00000256312,ENSG00000182870,ENSG00000279480,ENSG00000256943,ENSG00000256542,ENSG00000278872,ENSG00000277011,ENSG00000255916,ENSG00000279113,ENSG00000286008,ENSG00000279704,ENSG00000279023,ENSG00000280150,ENSG00000280287,ENSG00000279700,ENSG00000280311,ENSG00000256576,ENSG00000276693,ENSG00000184967,ENSG00000256804,ENSG00000279640,ENSG00000208892
chr12	132415029	132415167	12:132415029-132415167	ENSG00000256943,ENSG00000256542,ENSG00000278872,ENSG00000277011,ENSG00000255916,ENSG00000279113,ENSG00000286008,ENSG00000279704,ENSG00000279023,ENSG00000280150,ENSG00000274373,ENSG00000256875,ENSG00000280287,ENSG00000279700,ENSG00000277052,ENSG00000204583,ENSG00000187848,ENSG00000280311
chr12	132444980	132445106	12:132444980-132445106	ENSG00000256943,ENSG00000256542,ENSG00000278872,ENSG00000277011,ENSG00000255916,ENSG00000279113,ENSG00000286008,ENSG00000279704,ENSG00000279023,ENSG00000280150,ENSG00000274373,ENSG00000256783,ENSG00000256875,ENSG00000280287,ENSG00000279700,ENSG00000277052,ENSG00000280311
chr12	132446092	132446201	12:132446092-132446201	ENSG00000256943,ENSG00000256542,ENSG00000278872,ENSG00000277011,ENSG00000255916,ENSG00000279113,ENSG00000286008,ENSG00000279704,ENSG00000279023,ENSG00000280150,ENSG00000274373,ENSG00000256783,ENSG00000256875,ENSG00000280287,ENSG00000279700,ENSG00000277052,ENSG00000280311
chr12	132488529	132489105	12:132488529-132489105	ENSG00000256943,ENSG00000256542,ENSG00000278872,ENSG00000277011,ENSG00000255916,ENSG00000279113,ENSG00000286008,ENSG00000279704,ENSG00000279023,ENSG00000280150,ENSG00000274373,ENSG00000256783,ENSG00000256875,ENSG00000112787,ENSG00000280287,ENSG00000279700,ENSG00000277052,ENSG00000280311
chr12	132489228	132489444	12:132489228-132489444	ENSG00000256943,ENSG00000256542,ENSG00000278872,ENSG00000277011,ENSG00000255916,ENSG00000279113,ENSG00000286008,ENSG00000279704,ENSG00000279023,ENSG00000280150,ENSG00000274373,ENSG00000256783,ENSG00000256875,ENSG00000112787,ENSG00000280287,ENSG00000279700,ENSG00000277052,ENSG00000280311
chr12	132489492	132490349	12:132489492-132490349	ENSG00000182870,ENSG00000256943,ENSG00000256542,ENSG00000278872,ENSG00000277011,ENSG00000255916,ENSG00000279113,ENSG00000286008,ENSG00000279704,ENSG00000279023,ENSG00000280150,ENSG00000274373,ENSG00000256783,ENSG00000256875,ENSG00000112787,ENSG00000280287,ENSG00000279700,ENSG00000277052,ENSG00000187848,ENSG00000280311
chr12	132490455	132490618	12:132490455-132490618	ENSG00000286008,ENSG00000274373,ENSG00000256875,ENSG00000112787,ENSG00000280287,ENSG00000279700,ENSG00000277052
chr12	132505160	132505440	12:132505160-132505440	ENSG00000256943,ENSG00000256542,ENSG00000278872,ENSG00000277011,ENSG00000255916,ENSG00000279113,ENSG00000286008,ENSG00000279704,ENSG00000279023,ENSG00000280150,ENSG00000274373,ENSG00000256783,ENSG00000256875,ENSG00000112787,ENSG00000280287,ENSG00000279700,ENSG00000277052,ENSG00000187848,ENSG00000280311
chr12	132506903	132507065	12:132506903-132507065	ENSG00000278872,ENSG00000277011,ENSG00000255916,ENSG00000279113,ENSG00000286008,ENSG00000279704,ENSG00000279023,ENSG00000280150,ENSG00000274373,ENSG00000256783,ENSG00000256875,ENSG00000112787,ENSG00000280287,ENSG00000279700,ENSG00000277052,ENSG00000280311
chr12	132598382	132598544	12:132598382-132598544	ENSG00000255916,ENSG00000286008,ENSG00000279704,ENSG00000279023,ENSG00000280150,ENSG00000280287,ENSG00000279700,ENSG00000277052,ENSG00000277186,ENSG00000204583,ENSG00000187848,ENSG00000280311
chr12	132600506	132600685	12:132600506-132600685	ENSG00000255916,ENSG00000279704,ENSG00000279023,ENSG00000280150,ENSG00000280287,ENSG00000279700,ENSG00000277052,ENSG00000277186,ENSG00000204583,ENSG00000187848,ENSG00000280311
chr12	132687117	132687768	12:132687117-132687768	ENSG00000280311,ENSG00000177084,ENSG00000176894,ENSG00000256632,ENSG00000247077,ENSG00000201469,ENSG00000256108
chr12	132687809	132687922	12:132687809-132687922	ENSG00000177084,ENSG00000176894,ENSG00000256632
chr12	132710430	132711017	12:132710430-132711017	ENSG00000247077,ENSG00000201469,ENSG00000256108
chr12	132761217	132761379	12:132761217-132761379	ENSG00000201469,ENSG00000176915,ENSG00000256108
chr12	132761488	132762545	12:132761488-132762545	ENSG00000247077,ENSG00000201469,ENSG00000176915,ENSG00000278949,ENSG00000252079,ENSG00000256108
chr12	132766748	132767071	12:132766748-132767071	ENSG00000201469,ENSG00000176915,ENSG00000256108
chr12	132768440	132768725	12:132768440-132768725	ENSG00000201469,ENSG00000176915,ENSG00000239190,ENSG00000238443,ENSG00000278949,ENSG00000252079,ENSG00000256108
chr12	132770116	132770515	12:132770116-132770515	ENSG00000201469,ENSG00000176915,ENSG00000278949,ENSG00000252079,ENSG00000090615,ENSG00000256108
chr12	132772510	132772875	12:132772510-132772875	ENSG00000201469,ENSG00000176915,ENSG00000278949,ENSG00000252079,ENSG00000090615,ENSG00000256108
chr12	132784196	132784492	12:132784196-132784492	ENSG00000201469,ENSG00000255919,ENSG00000227059,ENSG00000239190,ENSG00000238443,ENSG00000278949,ENSG00000252079,ENSG00000090615,ENSG00000256108
chr12	132828506	132829285	12:132828506-132829285	ENSG00000278949,ENSG00000252079,ENSG00000232888,ENSG00000090615
chr12	132887165	132887374	12:132887165-132887374	ENSG00000255703,ENSG00000236617,ENSG00000278949,ENSG00000072609
chr12	132887432	132888089	12:132887432-132888089	ENSG00000279466,ENSG00000255919,ENSG00000227059,ENSG00000239190,ENSG00000238443,ENSG00000256563,ENSG00000196458,ENSG00000250790,ENSG00000255703,ENSG00000236617,ENSG00000278949,ENSG00000252079,ENSG00000232888,ENSG00000072609
chr12	132908418	132908961	12:132908418-132908961	ENSG00000271963,ENSG00000255919,ENSG00000227059,ENSG00000239190,ENSG00000238443,ENSG00000252269,ENSG00000256563,ENSG00000250790,ENSG00000255703,ENSG00000236617,ENSG00000278949,ENSG00000072609
chr12	132956075	132956573	12:132956075-132956573	ENSG00000279466,ENSG00000271963,ENSG00000255919,ENSG00000227059,ENSG00000239190,ENSG00000238443,ENSG00000252269,ENSG00000198393,ENSG00000256563,ENSG00000196458,ENSG00000072609
chr12	132986079	132986576	12:132986079-132986576	ENSG00000279466,ENSG00000279817,ENSG00000196387,ENSG00000271963,ENSG00000090612,ENSG00000255919,ENSG00000227059,ENSG00000239190,ENSG00000238443,ENSG00000198040,ENSG00000255807,ENSG00000246394,ENSG00000252269,ENSG00000198393,ENSG00000256563,ENSG00000196458
chr12	133037065	133037805	12:133037065-133037805	ENSG00000279466,ENSG00000279817,ENSG00000196387,ENSG00000271963,ENSG00000255919,ENSG00000227059,ENSG00000239190,ENSG00000238443,ENSG00000198040,ENSG00000255807,ENSG00000246394,ENSG00000252269,ENSG00000198393,ENSG00000256563
chr12	133079932	133081164	12:133079932-133081164	ENSG00000279466,ENSG00000279817,ENSG00000196387,ENSG00000214029,ENSG00000271963,ENSG00000240991,ENSG00000256223,ENSG00000256825,ENSG00000090612,ENSG00000255919,ENSG00000227059,ENSG00000239190,ENSG00000238443,ENSG00000198040,ENSG00000246394,ENSG00000252269,ENSG00000198393,ENSG00000256563,ENSG00000196458
chr12	133129948	133130748	12:133129948-133130748	ENSG00000279466,ENSG00000279817,ENSG00000196387,ENSG00000214029,ENSG00000271963,ENSG00000240991,ENSG00000256223,ENSG00000256825,ENSG00000090612,ENSG00000255919,ENSG00000227059,ENSG00000239190,ENSG00000238443,ENSG00000198040,ENSG00000246394,ENSG00000252269,ENSG00000256563
chr12	133181295	133181575	12:133181295-133181575	ENSG00000279466,ENSG00000279817,ENSG00000196387,ENSG00000271963,ENSG00000240991,ENSG00000090612,ENSG00000255919,ENSG00000227059,ENSG00000239190,ENSG00000238443,ENSG00000252269,ENSG00000198393,ENSG00000256563
chr13	18212067	18212173	13:18212067-18212173	-
chr13	19587052	19587180	13:19587052-19587180	ENSG00000279924,ENSG00000284679,ENSG00000280208,ENSG00000279124,ENSG00000268486,ENSG00000270496,ENSG00000233905,ENSG00000229788,ENSG00000235876,ENSG00000231914,ENSG00000226361,ENSG00000228797,ENSG00000230931,ENSG00000204718,ENSG00000227784,ENSG00000244155,ENSG00000227568,ENSG00000225016,ENSG00000206192,ENSG00000242756,ENSG00000223024,ENSG00000206787,ENSG00000235500,ENSG00000226250,ENSG00000231358,ENSG00000226057,ENSG00000232685,ENSG00000229375,ENSG00000187721,ENSG00000238132,ENSG00000225316,ENSG00000215572,ENSG00000232894,ENSG00000223625,ENSG00000132958,ENSG00000237164,ENSG00000229791,ENSG00000231184,ENSG00000224976,ENSG00000236834,ENSG00000215349,ENSG00000237636,ENSG00000227879,ENSG00000121388,ENSG00000198033,ENSG00000278337,ENSG00000229147,ENSG00000234894,ENSG00000224778,ENSG00000252287,ENSG00000287861,ENSG00000226619
chr13	19592023	19592126	13:19592023-19592126	ENSG00000279516,ENSG00000279081,ENSG00000279124,ENSG00000279231,ENSG00000268486,ENSG00000270496,ENSG00000231238,ENSG00000229788,ENSG00000235876,ENSG00000231914,ENSG00000226361,ENSG00000228797,ENSG00000230931,ENSG00000204718,ENSG00000227784,ENSG00000244155,ENSG00000227568,ENSG00000225016,ENSG00000206192,ENSG00000242756,ENSG00000223024,ENSG00000206787,ENSG00000235500,ENSG00000226250,ENSG00000231358,ENSG00000226057,ENSG00000232685,ENSG00000229375,ENSG00000187721,ENSG00000238132,ENSG00000225316,ENSG00000215572,ENSG00000232894,ENSG00000223625,ENSG00000132958,ENSG00000237164,ENSG00000229791,ENSG00000231184,ENSG00000224976,ENSG00000236834,ENSG00000215349,ENSG00000237636,ENSG00000227879,ENSG00000121388,ENSG00000198033,ENSG00000278337,ENSG00000229147,ENSG00000234894,ENSG00000224778,ENSG00000252287,ENSG00000287861,ENSG00000226619
chr13	19633215	19634073	13:19633215-19634073	ENSG00000279924,ENSG00000279516,ENSG00000279081,ENSG00000284679,ENSG00000280208,ENSG00000279124,ENSG00000279730,ENSG00000279231,ENSG00000268486,ENSG00000270496,ENSG00000233905,ENSG00000229788,ENSG00000235876,ENSG00000231914,ENSG00000226361,ENSG00000228797,ENSG00000230931,ENSG00000204718,ENSG00000227784,ENSG00000244155,ENSG00000227568,ENSG00000225016,ENSG00000206192,ENSG00000242756,ENSG00000223024,ENSG00000206787,ENSG00000235500,ENSG00000226250,ENSG00000231358,ENSG00000226057,ENSG00000232685,ENSG00000229375,ENSG00000187721,ENSG00000223576,ENSG00000233469,ENSG00000275014,ENSG00000226352,ENSG00000196199,ENSG00000238132,ENSG00000215572,ENSG00000232894,ENSG00000223625,ENSG00000132958,ENSG00000237164,ENSG00000229791,ENSG00000231184,ENSG00000224976,ENSG00000236834,ENSG00000215349,ENSG00000237636,ENSG00000227879,ENSG00000121388,ENSG00000198033,ENSG00000278337,ENSG00000229147,ENSG00000234894,ENSG00000224778,ENSG00000252287,ENSG00000287861,ENSG00000226619
chr13	19782056	19782263	13:19782056-19782263	ENSG00000279081,ENSG00000229788,ENSG00000242756,ENSG00000235500,ENSG00000223576,ENSG00000233469,ENSG00000275014,ENSG00000121390,ENSG00000226352
chr13	19782295	19782570	13:19782295-19782570	ENSG00000279081,ENSG00000229788,ENSG00000242756,ENSG00000235500,ENSG00000223576,ENSG00000233469,ENSG00000275014,ENSG00000121390,ENSG00000226352
chr13	19782685	19783319	13:19782685-19783319	ENSG00000279516,ENSG00000279081,ENSG00000229788,ENSG00000230931,ENSG00000204718,ENSG00000244155,ENSG00000227568,ENSG00000225016,ENSG00000206192,ENSG00000242756,ENSG00000223024,ENSG00000235500,ENSG00000226250,ENSG00000231358,ENSG00000226057,ENSG00000232685,ENSG00000229375,ENSG00000275964,ENSG00000223576,ENSG00000132950,ENSG00000233469,ENSG00000275014,ENSG00000121390,ENSG00000226352,ENSG00000231184,ENSG00000215349,ENSG00000121388,ENSG00000198033,ENSG00000234894,ENSG00000287861,ENSG00000226619
chr13	19862769	19862869	13:19862769-19862869	ENSG00000215604,ENSG00000275964,ENSG00000223576,ENSG00000132950,ENSG00000233469,ENSG00000275014,ENSG00000226352
chr13	19863158	19864966	13:19863158-19864966	ENSG00000279924,ENSG00000279516,ENSG00000279081,ENSG00000284679,ENSG00000280208,ENSG00000279124,ENSG00000279730,ENSG00000279231,ENSG00000215604,ENSG00000226361,ENSG00000230931,ENSG00000204718,ENSG00000227784,ENSG00000244155,ENSG00000227568,ENSG00000225016,ENSG00000206192,ENSG00000242756,ENSG00000223024,ENSG00000206787,ENSG00000235500,ENSG00000226250,ENSG00000231358,ENSG00000226057,ENSG00000232685,ENSG00000229375,ENSG00000187721,ENSG00000275964,ENSG00000223576,ENSG00000132950,ENSG00000233469,ENSG00000275014,ENSG00000121390,ENSG00000226352,ENSG00000238132,ENSG00000215572,ENSG00000223625,ENSG00000132958,ENSG00000237164,ENSG00000229791,ENSG00000231184,ENSG00000224976,ENSG00000236834,ENSG00000215349,ENSG00000237636,ENSG00000227879,ENSG00000121388,ENSG00000198033,ENSG00000278337,ENSG00000229147,ENSG00000234894,ENSG00000224778,ENSG00000252287,ENSG00000287861,ENSG00000226619
chr13	19957338	19959178	13:19957338-19959178	ENSG00000279924,ENSG00000279516,ENSG00000279081,ENSG00000284679,ENSG00000280208,ENSG00000279124,ENSG00000279730,ENSG00000279231,ENSG00000229788,ENSG00000235876,ENSG00000231914,ENSG00000226361,ENSG00000228797,ENSG00000230931,ENSG00000204718,ENSG00000227784,ENSG00000244155,ENSG00000206192,ENSG00000242756,ENSG00000223024,ENSG00000206787,ENSG00000235500,ENSG00000226250,ENSG00000231358,ENSG00000226057,ENSG00000232685,ENSG00000229375,ENSG00000187721,ENSG00000121741,ENSG00000275964,ENSG00000223576,ENSG00000132950,ENSG00000233469,ENSG00000275014,ENSG00000226352,ENSG00000238132,ENSG00000215572,ENSG00000232894,ENSG00000223625,ENSG00000132958,ENSG00000237164,ENSG00000229791,ENSG00000231184,ENSG00000224976,ENSG00000236834,ENSG00000215349,ENSG00000237636,ENSG00000227879,ENSG00000121388,ENSG00000198033,ENSG00000278337,ENSG00000229147,ENSG00000234894,ENSG00000224778,ENSG00000252287,ENSG00000287861,ENSG00000226619
chr13	19959255	19959689	13:19959255-19959689	ENSG00000229788,ENSG00000244155,ENSG00000121741
chr13	19960070	19960410	13:19960070-19960410	ENSG00000279924,ENSG00000279516,ENSG00000279081,ENSG00000284679,ENSG00000280208,ENSG00000279124,ENSG00000279730,ENSG00000279231,ENSG00000231238,ENSG00000233905,ENSG00000235876,ENSG00000231914,ENSG00000226361,ENSG00000228797,ENSG00000230931,ENSG00000204718,ENSG00000244155,ENSG00000206192,ENSG00000242756,ENSG00000223024,ENSG00000206787,ENSG00000235500,ENSG00000226250,ENSG00000231358,ENSG00000226057,ENSG00000232685,ENSG00000187721,ENSG00000121741,ENSG00000223576,ENSG00000233469,ENSG00000275014,ENSG00000226352,ENSG00000223625,ENSG00000132958,ENSG00000237164,ENSG00000229791,ENSG00000231184,ENSG00000224976,ENSG00000236834,ENSG00000215349,ENSG00000237636,ENSG00000227879,ENSG00000121388,ENSG00000198033,ENSG00000278337,ENSG00000229147,ENSG00000234894,ENSG00000224778,ENSG00000252287,ENSG00000287861,ENSG00000226619
chr13	19960723	19960865	13:19960723-19960865	ENSG00000279924,ENSG00000279730,ENSG00000231238,ENSG00000242756,ENSG00000121741,ENSG00000275014
chr13	19961634	19961819	13:19961634-19961819	ENSG00000279924,ENSG00000279730,ENSG00000231238,ENSG00000206192,ENSG00000242756,ENSG00000121741,ENSG00000233469,ENSG00000275014,ENSG00000234894
chr13	20073860	20074095	13:20073860-20074095	ENSG00000279924,ENSG00000279516,ENSG00000279081,ENSG00000284679,ENSG00000280208,ENSG00000279231,ENSG00000268486,ENSG00000229788,ENSG00000230931,ENSG00000204718,ENSG00000227784,ENSG00000244155,ENSG00000227568,ENSG00000225016,ENSG00000206192,ENSG00000206787,ENSG00000235500,ENSG00000226057,ENSG00000232685,ENSG00000187721,ENSG00000279951,ENSG00000237672,ENSG00000121741,ENSG00000223625,ENSG00000132958,ENSG00000231184,ENSG00000224976,ENSG00000236834,ENSG00000215349,ENSG00000237636,ENSG00000227879,ENSG00000121388,ENSG00000198033,ENSG00000278337,ENSG00000229147,ENSG00000234894,ENSG00000224778,ENSG00000252287,ENSG00000287861
chr13	20077266	20077384	13:20077266-20077384	ENSG00000279516,ENSG00000284679,ENSG00000279124,ENSG00000276183,ENSG00000270496,ENSG00000227568,ENSG00000225016,ENSG00000226250,ENSG00000279951,ENSG00000237672,ENSG00000121741,ENSG00000234894,ENSG00000226619
chr13	20102929	20103066	13:20102929-20103066	ENSG00000279516,ENSG00000279124,ENSG00000279730,ENSG00000229788,ENSG00000204718,ENSG00000227568,ENSG00000225016,ENSG00000206787,ENSG00000235500,ENSG00000231358,ENSG00000229375,ENSG00000187721,ENSG00000121742,ENSG00000236076,ENSG00000279951,ENSG00000231184,ENSG00000224976,ENSG00000236834,ENSG00000215349,ENSG00000227879,ENSG00000121388,ENSG00000198033,ENSG00000278337,ENSG00000229147,ENSG00000234894,ENSG00000224778,ENSG00000252287,ENSG00000287861
chr13	20118351	20118539	13:20118351-20118539	ENSG00000279124,ENSG00000279231,ENSG00000268486,ENSG00000226057,ENSG00000232685,ENSG00000229375,ENSG00000236076,ENSG00000279951,ENSG00000229791,ENSG00000237636,ENSG00000278337,ENSG00000229147,ENSG00000226619
chr13	20118658	20118838	13:20118658-20118838	ENSG00000279124,ENSG00000279231,ENSG00000268486,ENSG00000226057,ENSG00000232685,ENSG00000229375,ENSG00000236076,ENSG00000279951,ENSG00000229791,ENSG00000237636,ENSG00000278337,ENSG00000229147,ENSG00000226619
chr13	20118961	20119417	13:20118961-20119417	ENSG00000279924,ENSG00000279516,ENSG00000279081,ENSG00000284679,ENSG00000280208,ENSG00000279124,ENSG00000279231,ENSG00000268486,ENSG00000235876,ENSG00000231914,ENSG00000226361,ENSG00000230931,ENSG00000204718,ENSG00000227784,ENSG00000227568,ENSG00000225016,ENSG00000223024,ENSG00000206787,ENSG00000235500,ENSG00000231358,ENSG00000226057,ENSG00000232685,ENSG00000229375,ENSG00000187721,ENSG00000121742,ENSG00000279065,ENSG00000165474,ENSG00000121743,ENSG00000236076,ENSG00000279951,ENSG00000223625,ENSG00000237164,ENSG00000229791,ENSG00000231184,ENSG00000224976,ENSG00000236834,ENSG00000215349,ENSG00000237636,ENSG00000227879,ENSG00000121388,ENSG00000198033,ENSG00000278337,ENSG00000229147,ENSG00000234894,ENSG00000224778,ENSG00000252287,ENSG00000287861,ENSG00000226619
chr13	20120565	20120871	13:20120565-20120871	ENSG00000279516,ENSG00000279124,ENSG00000279231,ENSG00000229788,ENSG00000228797,ENSG00000230931,ENSG00000244155,ENSG00000227568,ENSG00000225016,ENSG00000206787,ENSG00000235500,ENSG00000226057,ENSG00000232685,ENSG00000229375,ENSG00000187721,ENSG00000121742,ENSG00000279951,ENSG00000229791,ENSG00000231184,ENSG00000215349,ENSG00000121388,ENSG00000278337,ENSG00000229147,ENSG00000224778,ENSG00000226619
chr13	20126634	20126800	13:20126634-20126800	ENSG00000279924,ENSG00000279516,ENSG00000279081,ENSG00000284679,ENSG00000279124,ENSG00000279730,ENSG00000279231,ENSG00000268486,ENSG00000229788,ENSG00000235876,ENSG00000231914,ENSG00000204718,ENSG00000206192,ENSG00000206787,ENSG00000235500,ENSG00000231358,ENSG00000226057,ENSG00000232685,ENSG00000229375,ENSG00000121742,ENSG00000279065,ENSG00000165474,ENSG00000121743,ENSG00000279951,ENSG00000223625,ENSG00000132958,ENSG00000237164,ENSG00000229791,ENSG00000231184,ENSG00000224976,ENSG00000236834,ENSG00000215349,ENSG00000237636,ENSG00000227879,ENSG00000121388,ENSG00000198033,ENSG00000278337,ENSG00000229147,ENSG00000224778,ENSG00000252287,ENSG00000287861
chr13	20127615	20128196	13:20127615-20128196	ENSG00000279924,ENSG00000279516,ENSG00000279081,ENSG00000284679,ENSG00000280208,ENSG00000279124,ENSG00000279730,ENSG00000279231,ENSG00000268486,ENSG00000229788,ENSG00000235876,ENSG00000231914,ENSG00000204718,ENSG00000206192,ENSG00000206787,ENSG00000235500,ENSG00000231358,ENSG00000226057,ENSG00000232685,ENSG00000229375,ENSG00000121742,ENSG00000279065,ENSG00000165474,ENSG00000121743,ENSG00000279951,ENSG00000223625,ENSG00000132958,ENSG00000237164,ENSG00000229791,ENSG00000231184,ENSG00000224976,ENSG00000236834,ENSG00000215349,ENSG00000237636,ENSG00000227879,ENSG00000121388,ENSG00000198033,ENSG00000278337,ENSG00000229147,ENSG00000224778,ENSG00000252287,ENSG00000287861
chr13	20163493	20163647	13:20163493-20163647	ENSG00000279081,ENSG00000279124,ENSG00000229788,ENSG00000235876,ENSG00000231914,ENSG00000230931,ENSG00000204718,ENSG00000227568,ENSG00000225016,ENSG00000206192,ENSG00000242756,ENSG00000223024,ENSG00000206787,ENSG00000226057,ENSG00000232685,ENSG00000229375,ENSG00000121742,ENSG00000279065,ENSG00000165474,ENSG00000121743,ENSG00000279951,ENSG00000132958,ENSG00000237164,ENSG00000224976,ENSG00000236834,ENSG00000215349,ENSG00000237636,ENSG00000227879,ENSG00000121388,ENSG00000198033,ENSG00000224778,ENSG00000252287,ENSG00000226619
chr13	20174922	20175352	13:20174922-20175352	ENSG00000279924,ENSG00000279516,ENSG00000279081,ENSG00000284679,ENSG00000280208,ENSG00000279124,ENSG00000231914,ENSG00000226361,ENSG00000228797,ENSG00000230931,ENSG00000244155,ENSG00000227568,ENSG00000225016,ENSG00000242756,ENSG00000223024,ENSG00000235500,ENSG00000226250,ENSG00000231358,ENSG00000226057,ENSG00000229375,ENSG00000187721,ENSG00000121742,ENSG00000279065,ENSG00000165474,ENSG00000260131,ENSG00000226633,ENSG00000121743,ENSG00000223625,ENSG00000237164,ENSG00000231184,ENSG00000224976,ENSG00000236834,ENSG00000237636,ENSG00000227879,ENSG00000121388,ENSG00000198033,ENSG00000278337,ENSG00000229147,ENSG00000234894,ENSG00000252287,ENSG00000287861,ENSG00000226619
chr13	20338025	20338179	13:20338025-20338179	ENSG00000279924,ENSG00000284679,ENSG00000276183,ENSG00000215604,ENSG00000270496,ENSG00000231238,ENSG00000229788,ENSG00000230931,ENSG00000244155,ENSG00000227568,ENSG00000225016,ENSG00000206192,ENSG00000226250,ENSG00000231358,ENSG00000226057,ENSG00000232685,ENSG00000229375,ENSG00000263978,ENSG00000121742,ENSG00000237164,ENSG00000237636,ENSG00000227879,ENSG00000234894,ENSG00000224778
chr13	20420042	20420152	13:20420042-20420152	ENSG00000279081,ENSG00000284679,ENSG00000279124,ENSG00000268486,ENSG00000233905,ENSG00000263978,ENSG00000121742
chr13	20495207	20495391	13:20495207-20495391	ENSG00000279516,ENSG00000279081,ENSG00000279124,ENSG00000236704,ENSG00000233524,ENSG00000222726,ENSG00000238286,ENSG00000165475,ENSG00000121742,ENSG00000279065
chr13	20495555	20495999	13:20495555-20495999	ENSG00000279516,ENSG00000279081,ENSG00000279124,ENSG00000236704,ENSG00000233524,ENSG00000222726,ENSG00000238286,ENSG00000165475,ENSG00000121742,ENSG00000279065
chr13	20500932	20501370	13:20500932-20501370	ENSG00000279081,ENSG00000215604,ENSG00000236704,ENSG00000222726,ENSG00000238286,ENSG00000165475,ENSG00000121742
chr13	20506055	20506279	13:20506055-20506279	ENSG00000279924,ENSG00000280208,ENSG00000206192,ENSG00000187721,ENSG00000236704,ENSG00000233524,ENSG00000222726,ENSG00000238286,ENSG00000165475,ENSG00000121742
chr13	20512085	20512278	13:20512085-20512278	ENSG00000222726,ENSG00000238286
chr13	20525183	20526674	13:20525183-20526674	ENSG00000280208,ENSG00000222726,ENSG00000238286,ENSG00000032742,ENSG00000277020,ENSG00000165475
chr13	20526815	20526948	13:20526815-20526948	ENSG00000238286,ENSG00000165475
chr13	20528562	20528768	13:20528562-20528768	ENSG00000222726,ENSG00000238286,ENSG00000165475
chr13	20544296	20544461	13:20544296-20544461	ENSG00000279924,ENSG00000279081,ENSG00000222726,ENSG00000238286,ENSG00000165475
chr13	20546563	20546813	13:20546563-20546813	ENSG00000279924,ENSG00000280208,ENSG00000229788,ENSG00000230931,ENSG00000206192,ENSG00000231358,ENSG00000222726,ENSG00000238286,ENSG00000032742,ENSG00000277020,ENSG00000165475,ENSG00000227879
chr13	20566430	20567734	13:20566430-20567734	ENSG00000279081,ENSG00000279231,ENSG00000230931,ENSG00000223024,ENSG00000222726,ENSG00000238286,ENSG00000032742,ENSG00000277020,ENSG00000165475,ENSG00000121742,ENSG00000226619
chr13	20703986	20704295	13:20703986-20704295	ENSG00000231238,ENSG00000236704,ENSG00000233524,ENSG00000279135,ENSG00000172458,ENSG00000278291,ENSG00000222726,ENSG00000238286
chr13	20712722	20712841	13:20712722-20712841	ENSG00000284679,ENSG00000279124,ENSG00000236704,ENSG00000233524,ENSG00000279135,ENSG00000172458,ENSG00000278291
chr13	20773272	20774227	13:20773272-20774227	ENSG00000279730,ENSG00000229788,ENSG00000230931,ENSG00000227784,ENSG00000227568,ENSG00000225016,ENSG00000226250,ENSG00000275485,ENSG00000233524,ENSG00000150456,ENSG00000279135,ENSG00000222726
chr13	20796858	20797039	13:20796858-20797039	ENSG00000279730,ENSG00000268486,ENSG00000233524
chr13	20798163	20798267	13:20798163-20798267	ENSG00000268486,ENSG00000233524
chr13	20801884	20802093	13:20801884-20802093	ENSG00000268486,ENSG00000228797,ENSG00000227784,ENSG00000236704,ENSG00000233524,ENSG00000222726
chr13	20882945	20883059	13:20882945-20883059	ENSG00000236704,ENSG00000233524
chr13	20902527	20903221	13:20902527-20903221	ENSG00000276183,ENSG00000204718,ENSG00000242756,ENSG00000236704,ENSG00000132953,ENSG00000233524,ENSG00000222726,ENSG00000238286
chr13	20943232	20943895	13:20943232-20943895	ENSG00000230022,ENSG00000226908,ENSG00000235438,ENSG00000233405,ENSG00000271250,ENSG00000173141,ENSG00000252128,ENSG00000275689,ENSG00000225585,ENSG00000180172,ENSG00000213621,ENSG00000234363,ENSG00000233780,ENSG00000236704
chr13	20945944	20946190	13:20945944-20946190	ENSG00000233405,ENSG00000271250,ENSG00000275689,ENSG00000225585,ENSG00000180172,ENSG00000213621,ENSG00000234363,ENSG00000233780,ENSG00000236704
chr13	20990163	20990323	13:20990163-20990323	ENSG00000233405,ENSG00000275689,ENSG00000225585,ENSG00000180172,ENSG00000233851,ENSG00000213621,ENSG00000234363
chr13	21017126	21017409	13:21017126-21017409	ENSG00000223024,ENSG00000225585,ENSG00000201821,ENSG00000233851,ENSG00000150457,ENSG00000213621
chr13	21017448	21017762	13:21017448-21017762	ENSG00000223024,ENSG00000225585,ENSG00000180172,ENSG00000201821,ENSG00000233851,ENSG00000150457,ENSG00000213621,ENSG00000234363
chr13	21039192	21039324	13:21039192-21039324	ENSG00000225585,ENSG00000201821,ENSG00000233851,ENSG00000213621
chr13	21060394	21061898	13:21060394-21061898	ENSG00000229788,ENSG00000230022,ENSG00000233405,ENSG00000271250,ENSG00000252128,ENSG00000275689,ENSG00000225585,ENSG00000180172,ENSG00000201821,ENSG00000233851,ENSG00000150457,ENSG00000213621,ENSG00000234363
chr13	21065750	21066010	13:21065750-21066010	ENSG00000233405,ENSG00000275689,ENSG00000225585,ENSG00000180172,ENSG00000233851,ENSG00000150457,ENSG00000213621,ENSG00000234363
chr13	21069613	21069941	13:21069613-21069941	ENSG00000275689,ENSG00000225585,ENSG00000180172,ENSG00000233851,ENSG00000150457,ENSG00000213621,ENSG00000234363
chr13	21075629	21075859	13:21075629-21075859	ENSG00000275689,ENSG00000225585,ENSG00000180172,ENSG00000213621
chr13	21140105	21140882	13:21140105-21140882	ENSG00000233405,ENSG00000271250,ENSG00000173141,ENSG00000165480,ENSG00000150459,ENSG00000252128,ENSG00000275689,ENSG00000225585,ENSG00000180172,ENSG00000213621
chr13	21176136	21177137	13:21176136-21177137	ENSG00000235438,ENSG00000233405,ENSG00000271250,ENSG00000173141,ENSG00000165480,ENSG00000150459,ENSG00000252128,ENSG00000275689,ENSG00000225585,ENSG00000180172
chr13	21297131	21297238	13:21297131-21297238	ENSG00000226908,ENSG00000236953,ENSG00000222747,ENSG00000235076,ENSG00000215571,ENSG00000224429,ENSG00000233325,ENSG00000277077,ENSG00000235438,ENSG00000233405,ENSG00000271250
chr13	21297904	21298571	13:21297904-21298571	ENSG00000207518,ENSG00000230022,ENSG00000226908,ENSG00000236953,ENSG00000222747,ENSG00000235076,ENSG00000215571,ENSG00000224429,ENSG00000233325,ENSG00000277077,ENSG00000235438,ENSG00000233405,ENSG00000271250
chr13	21434616	21434961	13:21434616-21434961	ENSG00000207518,ENSG00000230022,ENSG00000236953,ENSG00000180776,ENSG00000222747,ENSG00000235076,ENSG00000215571,ENSG00000224429,ENSG00000277077,ENSG00000235438,ENSG00000233405,ENSG00000271250
chr13	21435894	21436204	13:21435894-21436204	ENSG00000231358,ENSG00000207518,ENSG00000230022,ENSG00000236953,ENSG00000180776,ENSG00000222747,ENSG00000235076,ENSG00000215571,ENSG00000224429,ENSG00000277077,ENSG00000235438,ENSG00000233405,ENSG00000271250,ENSG00000121388
chr13	21453443	21453611	13:21453443-21453611	ENSG00000236953,ENSG00000180776,ENSG00000222747,ENSG00000235076,ENSG00000215571,ENSG00000224429
chr13	21453668	21453768	13:21453668-21453768	ENSG00000236953,ENSG00000180776,ENSG00000222747,ENSG00000235076,ENSG00000224429
chr13	21458727	21459794	13:21458727-21459794	ENSG00000207518,ENSG00000230022,ENSG00000226908,ENSG00000236953,ENSG00000180776,ENSG00000222747,ENSG00000235076,ENSG00000215571,ENSG00000224429,ENSG00000233325,ENSG00000277077,ENSG00000235438,ENSG00000233405,ENSG00000271250
chr13	21477009	21477265	13:21477009-21477265	ENSG00000230022,ENSG00000226908,ENSG00000236953,ENSG00000222747,ENSG00000235076,ENSG00000215571,ENSG00000224429,ENSG00000233325,ENSG00000277077,ENSG00000235438,ENSG00000233405,ENSG00000271250,ENSG00000225585
chr13	21602911	21603054	13:21602911-21603054	ENSG00000226525,ENSG00000207518,ENSG00000230022,ENSG00000165487
chr13	21603170	21603270	13:21603170-21603270	ENSG00000226525,ENSG00000207518,ENSG00000230022,ENSG00000165487
chr13	21603504	21604423	13:21603504-21604423	ENSG00000232187,ENSG00000287357,ENSG00000226722,ENSG00000244197,ENSG00000226525,ENSG00000207518,ENSG00000230022,ENSG00000165487,ENSG00000236953,ENSG00000222747,ENSG00000224429,ENSG00000233405,ENSG00000271250,ENSG00000231184,ENSG00000224976,ENSG00000236834
chr13	21670908	21671212	13:21670908-21671212	ENSG00000225777,ENSG00000232187,ENSG00000287357,ENSG00000226722,ENSG00000244197,ENSG00000102678,ENSG00000226525,ENSG00000207518,ENSG00000230022
chr13	21673742	21673979	13:21673742-21673979	ENSG00000232187,ENSG00000287357,ENSG00000226722,ENSG00000244197,ENSG00000102678,ENSG00000226525
chr13	21986603	21986745	13:21986603-21986745	ENSG00000225777,ENSG00000287357,ENSG00000237175,ENSG00000276476,ENSG00000226722,ENSG00000244197
chr13	22009395	22009979	13:22009395-22009979	ENSG00000225777,ENSG00000232187,ENSG00000287357,ENSG00000237175,ENSG00000276476,ENSG00000226722,ENSG00000244197,ENSG00000226525
chr13	22017373	22017523	13:22017373-22017523	ENSG00000225777,ENSG00000232187,ENSG00000287357,ENSG00000237175,ENSG00000276476,ENSG00000226722,ENSG00000244197,ENSG00000226525
chr13	22114713	22115336	13:22114713-22115336	ENSG00000225777,ENSG00000232187,ENSG00000287357,ENSG00000226118,ENSG00000237175,ENSG00000276476,ENSG00000226722,ENSG00000244197
chr13	22163034	22163152	13:22163034-22163152	ENSG00000225777,ENSG00000232187,ENSG00000287357,ENSG00000237175,ENSG00000276476,ENSG00000226722,ENSG00000244197
chr13	22800687	22800800	13:22800687-22800800	ENSG00000231650,ENSG00000237952,ENSG00000253094,ENSG00000225777,ENSG00000232187,ENSG00000287357
chr13	22800998	22801587	13:22800998-22801587	ENSG00000236803,ENSG00000235205,ENSG00000252952,ENSG00000102683,ENSG00000229483,ENSG00000262198,ENSG00000234685,ENSG00000231650,ENSG00000237952,ENSG00000253094,ENSG00000225777,ENSG00000232187,ENSG00000287357,ENSG00000226722,ENSG00000244197,ENSG00000226525
chr13	22839693	22839801	13:22839693-22839801	ENSG00000102683,ENSG00000231650,ENSG00000226507,ENSG00000225777,ENSG00000232187,ENSG00000287357
chr13	22893931	22894031	13:22893931-22894031	ENSG00000262198,ENSG00000234685,ENSG00000230535,ENSG00000262619,ENSG00000231650,ENSG00000232187,ENSG00000287357
chr13	22926138	22926356	13:22926138-22926356	ENSG00000283075,ENSG00000262198,ENSG00000234685,ENSG00000262619,ENSG00000231650,ENSG00000287357
chr13	22926408	22926811	13:22926408-22926811	ENSG00000234627,ENSG00000235205,ENSG00000283075,ENSG00000262198,ENSG00000234685,ENSG00000262619,ENSG00000231650,ENSG00000225777,ENSG00000232187,ENSG00000287357
chr13	23129437	23129650	13:23129437-23129650	ENSG00000236803,ENSG00000235205,ENSG00000252952,ENSG00000102683,ENSG00000229483,ENSG00000233440,ENSG00000225777,ENSG00000232187,ENSG00000287357
chr13	23146779	23147248	13:23146779-23147248	ENSG00000227893,ENSG00000236803,ENSG00000235205,ENSG00000252952,ENSG00000102683,ENSG00000229483,ENSG00000207157,ENSG00000233440,ENSG00000225777,ENSG00000232187,ENSG00000287357
chr13	23147336	23147555	13:23147336-23147555	ENSG00000236803,ENSG00000235205,ENSG00000252952,ENSG00000102683,ENSG00000229483,ENSG00000207157,ENSG00000233440,ENSG00000225777,ENSG00000232187
chr13	23319638	23319738	13:23319638-23319738	ENSG00000229558,ENSG00000236803,ENSG00000235205,ENSG00000252952,ENSG00000102683,ENSG00000229483
chr13	23375009	23376055	13:23375009-23376055	ENSG00000261498,ENSG00000233545,ENSG00000205822,ENSG00000205863,ENSG00000227893,ENSG00000229558,ENSG00000232163,ENSG00000151835,ENSG00000236803,ENSG00000235205,ENSG00000252952,ENSG00000102683
chr13	23378177	23378277	13:23378177-23378277	ENSG00000229558,ENSG00000232163,ENSG00000151835
chr13	23460356	23460602	13:23460356-23460602	ENSG00000227893,ENSG00000232977,ENSG00000229558
chr13	23466305	23466919	13:23466305-23466919	ENSG00000205863,ENSG00000232102,ENSG00000227893,ENSG00000232977,ENSG00000229558
chr13	23558971	23559171	13:23558971-23559171	ENSG00000232102,ENSG00000227893
chr13	23578705	23579818	13:23578705-23579818	ENSG00000232102,ENSG00000127863,ENSG00000227893,ENSG00000229558
chr13	23608801	23609097	13:23608801-23609097	ENSG00000233545,ENSG00000205822,ENSG00000285228,ENSG00000207474,ENSG00000225404,ENSG00000231417,ENSG00000132972,ENSG00000196593,ENSG00000232102,ENSG00000127863,ENSG00000227893,ENSG00000229558,ENSG00000235205
chr13	23611186	23611383	13:23611186-23611383	ENSG00000233545,ENSG00000285228,ENSG00000207474,ENSG00000225404,ENSG00000287887,ENSG00000196593,ENSG00000232102,ENSG00000227893,ENSG00000229558,ENSG00000235205
chr13	23656732	23656911	13:23656732-23656911	ENSG00000232102,ENSG00000227893
chr13	23701781	23701949	13:23701781-23701949	ENSG00000232102,ENSG00000227893
chr13	23790132	23790240	13:23790132-23790240	ENSG00000232102,ENSG00000227893
chr13	23888675	23888918	13:23888675-23888918	ENSG00000277040,ENSG00000240868,ENSG00000196593,ENSG00000205863,ENSG00000205861,ENSG00000027001
chr13	23888971	23889767	13:23888971-23889767	ENSG00000261498,ENSG00000233545,ENSG00000207474,ENSG00000225404,ENSG00000277040,ENSG00000240868,ENSG00000287530,ENSG00000196593,ENSG00000205863,ENSG00000205861,ENSG00000232102,ENSG00000027001,ENSG00000227893,ENSG00000229558
chr13	23979559	23979836	13:23979559-23979836	ENSG00000234627,ENSG00000233545,ENSG00000228741,ENSG00000182957,ENSG00000273167,ENSG00000287530,ENSG00000196593
chr13	23980245	23980426	13:23980245-23980426	ENSG00000228741,ENSG00000273167,ENSG00000287530,ENSG00000196593
chr13	24074759	24074931	13:24074759-24074931	ENSG00000234627,ENSG00000261498,ENSG00000233545,ENSG00000205822,ENSG00000285228,ENSG00000075673,ENSG00000207474,ENSG00000225404,ENSG00000285806,ENSG00000231417,ENSG00000287887,ENSG00000226695,ENSG00000132972,ENSG00000151846,ENSG00000165566,ENSG00000277040,ENSG00000240868,ENSG00000240654,ENSG00000225674,ENSG00000287530,ENSG00000196593
chr13	24160429	24161097	13:24160429-24161097	ENSG00000261498,ENSG00000233545,ENSG00000277040,ENSG00000240868,ENSG00000252695,ENSG00000225674,ENSG00000182957,ENSG00000196593
chr13	24161198	24161381	13:24161198-24161381	ENSG00000252695,ENSG00000225674,ENSG00000182957
chr13	24217668	24217816	13:24217668-24217816	ENSG00000234627,ENSG00000261498,ENSG00000233545,ENSG00000277040,ENSG00000240868,ENSG00000240654,ENSG00000225674,ENSG00000287530,ENSG00000196593
chr13	24254086	24254545	13:24254086-24254545	ENSG00000234627,ENSG00000261498,ENSG00000233545,ENSG00000205822,ENSG00000244615,ENSG00000243008,ENSG00000285228,ENSG00000207474,ENSG00000225404,ENSG00000226695,ENSG00000277040,ENSG00000240868,ENSG00000240654,ENSG00000227213,ENSG00000182957,ENSG00000287530,ENSG00000196593
chr13	24270544	24271121	13:24270544-24271121	ENSG00000234627,ENSG00000261498,ENSG00000233545,ENSG00000205822,ENSG00000285228,ENSG00000277040,ENSG00000240868,ENSG00000240654,ENSG00000227213,ENSG00000182957
chr13	24271743	24272365	13:24271743-24272365	ENSG00000234627,ENSG00000261498,ENSG00000233545,ENSG00000205822,ENSG00000285228,ENSG00000277040,ENSG00000240868,ENSG00000240654,ENSG00000227213,ENSG00000182957
chr13	24276418	24276527	13:24276418-24276527	ENSG00000234627,ENSG00000261498,ENSG00000233545,ENSG00000205822,ENSG00000277040,ENSG00000240868,ENSG00000240654,ENSG00000182957
chr13	24511197	24511608	13:24511197-24511608	ENSG00000234627,ENSG00000261498,ENSG00000233545,ENSG00000205822,ENSG00000102699,ENSG00000288103,ENSG00000287376,ENSG00000244615,ENSG00000243008,ENSG00000285228,ENSG00000075673,ENSG00000207474,ENSG00000225404,ENSG00000285806,ENSG00000231417,ENSG00000287887,ENSG00000226695,ENSG00000132972,ENSG00000277040,ENSG00000240868,ENSG00000240654
chr13	24511927	24513035	13:24511927-24513035	ENSG00000234627,ENSG00000261498,ENSG00000233545,ENSG00000205822,ENSG00000102699,ENSG00000288103,ENSG00000287376,ENSG00000244615,ENSG00000243008,ENSG00000285228,ENSG00000075673,ENSG00000207474,ENSG00000225404,ENSG00000285806,ENSG00000231417,ENSG00000287887,ENSG00000226695,ENSG00000132972,ENSG00000151846,ENSG00000234056,ENSG00000277040,ENSG00000240868,ENSG00000240654
chr13	24922456	24923596	13:24922456-24923596	ENSG00000234627,ENSG00000261498,ENSG00000233545,ENSG00000205822,ENSG00000287376,ENSG00000244615,ENSG00000243008,ENSG00000285228,ENSG00000075673,ENSG00000207474,ENSG00000225404,ENSG00000285806,ENSG00000231417,ENSG00000287887,ENSG00000226695,ENSG00000132972,ENSG00000151849,ENSG00000253771,ENSG00000273628,ENSG00000251299,ENSG00000232858,ENSG00000269099,ENSG00000276958,ENSG00000151846,ENSG00000279695,ENSG00000165566,ENSG00000238169,ENSG00000234056,ENSG00000279550,ENSG00000225105,ENSG00000235315,ENSG00000234152,ENSG00000277040,ENSG00000240868
chr13	24995374	24995476	13:24995374-24995476	ENSG00000205822,ENSG00000244615,ENSG00000243008,ENSG00000285228,ENSG00000075673,ENSG00000207474,ENSG00000225404,ENSG00000285806,ENSG00000231417,ENSG00000287887,ENSG00000226695,ENSG00000132972,ENSG00000253771,ENSG00000251299,ENSG00000232858,ENSG00000269099,ENSG00000276958,ENSG00000151846,ENSG00000279695,ENSG00000165566,ENSG00000238169,ENSG00000234056,ENSG00000279550,ENSG00000225105,ENSG00000235315,ENSG00000234152,ENSG00000132932
chr13	25249261	25249361	13:25249261-25249361	ENSG00000151846,ENSG00000279695,ENSG00000165566,ENSG00000238169,ENSG00000234056,ENSG00000279550,ENSG00000225105,ENSG00000235315,ENSG00000234152,ENSG00000132932,ENSG00000199767
chr13	25286675	25286940	13:25286675-25286940	ENSG00000279695,ENSG00000165566,ENSG00000238169,ENSG00000234056,ENSG00000279550,ENSG00000225105,ENSG00000235315,ENSG00000139505,ENSG00000260509,ENSG00000139496,ENSG00000234152,ENSG00000132932
chr13	25286977	25287715	13:25286977-25287715	ENSG00000075673,ENSG00000207474,ENSG00000225404,ENSG00000285806,ENSG00000226695,ENSG00000269099,ENSG00000276958,ENSG00000151846,ENSG00000279695,ENSG00000165566,ENSG00000238169,ENSG00000234056,ENSG00000279550,ENSG00000225105,ENSG00000235315,ENSG00000139505,ENSG00000260509,ENSG00000139496,ENSG00000234152,ENSG00000132932,ENSG00000199767
chr13	25289114	25289215	13:25289114-25289215	ENSG00000279695,ENSG00000165566,ENSG00000238169,ENSG00000234056,ENSG00000279550,ENSG00000225105,ENSG00000235315,ENSG00000139505,ENSG00000260509,ENSG00000139496,ENSG00000234152,ENSG00000132932
chr13	25292314	25292579	13:25292314-25292579	ENSG00000226695,ENSG00000151846,ENSG00000279695,ENSG00000165566,ENSG00000238169,ENSG00000234056,ENSG00000279550,ENSG00000225105,ENSG00000235315,ENSG00000139505,ENSG00000260509,ENSG00000139496,ENSG00000234152,ENSG00000132932
chr13	25300849	25301886	13:25300849-25301886	ENSG00000151846,ENSG00000279695,ENSG00000165566,ENSG00000238169,ENSG00000234056,ENSG00000279550,ENSG00000225105,ENSG00000235315,ENSG00000139505,ENSG00000260509,ENSG00000139496,ENSG00000234152,ENSG00000132932
chr13	25301948	25302098	13:25301948-25302098	ENSG00000225105,ENSG00000260509,ENSG00000139496,ENSG00000234152
chr13	25310178	25310344	13:25310178-25310344	ENSG00000279695,ENSG00000165566,ENSG00000238169,ENSG00000234056,ENSG00000279550,ENSG00000225105,ENSG00000235315,ENSG00000260509,ENSG00000139496,ENSG00000234152,ENSG00000132932
chr13	25753258	25753425	13:25753258-25753425	ENSG00000151846,ENSG00000238169,ENSG00000234056,ENSG00000279550,ENSG00000132932,ENSG00000199767,ENSG00000180803,ENSG00000242381,ENSG00000223158,ENSG00000180730,ENSG00000231983,ENSG00000234706
chr13	25848399	25848555	13:25848399-25848555	ENSG00000151846,ENSG00000279695,ENSG00000234056,ENSG00000234152,ENSG00000132932,ENSG00000199767,ENSG00000180803,ENSG00000242381,ENSG00000223158,ENSG00000180730,ENSG00000231983,ENSG00000233963,ENSG00000234706
chr13	26184809	26184940	13:26184809-26184940	ENSG00000234152,ENSG00000199767,ENSG00000242381,ENSG00000223158,ENSG00000180730,ENSG00000231983,ENSG00000233963,ENSG00000234706,ENSG00000227882,ENSG00000278413,ENSG00000285929,ENSG00000234031,ENSG00000237001,ENSG00000285935,ENSG00000230256
chr13	26185847	26186887	13:26185847-26186887	ENSG00000199767,ENSG00000242381,ENSG00000223158,ENSG00000180730,ENSG00000231983,ENSG00000233963,ENSG00000234706,ENSG00000127870,ENSG00000277368,ENSG00000271559,ENSG00000227882,ENSG00000278413,ENSG00000285929,ENSG00000234031,ENSG00000237001,ENSG00000285935,ENSG00000230256
chr13	26187028	26187143	13:26187028-26187143	ENSG00000233963,ENSG00000234706,ENSG00000127870,ENSG00000277368,ENSG00000227882,ENSG00000278413,ENSG00000285929,ENSG00000237001,ENSG00000285935
chr13	26221481	26222746	13:26221481-26222746	ENSG00000233963,ENSG00000234706,ENSG00000127870,ENSG00000277368,ENSG00000271559,ENSG00000227882,ENSG00000132964,ENSG00000278413,ENSG00000285929
chr13	26253730	26254488	13:26253730-26254488	ENSG00000199767,ENSG00000242381,ENSG00000223158,ENSG00000180730,ENSG00000231983,ENSG00000233963,ENSG00000234706,ENSG00000127870,ENSG00000277368,ENSG00000271559,ENSG00000227882,ENSG00000132964,ENSG00000278413,ENSG00000285929,ENSG00000234031,ENSG00000237001
chr13	26254742	26255027	13:26254742-26255027	ENSG00000127870,ENSG00000277368,ENSG00000271559,ENSG00000227882,ENSG00000132964,ENSG00000278413,ENSG00000285929
chr13	26460718	26460935	13:26460718-26460935	ENSG00000199767,ENSG00000233963,ENSG00000234706,ENSG00000278413,ENSG00000285929,ENSG00000234031,ENSG00000237001
chr13	26557429	26557980	13:26557429-26557980	ENSG00000199767,ENSG00000234706,ENSG00000278413,ENSG00000285929,ENSG00000132970,ENSG00000234031,ENSG00000237001,ENSG00000285935
chr13	26721336	26721436	13:26721336-26721436	ENSG00000199767,ENSG00000233963,ENSG00000234706,ENSG00000237001,ENSG00000285935,ENSG00000230256
chr13	26762943	26763213	13:26762943-26763213	ENSG00000199767,ENSG00000237001,ENSG00000132975,ENSG00000230256
chr13	26784737	26785043	13:26784737-26785043	ENSG00000199767,ENSG00000242381,ENSG00000223158,ENSG00000180730,ENSG00000231983,ENSG00000233963,ENSG00000234706,ENSG00000237001,ENSG00000285935,ENSG00000132975,ENSG00000230256
chr13	26785326	26785522	13:26785326-26785522	ENSG00000199767,ENSG00000242381,ENSG00000223158,ENSG00000233963,ENSG00000234706,ENSG00000237001,ENSG00000230256
chr13	26785960	26786236	13:26785960-26786236	ENSG00000279695,ENSG00000165566,ENSG00000234056,ENSG00000132932,ENSG00000199767,ENSG00000242381,ENSG00000223158,ENSG00000180730,ENSG00000231983,ENSG00000233963,ENSG00000234706,ENSG00000234031,ENSG00000237001,ENSG00000285935,ENSG00000132975,ENSG00000230256
chr13	26985453	26985553	13:26985453-26985553	ENSG00000283579,ENSG00000223782,ENSG00000218198,ENSG00000278496,ENSG00000252247
chr13	27171006	27172415	13:27171006-27172415	ENSG00000223782,ENSG00000218198,ENSG00000152484,ENSG00000278496,ENSG00000232162,ENSG00000230641,ENSG00000275294,ENSG00000234772,ENSG00000252247,ENSG00000122026
chr13	27172569	27172817	13:27172569-27172817	ENSG00000223782,ENSG00000218198,ENSG00000152484,ENSG00000278496,ENSG00000232162,ENSG00000230641,ENSG00000275294,ENSG00000234772,ENSG00000122026
chr13	27251083	27251766	13:27251083-27251766	ENSG00000223782,ENSG00000218198,ENSG00000278496,ENSG00000232162,ENSG00000275294,ENSG00000234772,ENSG00000252247,ENSG00000122035,ENSG00000207051,ENSG00000207500,ENSG00000122026
chr13	27259935	27260217	13:27259935-27260217	ENSG00000223782,ENSG00000218198,ENSG00000278496,ENSG00000275294,ENSG00000234772,ENSG00000252247,ENSG00000122035,ENSG00000207051,ENSG00000207500,ENSG00000122026
chr13	27267709	27267869	13:27267709-27267869	ENSG00000223782,ENSG00000218198,ENSG00000278496,ENSG00000275294,ENSG00000234772,ENSG00000252247,ENSG00000122035,ENSG00000207051,ENSG00000207500,ENSG00000122026
chr13	27270489	27271306	13:27270489-27271306	ENSG00000223782,ENSG00000218198,ENSG00000278496,ENSG00000275294,ENSG00000234772,ENSG00000252247,ENSG00000122035,ENSG00000207051,ENSG00000207500,ENSG00000122026
chr13	27362118	27362218	13:27362118-27362218	ENSG00000223782,ENSG00000218198,ENSG00000278496,ENSG00000242360,ENSG00000183463,ENSG00000207330,ENSG00000169840,ENSG00000229609,ENSG00000252247
chr13	27374768	27374910	13:27374768-27374910	ENSG00000223782,ENSG00000218198,ENSG00000242360,ENSG00000183463,ENSG00000207330,ENSG00000169840,ENSG00000226703,ENSG00000273552,ENSG00000229609,ENSG00000252247
chr13	27401305	27401530	13:27401305-27401530	ENSG00000230256,ENSG00000223782,ENSG00000242360,ENSG00000183463,ENSG00000165556,ENSG00000247381,ENSG00000169840,ENSG00000226703,ENSG00000273552,ENSG00000122033,ENSG00000201242,ENSG00000252247
chr13	27415192	27415596	13:27415192-27415596	ENSG00000169840,ENSG00000226703,ENSG00000122034
chr13	27424219	27424963	13:27424219-27424963	ENSG00000169840,ENSG00000122033,ENSG00000122034
chr13	27425662	27426422	13:27425662-27426422	ENSG00000122033,ENSG00000122034
chr13	27427679	27428016	13:27427679-27428016	ENSG00000169840,ENSG00000122033,ENSG00000122034
chr13	27449970	27450833	13:27449970-27450833	ENSG00000122033
chr13	27450952	27451080	13:27450952-27451080	ENSG00000122033
chr13	27483062	27483390	13:27483062-27483390	ENSG00000242360,ENSG00000183463,ENSG00000169840,ENSG00000226703,ENSG00000273552,ENSG00000252499,ENSG00000122033,ENSG00000252247
chr13	27533206	27533387	13:27533206-27533387	ENSG00000242360,ENSG00000183463,ENSG00000207330,ENSG00000169840,ENSG00000226703,ENSG00000273552
chr13	27607257	27607368	13:27607257-27607368	ENSG00000226703,ENSG00000273552,ENSG00000139517
chr13	27620064	27621012	13:27620064-27621012	ENSG00000169840,ENSG00000226703,ENSG00000273552,ENSG00000186184,ENSG00000139517
chr13	27621568	27622125	13:27621568-27622125	ENSG00000169840,ENSG00000226703,ENSG00000273552,ENSG00000186184,ENSG00000139517
chr13	27635364	27635564	13:27635364-27635564	ENSG00000169840,ENSG00000226703,ENSG00000273552,ENSG00000186184,ENSG00000139517
chr13	27826636	27826814	13:27826636-27826814	ENSG00000242360,ENSG00000183463,ENSG00000207330,ENSG00000247381,ENSG00000169840,ENSG00000226703,ENSG00000273552,ENSG00000229609
chr13	27953769	27954247	13:27953769-27954247	ENSG00000230256,ENSG00000242360,ENSG00000183463,ENSG00000165556,ENSG00000260704,ENSG00000180389,ENSG00000139515,ENSG00000207330,ENSG00000247381,ENSG00000169840,ENSG00000273552
chr13	27954374	27954562	13:27954374-27954562	ENSG00000242360,ENSG00000183463,ENSG00000165556,ENSG00000260704,ENSG00000180389,ENSG00000139515,ENSG00000247381,ENSG00000169840
chr13	27954621	27954745	13:27954621-27954745	ENSG00000242360,ENSG00000183463,ENSG00000165556,ENSG00000260704,ENSG00000180389,ENSG00000139515,ENSG00000247381
chr13	28031566	28031897	13:28031566-28031897	ENSG00000230256,ENSG00000271026,ENSG00000242360,ENSG00000183463,ENSG00000165556,ENSG00000247381
chr13	28041076	28041297	13:28041076-28041297	ENSG00000271026,ENSG00000242360,ENSG00000183463
chr13	28094365	28094646	13:28094365-28094646	ENSG00000232587,ENSG00000235115,ENSG00000271026,ENSG00000122025
chr13	28100191	28100406	13:28100191-28100406	ENSG00000232587,ENSG00000235115,ENSG00000271026,ENSG00000122025
chr13	28100458	28100893	13:28100458-28100893	ENSG00000200840,ENSG00000232587,ENSG00000235115,ENSG00000271026,ENSG00000122025
chr13	28138020	28138483	13:28138020-28138483	ENSG00000200840,ENSG00000232587,ENSG00000152520,ENSG00000261485,ENSG00000271026
chr13	28138559	28138758	13:28138559-28138758	ENSG00000200840,ENSG00000232587,ENSG00000152520,ENSG00000261485
chr13	28138832	28139541	13:28138832-28139541	ENSG00000200840,ENSG00000232587,ENSG00000152520,ENSG00000261485,ENSG00000271026
chr13	28139810	28140107	13:28139810-28140107	ENSG00000200840,ENSG00000232587,ENSG00000152520,ENSG00000261485
chr13	28251565	28251790	13:28251565-28251790	ENSG00000200840,ENSG00000232587
chr13	28358133	28358294	13:28358133-28358294	ENSG00000102755
chr13	28373958	28374102	13:28373958-28374102	-
chr13	28394480	28394767	13:28394480-28394767	ENSG00000223460,ENSG00000232587
chr13	28423077	28423358	13:28423077-28423358	ENSG00000236758,ENSG00000223460,ENSG00000270680,ENSG00000200840,ENSG00000232587
chr13	28468054	28468447	13:28468054-28468447	ENSG00000102755,ENSG00000279393,ENSG00000236758
chr13	28495018	28495256	13:28495018-28495256	ENSG00000102755,ENSG00000279393
chr13	28495304	28495520	13:28495304-28495520	ENSG00000102755,ENSG00000279393
chr13	28524143	28524245	13:28524143-28524245	ENSG00000102755,ENSG00000279393
chr13	28527796	28527926	13:28527796-28527926	ENSG00000102755,ENSG00000279393
chr13	28531165	28531287	13:28531165-28531287	-
chr13	28574088	28574294	13:28574088-28574294	ENSG00000235472,ENSG00000223460
chr13	28574669	28574935	13:28574669-28574935	ENSG00000235472,ENSG00000236758,ENSG00000223460
chr13	28611756	28611983	13:28611756-28611983	ENSG00000235472
chr13	28618366	28618555	13:28618366-28618555	ENSG00000235472
chr13	28621536	28621743	13:28621536-28621743	ENSG00000235472,ENSG00000273964,ENSG00000223460
chr13	28622157	28622809	13:28622157-28622809	ENSG00000235472,ENSG00000273964,ENSG00000223460
chr13	28623918	28624092	13:28623918-28624092	ENSG00000235472,ENSG00000273964
chr13	28636845	28636978	13:28636845-28636978	ENSG00000235472
chr13	28651915	28652136	13:28651915-28652136	ENSG00000132963
chr13	28658913	28659475	13:28658913-28659475	ENSG00000132963,ENSG00000223460
chr13	28671287	28671387	13:28671287-28671387	-
chr13	28671443	28671645	13:28671443-28671645	-
chr13	28705025	28705268	13:28705025-28705268	ENSG00000139508,ENSG00000202237
chr13	28705859	28706016	13:28705859-28706016	ENSG00000139508,ENSG00000202237
chr13	28708084	28708365	13:28708084-28708365	ENSG00000139508,ENSG00000202237,ENSG00000233588,ENSG00000277227,ENSG00000236339,ENSG00000236758,ENSG00000223460,ENSG00000270680
chr13	28718280	28719477	13:28718280-28719477	ENSG00000139508,ENSG00000202237,ENSG00000233588,ENSG00000277227,ENSG00000236339,ENSG00000270680
chr13	28741200	28741587	13:28741200-28741587	ENSG00000277227,ENSG00000236339,ENSG00000236758,ENSG00000270680
chr13	28742409	28742559	13:28742409-28742559	ENSG00000277227,ENSG00000236339
chr13	28742598	28742736	13:28742598-28742736	ENSG00000277227,ENSG00000236339,ENSG00000236758,ENSG00000270680
chr13	28743013	28743262	13:28743013-28743262	ENSG00000277227,ENSG00000236339
chr13	28744151	28744492	13:28744151-28744492	ENSG00000277227,ENSG00000236339,ENSG00000236758,ENSG00000270680
chr13	28744751	28744890	13:28744751-28744890	ENSG00000277227,ENSG00000236339,ENSG00000236758,ENSG00000270680
chr13	28753629	28753781	13:28753629-28753781	ENSG00000277227,ENSG00000236339,ENSG00000223460
chr13	28755144	28755289	13:28755144-28755289	ENSG00000277227,ENSG00000236339
chr13	28755346	28755536	13:28755346-28755536	ENSG00000277227,ENSG00000236339,ENSG00000236758,ENSG00000223460,ENSG00000270680
chr13	28819883	28819983	13:28819883-28819983	ENSG00000132938,ENSG00000236758,ENSG00000270680
chr13	29495191	29495668	13:29495191-29495668	ENSG00000132938,ENSG00000236758,ENSG00000223460,ENSG00000270680,ENSG00000179141
chr13	29496383	29496711	13:29496383-29496711	ENSG00000132938,ENSG00000179141
chr13	29573270	29573514	13:29573270-29573514	ENSG00000236758,ENSG00000223460,ENSG00000270680,ENSG00000139514,ENSG00000266505
chr13	29594822	29596095	13:29594822-29596095	ENSG00000139514
chr13	29758873	29759047	13:29758873-29759047	ENSG00000270680,ENSG00000266505
chr13	29818128	29818229	13:29818128-29818229	ENSG00000266505,ENSG00000224329,ENSG00000236258
chr13	29847779	29847972	13:29847779-29847972	ENSG00000266505,ENSG00000224329,ENSG00000236258,ENSG00000278172,ENSG00000122042
chr13	29849076	29849212	13:29849076-29849212	ENSG00000266505,ENSG00000224329,ENSG00000236258,ENSG00000278172,ENSG00000122042
chr13	29849248	29849489	13:29849248-29849489	ENSG00000266505,ENSG00000224329,ENSG00000236258,ENSG00000278172,ENSG00000122042
chr13	29849672	29850996	13:29849672-29850996	ENSG00000270680,ENSG00000279499,ENSG00000266505,ENSG00000122043,ENSG00000224329,ENSG00000236258,ENSG00000278172,ENSG00000122042
chr13	29905882	29906068	13:29905882-29906068	ENSG00000266505,ENSG00000122043,ENSG00000224405,ENSG00000224329,ENSG00000236258,ENSG00000278172
chr13	29925566	29925759	13:29925566-29925759	ENSG00000266505,ENSG00000122043,ENSG00000224405,ENSG00000224329,ENSG00000236258
chr13	29936051	29936191	13:29936051-29936191	ENSG00000266505,ENSG00000122043,ENSG00000224405
chr13	30107203	30107461	13:30107203-30107461	ENSG00000224511,ENSG00000266505
chr13	30107586	30107786	13:30107586-30107786	ENSG00000224511,ENSG00000266505
chr13	30113019	30113417	13:30113019-30113417	ENSG00000232643,ENSG00000232117,ENSG00000224511,ENSG00000266505
chr13	30115002	30115226	13:30115002-30115226	ENSG00000279499,ENSG00000232643,ENSG00000232117,ENSG00000266505
chr13	30132647	30132925	13:30132647-30132925	ENSG00000279149,ENSG00000213411,ENSG00000232489,ENSG00000224117,ENSG00000252928,ENSG00000279499,ENSG00000232643,ENSG00000232117
chr13	30306729	30307808	13:30306729-30307808	ENSG00000215049,ENSG00000236463,ENSG00000238121,ENSG00000279149,ENSG00000252928,ENSG00000102781,ENSG00000279499
chr13	30395248	30395835	13:30395248-30395835	ENSG00000238121,ENSG00000279149,ENSG00000285773,ENSG00000252928
chr13	30408213	30409030	13:30408213-30409030	ENSG00000215049,ENSG00000236463,ENSG00000238121,ENSG00000279149,ENSG00000285773,ENSG00000225039,ENSG00000236444,ENSG00000213411,ENSG00000232489,ENSG00000224117,ENSG00000252928
chr13	30421458	30421821	13:30421458-30421821	ENSG00000215049,ENSG00000236463,ENSG00000238121,ENSG00000279149,ENSG00000225039,ENSG00000236444,ENSG00000189403,ENSG00000213411,ENSG00000232489,ENSG00000224117,ENSG00000252928,ENSG00000279499
chr13	30422029	30422557	13:30422029-30422557	ENSG00000236463,ENSG00000238121,ENSG00000279149,ENSG00000225039,ENSG00000236444,ENSG00000213411,ENSG00000232489,ENSG00000224117,ENSG00000252928,ENSG00000279499
chr13	30445630	30446156	13:30445630-30446156	ENSG00000238121,ENSG00000279149,ENSG00000224117,ENSG00000252928,ENSG00000279499
chr13	30464163	30465223	13:30464163-30465223	ENSG00000238121,ENSG00000279149,ENSG00000189403,ENSG00000285840,ENSG00000213411,ENSG00000232489,ENSG00000224117,ENSG00000252928,ENSG00000279499
chr13	30465582	30466296	13:30465582-30466296	ENSG00000238121,ENSG00000279149,ENSG00000189403,ENSG00000285840,ENSG00000213411,ENSG00000232489,ENSG00000224117,ENSG00000252928,ENSG00000279499,ENSG00000232643
chr13	30616904	30618628	13:30616904-30618628	ENSG00000238121,ENSG00000279149,ENSG00000189403,ENSG00000285840,ENSG00000213411,ENSG00000232489,ENSG00000224117,ENSG00000132952,ENSG00000252928,ENSG00000279499
chr13	30618974	30619163	13:30618974-30619163	ENSG00000189403,ENSG00000132952
chr13	30627806	30628103	13:30627806-30628103	ENSG00000224117,ENSG00000132952
chr13	30662403	30663002	13:30662403-30663002	ENSG00000213411,ENSG00000232489,ENSG00000224117,ENSG00000252928,ENSG00000279499,ENSG00000230403,ENSG00000175664,ENSG00000224743
chr13	30673869	30674609	13:30673869-30674609	ENSG00000215049,ENSG00000238121,ENSG00000279149,ENSG00000213411,ENSG00000232489,ENSG00000224117,ENSG00000132952,ENSG00000275788,ENSG00000252928,ENSG00000279499,ENSG00000232643,ENSG00000232117,ENSG00000230403,ENSG00000238185,ENSG00000175664,ENSG00000224743,ENSG00000237879
chr13	30679896	30680007	13:30679896-30680007	ENSG00000275788,ENSG00000237879
chr13	30681954	30682233	13:30681954-30682233	ENSG00000275788
chr13	30690209	30691168	13:30690209-30691168	ENSG00000213411,ENSG00000232489,ENSG00000275788,ENSG00000252928,ENSG00000230403,ENSG00000175664,ENSG00000224743
chr13	30696235	30696951	13:30696235-30696951	ENSG00000213411,ENSG00000232489,ENSG00000224117,ENSG00000275788,ENSG00000279499,ENSG00000230403,ENSG00000238185,ENSG00000175664,ENSG00000224743
chr13	30697610	30697868	13:30697610-30697868	-
chr13	30712865	30713611	13:30712865-30713611	ENSG00000213411,ENSG00000232489,ENSG00000224117,ENSG00000279499,ENSG00000175664,ENSG00000224743,ENSG00000132965
chr13	30714672	30715019	13:30714672-30715019	ENSG00000132965
chr13	30720576	30720800	13:30720576-30720800	-
chr13	30735161	30735686	13:30735161-30735686	ENSG00000132965
chr13	30737684	30738267	13:30737684-30738267	ENSG00000132965
chr13	30739852	30740071	13:30739852-30740071	ENSG00000132965
chr13	30740177	30740310	13:30740177-30740310	ENSG00000132965
chr13	30785308	30785494	13:30785308-30785494	ENSG00000213411,ENSG00000232489
chr13	30792684	30792828	13:30792684-30792828	ENSG00000237879
chr13	30802954	30803386	13:30802954-30803386	ENSG00000213411,ENSG00000232489,ENSG00000224117,ENSG00000237879
chr13	30806908	30807037	13:30806908-30807037	ENSG00000237879
chr13	30845648	30845986	13:30845648-30845986	ENSG00000175664,ENSG00000224743
chr13	30865410	30865610	13:30865410-30865610	ENSG00000230403,ENSG00000238185,ENSG00000175664,ENSG00000224743,ENSG00000236094
chr13	30870427	30870755	13:30870427-30870755	ENSG00000230403,ENSG00000238185,ENSG00000175664,ENSG00000224743,ENSG00000236094
chr13	30873194	30873382	13:30873194-30873382	ENSG00000230403,ENSG00000238185,ENSG00000175664,ENSG00000224743,ENSG00000236094
chr13	30898868	30899062	13:30898868-30899062	ENSG00000230403,ENSG00000238185,ENSG00000175664,ENSG00000102802,ENSG00000224743,ENSG00000236094
chr13	30906008	30906178	13:30906008-30906178	ENSG00000230403,ENSG00000238185,ENSG00000175664,ENSG00000102802,ENSG00000224743,ENSG00000236094
chr13	31044523	31044642	13:31044523-31044642	ENSG00000231894,ENSG00000286286,ENSG00000230403,ENSG00000238185,ENSG00000175664,ENSG00000224743
chr13	31045888	31046081	13:31045888-31046081	ENSG00000231894,ENSG00000286286,ENSG00000230403,ENSG00000238185,ENSG00000175664,ENSG00000224743
chr13	31050991	31051098	13:31050991-31051098	ENSG00000231894,ENSG00000286286,ENSG00000230403,ENSG00000238185
chr13	31160904	31161114	13:31160904-31161114	ENSG00000187676,ENSG00000120694
chr13	31161249	31161349	13:31161249-31161349	ENSG00000120694
chr13	31161563	31162680	13:31161563-31162680	ENSG00000229427,ENSG00000187676,ENSG00000120694
chr13	31199750	31200925	13:31199750-31200925	ENSG00000277319,ENSG00000229427,ENSG00000187676,ENSG00000120694
chr13	31424258	31424391	13:31424258-31424391	ENSG00000278305,ENSG00000277319,ENSG00000229427,ENSG00000187676
chr13	31629462	31629705	13:31629462-31629705	ENSG00000277319,ENSG00000229427
chr13	31638765	31638867	13:31638765-31638867	ENSG00000277319,ENSG00000229427
chr13	31742265	31742365	13:31742265-31742365	ENSG00000277319,ENSG00000133105
chr13	31798330	31798455	13:31798330-31798455	ENSG00000277319,ENSG00000229427
chr13	31846394	31846945	13:31846394-31846945	ENSG00000277319,ENSG00000287904,ENSG00000073910
chr13	31846979	31847160	13:31846979-31847160	ENSG00000287904,ENSG00000073910
chr13	31880960	31881075	13:31880960-31881075	-
chr13	31903214	31903356	13:31903214-31903356	-
chr13	31908744	31908850	13:31908744-31908850	-
chr13	31909077	31909316	13:31909077-31909316	-
chr13	31910001	31910206	13:31910001-31910206	-
chr13	31910309	31910534	13:31910309-31910534	-
chr13	31945146	31945687	13:31945146-31945687	ENSG00000073910,ENSG00000229715,ENSG00000279314
chr13	31950223	31950390	13:31950223-31950390	ENSG00000073910,ENSG00000229715,ENSG00000279314
chr13	31950556	31950702	13:31950556-31950702	ENSG00000073910,ENSG00000229715,ENSG00000279314
chr13	31951135	31951679	13:31951135-31951679	ENSG00000073910,ENSG00000229715,ENSG00000279314
chr13	31968602	31968707	13:31968602-31968707	ENSG00000279314,ENSG00000278732
chr13	31982598	31982844	13:31982598-31982844	ENSG00000073910,ENSG00000279314,ENSG00000278732
chr13	32001235	32001600	13:32001235-32001600	-
chr13	32017598	32017725	13:32017598-32017725	-
chr13	32031106	32031403	13:32031106-32031403	ENSG00000073910,ENSG00000237637
chr13	32031488	32031759	13:32031488-32031759	ENSG00000073910,ENSG00000237637
chr13	32036227	32036445	13:32036227-32036445	ENSG00000073910,ENSG00000237637
chr13	32046483	32046649	13:32046483-32046649	-
chr13	32047931	32048058	13:32047931-32048058	-
chr13	32049101	32049201	13:32049101-32049201	-
chr13	32117802	32118014	13:32117802-32118014	-
chr13	32150935	32151046	13:32150935-32151046	-
chr13	32246527	32246687	13:32246527-32246687	ENSG00000073910
chr13	32261709	32261809	13:32261709-32261809	-
chr13	32264557	32264658	13:32264557-32264658	ENSG00000073910
chr13	32310232	32310354	13:32310232-32310354	ENSG00000189167,ENSG00000139618
chr13	32314633	32316253	13:32314633-32316253	ENSG00000189167,ENSG00000139618,ENSG00000215515
chr13	32317899	32318370	13:32317899-32318370	ENSG00000189167,ENSG00000139618,ENSG00000215515
chr13	32426147	32426402	13:32426147-32426402	ENSG00000215515,ENSG00000139597,ENSG00000212293,ENSG00000270008,ENSG00000281026
chr13	32426623	32426738	13:32426623-32426738	ENSG00000215515,ENSG00000139597,ENSG00000212293,ENSG00000270008
chr13	32427086	32428548	13:32427086-32428548	ENSG00000215515,ENSG00000139597,ENSG00000212293,ENSG00000270008,ENSG00000281026
chr13	32428772	32429053	13:32428772-32429053	ENSG00000215515,ENSG00000139597,ENSG00000212293,ENSG00000270008,ENSG00000281026
chr13	32446911	32447357	13:32446911-32447357	ENSG00000215515,ENSG00000270008,ENSG00000281026
chr13	32453234	32453342	13:32453234-32453342	ENSG00000215515,ENSG00000281026
chr13	32472178	32472520	13:32472178-32472520	ENSG00000215515,ENSG00000244754,ENSG00000229800,ENSG00000281026
chr13	32538271	32539176	13:32538271-32539176	ENSG00000215515,ENSG00000244754,ENSG00000281026
chr13	32548873	32549107	13:32548873-32549107	ENSG00000215515,ENSG00000244754,ENSG00000281026
chr13	32586082	32586788	13:32586082-32586788	ENSG00000215515,ENSG00000244754,ENSG00000281026,ENSG00000083642,ENSG00000207325,ENSG00000277151,ENSG00000226968
chr13	32586988	32587422	13:32586988-32587422	ENSG00000215515,ENSG00000083642
chr13	32587490	32587642	13:32587490-32587642	ENSG00000083642
chr13	32639643	32639773	13:32639643-32639773	ENSG00000215515,ENSG00000083642
chr13	32969779	32969996	13:32969779-32969996	ENSG00000207325,ENSG00000277151,ENSG00000226968,ENSG00000227604
chr13	32986512	32986644	13:32986512-32986644	ENSG00000207325,ENSG00000277151,ENSG00000226968,ENSG00000227604
chr13	32988661	32988849	13:32988661-32988849	ENSG00000207325,ENSG00000277151,ENSG00000226968,ENSG00000227604
chr13	32989061	32989177	13:32989061-32989177	ENSG00000207325,ENSG00000277151,ENSG00000226968,ENSG00000227604
chr13	33004505	33004753	13:33004505-33004753	ENSG00000207325,ENSG00000277151,ENSG00000226968,ENSG00000227604
chr13	33015316	33015434	13:33015316-33015434	ENSG00000226968,ENSG00000133116
chr13	33016528	33017063	13:33016528-33017063	ENSG00000226968,ENSG00000133116
chr13	33017558	33017862	13:33017558-33017862	ENSG00000207325,ENSG00000277151,ENSG00000226968,ENSG00000227604,ENSG00000133116
chr13	33033365	33033494	13:33033365-33033494	ENSG00000207325
chr13	33080065	33080265	13:33080065-33080265	ENSG00000207325,ENSG00000277151,ENSG00000226968,ENSG00000230300
chr13	33092160	33092261	13:33092160-33092261	-
chr13	33105358	33105854	13:33105358-33105854	ENSG00000207325,ENSG00000277151,ENSG00000226968,ENSG00000133121,ENSG00000230300,ENSG00000236581
chr13	33110868	33111206	13:33110868-33111206	ENSG00000207325,ENSG00000277151,ENSG00000133121,ENSG00000230300,ENSG00000236581
chr13	33120226	33120367	13:33120226-33120367	ENSG00000230300
chr13	33123113	33123989	13:33123113-33123989	ENSG00000277151,ENSG00000230300,ENSG00000236581
chr13	33125813	33125978	13:33125813-33125978	ENSG00000230300
chr13	33126154	33126698	13:33126154-33126698	ENSG00000230300
chr13	33134364	33134486	13:33134364-33134486	ENSG00000230300
chr13	33138665	33138778	13:33138665-33138778	ENSG00000230300
chr13	33139160	33139567	13:33139160-33139567	ENSG00000207325,ENSG00000277151,ENSG00000230300,ENSG00000236581
chr13	33139751	33139897	13:33139751-33139897	ENSG00000230300
chr13	33204778	33204900	13:33204778-33204900	-
chr13	33206055	33206180	13:33206055-33206180	-
chr13	33207520	33207889	13:33207520-33207889	ENSG00000133121,ENSG00000230300,ENSG00000236581
chr13	33259420	33259531	13:33259420-33259531	ENSG00000236581
chr13	33285519	33286072	13:33285519-33286072	ENSG00000133121,ENSG00000236581,ENSG00000287274
chr13	33340696	33340937	13:33340696-33340937	ENSG00000227911,ENSG00000285621,ENSG00000277386
chr13	33349163	33350846	13:33349163-33350846	ENSG00000133121,ENSG00000227911,ENSG00000285621,ENSG00000277386
chr13	33351362	33351636	13:33351362-33351636	ENSG00000133121,ENSG00000227911,ENSG00000285621,ENSG00000277386
chr13	33352658	33352806	13:33352658-33352806	ENSG00000133121
chr13	33353049	33353799	13:33353049-33353799	ENSG00000133121,ENSG00000236581,ENSG00000287274,ENSG00000227911,ENSG00000285621,ENSG00000277386
chr13	33355317	33355945	13:33355317-33355945	ENSG00000133121,ENSG00000236581,ENSG00000227911,ENSG00000285621,ENSG00000277386
chr13	33363279	33363733	13:33363279-33363733	ENSG00000277151,ENSG00000236581,ENSG00000227911,ENSG00000285621,ENSG00000277386,ENSG00000232986
chr13	33367943	33368206	13:33367943-33368206	-
chr13	33487804	33488179	13:33487804-33488179	ENSG00000207325,ENSG00000236581,ENSG00000230490
chr13	33509550	33510280	13:33509550-33510280	ENSG00000236581,ENSG00000230490,ENSG00000234535,ENSG00000232986
chr13	33537786	33537957	13:33537786-33537957	ENSG00000230490
chr13	33542066	33543331	13:33542066-33543331	ENSG00000207325,ENSG00000277151,ENSG00000226968,ENSG00000236581,ENSG00000287274,ENSG00000230490,ENSG00000234535,ENSG00000232986,ENSG00000231910
chr13	33548175	33548475	13:33548175-33548475	ENSG00000230490,ENSG00000234535,ENSG00000232986
chr13	33717633	33717734	13:33717633-33717734	ENSG00000230490,ENSG00000234535,ENSG00000232986
chr13	33721887	33722015	13:33721887-33722015	ENSG00000230490,ENSG00000234535,ENSG00000232986
chr13	33723449	33723659	13:33723449-33723659	ENSG00000230490,ENSG00000234535,ENSG00000232986
chr13	33723803	33724116	13:33723803-33724116	ENSG00000230490,ENSG00000234535,ENSG00000232986
chr13	33728347	33729023	13:33728347-33729023	ENSG00000230490,ENSG00000234535,ENSG00000232986,ENSG00000280431
chr13	33730165	33730629	13:33730165-33730629	ENSG00000230490,ENSG00000234535,ENSG00000232986,ENSG00000276672,ENSG00000280431,ENSG00000227254,ENSG00000199196
chr13	33730708	33730854	13:33730708-33730854	ENSG00000230490,ENSG00000234535,ENSG00000232986
chr13	33732494	33732658	13:33732494-33732658	ENSG00000230490,ENSG00000234535,ENSG00000232986
chr13	33743922	33744232	13:33743922-33744232	ENSG00000232986,ENSG00000276672
chr13	33757701	33757937	13:33757701-33757937	ENSG00000232986,ENSG00000276672
chr13	33794675	33794821	13:33794675-33794821	ENSG00000286779,ENSG00000252397,ENSG00000276672,ENSG00000280431,ENSG00000227254,ENSG00000199196
chr13	33797688	33798346	13:33797688-33798346	ENSG00000234535,ENSG00000232986,ENSG00000286779,ENSG00000133119,ENSG00000252397,ENSG00000276672,ENSG00000280431,ENSG00000227254,ENSG00000199196,ENSG00000271850,ENSG00000225179,ENSG00000271901,ENSG00000232795
chr13	33817918	33818331	13:33817918-33818331	ENSG00000286779,ENSG00000133119,ENSG00000252397,ENSG00000276672,ENSG00000280431,ENSG00000227254,ENSG00000199196,ENSG00000225179,ENSG00000271901,ENSG00000231910
chr13	33918684	33918811	13:33918684-33918811	ENSG00000276672,ENSG00000280431,ENSG00000227254,ENSG00000199196,ENSG00000271850,ENSG00000225179,ENSG00000271901,ENSG00000231910
chr13	34157204	34157305	13:34157204-34157305	ENSG00000280431,ENSG00000227254,ENSG00000199196,ENSG00000271850,ENSG00000225179,ENSG00000271901,ENSG00000231910
chr13	34256373	34256484	13:34256373-34256484	ENSG00000227254,ENSG00000199196,ENSG00000278477,ENSG00000271850,ENSG00000225179,ENSG00000271901,ENSG00000231910
chr13	34258059	34258317	13:34258059-34258317	ENSG00000280431,ENSG00000227254,ENSG00000199196,ENSG00000278477,ENSG00000271850,ENSG00000225179,ENSG00000271901,ENSG00000231910,ENSG00000273886,ENSG00000232795,ENSG00000234835,ENSG00000223383
chr13	34941867	34942124	13:34941867-34942124	ENSG00000280431,ENSG00000227254,ENSG00000271850,ENSG00000225179,ENSG00000271901,ENSG00000231910,ENSG00000273886,ENSG00000261728,ENSG00000172915,ENSG00000232795
chr13	34942155	34942539	13:34942155-34942539	ENSG00000271850,ENSG00000225179,ENSG00000271901,ENSG00000231910,ENSG00000273886,ENSG00000261728,ENSG00000172915
chr13	34942582	34942682	13:34942582-34942682	ENSG00000225179,ENSG00000271901,ENSG00000231910,ENSG00000273886,ENSG00000261728,ENSG00000172915
chr13	35139628	35139907	13:35139628-35139907	ENSG00000280431,ENSG00000227254,ENSG00000199196,ENSG00000271850,ENSG00000225179,ENSG00000271901,ENSG00000231910,ENSG00000273886,ENSG00000261728,ENSG00000232795,ENSG00000234835,ENSG00000236036,ENSG00000133083,ENSG00000120669,ENSG00000207203,ENSG00000223383,ENSG00000274549
chr13	35144463	35144781	13:35144463-35144781	ENSG00000280431,ENSG00000227254,ENSG00000199196,ENSG00000271850,ENSG00000225179,ENSG00000271901,ENSG00000231910,ENSG00000273886,ENSG00000232795,ENSG00000234835,ENSG00000120669
chr13	35296901	35297075	13:35296901-35297075	ENSG00000225179,ENSG00000271901,ENSG00000232795,ENSG00000234835,ENSG00000236036,ENSG00000133083,ENSG00000120669,ENSG00000207203,ENSG00000223383,ENSG00000180440
chr13	35475486	35475652	13:35475486-35475652	ENSG00000172915,ENSG00000232795,ENSG00000234835,ENSG00000180660,ENSG00000236036
chr13	35496143	35496282	13:35496143-35496282	ENSG00000234835,ENSG00000180660,ENSG00000287650,ENSG00000236036,ENSG00000133083,ENSG00000120669,ENSG00000207203,ENSG00000223383
chr13	35723990	35724120	13:35723990-35724120	ENSG00000232795,ENSG00000234835,ENSG00000236036,ENSG00000133083,ENSG00000120669,ENSG00000207203,ENSG00000223383
chr13	35953573	35953807	13:35953573-35953807	ENSG00000236036,ENSG00000133083,ENSG00000120669,ENSG00000207203,ENSG00000223383,ENSG00000180440,ENSG00000235306,ENSG00000223543,ENSG00000215486,ENSG00000202395
chr13	36070091	36070191	13:36070091-36070191	ENSG00000133083,ENSG00000120669,ENSG00000207203,ENSG00000223383,ENSG00000180440,ENSG00000235306,ENSG00000223543,ENSG00000230390,ENSG00000274317
chr13	36297736	36298039	13:36297736-36298039	ENSG00000120669,ENSG00000250709,ENSG00000242715,ENSG00000207203,ENSG00000180440,ENSG00000235306,ENSG00000223543
chr13	36345453	36347058	13:36345453-36347058	ENSG00000120669,ENSG00000250709,ENSG00000242715,ENSG00000207203,ENSG00000133104,ENSG00000120664,ENSG00000133101,ENSG00000223383,ENSG00000180440,ENSG00000235306,ENSG00000223543,ENSG00000215486,ENSG00000236711
chr13	36418138	36418239	13:36418138-36418239	ENSG00000120669,ENSG00000207203,ENSG00000133101,ENSG00000223383,ENSG00000180440,ENSG00000235306,ENSG00000223543,ENSG00000215486,ENSG00000236711,ENSG00000279511
chr13	36818926	36819696	13:36818926-36819696	ENSG00000120669,ENSG00000207203,ENSG00000133101,ENSG00000223383,ENSG00000180440,ENSG00000235306,ENSG00000223543,ENSG00000215486,ENSG00000271337,ENSG00000133111,ENSG00000236711,ENSG00000226161,ENSG00000180138,ENSG00000274549,ENSG00000279511,ENSG00000202395,ENSG00000230390,ENSG00000275226,ENSG00000133110,ENSG00000133107,ENSG00000199276,ENSG00000287477,ENSG00000274317
chr13	36920133	36920328	13:36920133-36920328	ENSG00000223383,ENSG00000215486,ENSG00000120693,ENSG00000236711,ENSG00000228825,ENSG00000232378,ENSG00000226161
chr13	36999131	36999591	13:36999131-36999591	ENSG00000236711,ENSG00000226161,ENSG00000120697,ENSG00000120699,ENSG00000102710,ENSG00000180138,ENSG00000133110
chr13	36999968	37000230	13:36999968-37000230	ENSG00000120697,ENSG00000120699
chr13	37000292	37000520	13:37000292-37000520	ENSG00000120697,ENSG00000120699,ENSG00000102710
chr13	37000552	37001321	13:37000552-37001321	ENSG00000120697,ENSG00000120699,ENSG00000102710
chr13	37059382	37060044	13:37059382-37060044	ENSG00000223383,ENSG00000180440,ENSG00000236711,ENSG00000226161,ENSG00000120697,ENSG00000120699,ENSG00000102710,ENSG00000180138,ENSG00000274549,ENSG00000279511,ENSG00000202395,ENSG00000230283,ENSG00000230390,ENSG00000275226,ENSG00000133110,ENSG00000133107,ENSG00000199276,ENSG00000287477,ENSG00000274317
chr13	37295241	37295341	13:37295241-37295341	ENSG00000223383,ENSG00000180440,ENSG00000180138,ENSG00000274549,ENSG00000279511,ENSG00000202395,ENSG00000230283,ENSG00000230390,ENSG00000275226,ENSG00000133110,ENSG00000133107,ENSG00000199276,ENSG00000287477,ENSG00000274317,ENSG00000228036,ENSG00000236354,ENSG00000229437,ENSG00000234701,ENSG00000252795
chr13	38348998	38350330	13:38348998-38350330	ENSG00000180138,ENSG00000274549,ENSG00000279511,ENSG00000202395,ENSG00000230390,ENSG00000275226,ENSG00000133110,ENSG00000133107,ENSG00000199276,ENSG00000287477,ENSG00000274317,ENSG00000228036,ENSG00000223685,ENSG00000120686,ENSG00000279025,ENSG00000236354,ENSG00000229437,ENSG00000234701,ENSG00000150893,ENSG00000252795,ENSG00000225350,ENSG00000225221
chr13	38361515	38361893	13:38361515-38361893	ENSG00000180440,ENSG00000180138,ENSG00000274549,ENSG00000279511,ENSG00000202395,ENSG00000230283,ENSG00000230390,ENSG00000275226,ENSG00000133110,ENSG00000133107,ENSG00000199276,ENSG00000287477,ENSG00000274317,ENSG00000228036,ENSG00000223685,ENSG00000120686,ENSG00000279025,ENSG00000236354,ENSG00000229437,ENSG00000234701,ENSG00000150893,ENSG00000252795,ENSG00000225350,ENSG00000225221,ENSG00000235550
chr13	38398660	38399123	13:38398660-38399123	ENSG00000223383,ENSG00000180138,ENSG00000274549,ENSG00000279511,ENSG00000202395,ENSG00000230283,ENSG00000230390,ENSG00000275226,ENSG00000133110,ENSG00000133107,ENSG00000199276,ENSG00000287477,ENSG00000274317,ENSG00000228036,ENSG00000279025,ENSG00000236354,ENSG00000229437,ENSG00000234701,ENSG00000150893,ENSG00000252795,ENSG00000225350,ENSG00000225221,ENSG00000235550
chr13	38979934	38980053	13:38979934-38980053	ENSG00000199276,ENSG00000228036,ENSG00000236354,ENSG00000229437,ENSG00000234701,ENSG00000150893,ENSG00000252795,ENSG00000225350,ENSG00000225221,ENSG00000235550,ENSG00000133115
chr13	39037677	39038838	13:39037677-39038838	ENSG00000234701,ENSG00000150893,ENSG00000252795,ENSG00000225350,ENSG00000225221,ENSG00000235550,ENSG00000133115,ENSG00000120685,ENSG00000188811,ENSG00000273507,ENSG00000214823
chr13	39039171	39039298	13:39039171-39039298	ENSG00000120685,ENSG00000188811,ENSG00000273507
chr13	39282712	39282815	13:39282712-39282815	ENSG00000230390,ENSG00000275226,ENSG00000234701,ENSG00000150893,ENSG00000252795,ENSG00000225350,ENSG00000225221,ENSG00000235550,ENSG00000273507,ENSG00000214823
chr13	39321655	39321801	13:39321655-39321801	ENSG00000287477,ENSG00000274317,ENSG00000150893,ENSG00000252795,ENSG00000225350,ENSG00000225221,ENSG00000235550,ENSG00000214823
chr13	39400989	39401471	13:39400989-39401471	ENSG00000230390,ENSG00000199276,ENSG00000274317,ENSG00000236354,ENSG00000229437,ENSG00000234701,ENSG00000150893,ENSG00000252795,ENSG00000225350,ENSG00000225221,ENSG00000235550,ENSG00000273507,ENSG00000214823
chr13	39410295	39410413	13:39410295-39410413	ENSG00000225221,ENSG00000214823
chr13	39412487	39412750	13:39412487-39412750	ENSG00000275226,ENSG00000133107,ENSG00000199276,ENSG00000287477,ENSG00000274317,ENSG00000236354,ENSG00000229437,ENSG00000234701,ENSG00000150893,ENSG00000252795,ENSG00000225350,ENSG00000225221,ENSG00000273507,ENSG00000214823
chr13	39415038	39415143	13:39415038-39415143	ENSG00000225350,ENSG00000214823
chr13	39451823	39452358	13:39451823-39452358	ENSG00000274549,ENSG00000279511,ENSG00000202395,ENSG00000230390,ENSG00000275226,ENSG00000133110,ENSG00000133107,ENSG00000199276,ENSG00000287477,ENSG00000274317,ENSG00000228036,ENSG00000236354,ENSG00000229437,ENSG00000234701,ENSG00000150893,ENSG00000252795,ENSG00000225350,ENSG00000225221,ENSG00000235550,ENSG00000133115,ENSG00000273507,ENSG00000214823,ENSG00000183722,ENSG00000270444,ENSG00000212553
chr13	39602656	39603531	13:39602656-39603531	ENSG00000225350,ENSG00000273507,ENSG00000214823,ENSG00000183722
chr13	39616245	39616353	13:39616245-39616353	ENSG00000225221,ENSG00000235550,ENSG00000273507,ENSG00000214823
chr13	39655477	39656024	13:39655477-39656024	ENSG00000273507,ENSG00000133103,ENSG00000264171
chr13	39811107	39811401	13:39811107-39811401	ENSG00000252795,ENSG00000225350,ENSG00000200526,ENSG00000224351,ENSG00000270444,ENSG00000212553,ENSG00000211491,ENSG00000277794
chr13	39914117	39914233	13:39914117-39914233	ENSG00000200526,ENSG00000270444,ENSG00000212553
chr13	40069340	40069440	13:40069340-40069440	ENSG00000230710,ENSG00000271429,ENSG00000207458
chr13	40116202	40116359	13:40116202-40116359	ENSG00000270444,ENSG00000212553,ENSG00000230710,ENSG00000271429,ENSG00000207458,ENSG00000277794
chr13	40402192	40402741	13:40402192-40402741	ENSG00000270444,ENSG00000212553,ENSG00000215483,ENSG00000230710,ENSG00000271429,ENSG00000207458,ENSG00000252812,ENSG00000211491
chr13	40428449	40428687	13:40428449-40428687	ENSG00000215483,ENSG00000230710,ENSG00000271429,ENSG00000207458
chr13	40441365	40441532	13:40441365-40441532	ENSG00000215483,ENSG00000271429
chr13	40445536	40445831	13:40445536-40445831	ENSG00000215483,ENSG00000230710,ENSG00000271429,ENSG00000207458,ENSG00000211491
chr13	40452381	40452665	13:40452381-40452665	ENSG00000215483,ENSG00000230710,ENSG00000271429,ENSG00000207458
chr13	40477648	40478370	13:40477648-40478370	ENSG00000215483
chr13	40514922	40515083	13:40514922-40515083	ENSG00000230710,ENSG00000271429,ENSG00000207458
chr13	40519790	40519900	13:40519790-40519900	ENSG00000271429,ENSG00000207458
chr13	40589369	40589556	13:40589369-40589556	ENSG00000207458,ENSG00000288542
chr13	40589614	40590075	13:40589614-40590075	ENSG00000200526,ENSG00000230710,ENSG00000271429,ENSG00000207458,ENSG00000288542,ENSG00000150907,ENSG00000229456,ENSG00000211491,ENSG00000277794
chr13	40596622	40596722	13:40596622-40596722	ENSG00000271429,ENSG00000288542,ENSG00000229456
chr13	40613653	40613800	13:40613653-40613800	ENSG00000288542,ENSG00000229456
chr13	40626661	40626860	13:40626661-40626860	ENSG00000230710,ENSG00000271429,ENSG00000207458,ENSG00000288542,ENSG00000229456,ENSG00000211491
chr13	40630132	40630377	13:40630132-40630377	ENSG00000230710,ENSG00000271429,ENSG00000207458,ENSG00000288542,ENSG00000229456,ENSG00000211491
chr13	40637729	40637927	13:40637729-40637927	ENSG00000230710,ENSG00000271429,ENSG00000207458,ENSG00000288542,ENSG00000229456,ENSG00000211491
chr13	40639071	40639445	13:40639071-40639445	ENSG00000200526,ENSG00000230710,ENSG00000271429,ENSG00000207458,ENSG00000288542,ENSG00000229456,ENSG00000211491,ENSG00000277794
chr13	40639483	40639640	13:40639483-40639640	ENSG00000229456
chr13	40664227	40665724	13:40664227-40665724	ENSG00000230710,ENSG00000271429,ENSG00000207458,ENSG00000288542,ENSG00000150907
chr13	40665990	40667593	13:40665990-40667593	ENSG00000200526,ENSG00000230710,ENSG00000271429,ENSG00000207458,ENSG00000150907,ENSG00000211491,ENSG00000277794
chr13	40668344	40668499	13:40668344-40668499	ENSG00000230710,ENSG00000271429,ENSG00000207458,ENSG00000150907
chr13	40770850	40771525	13:40770850-40771525	ENSG00000200526,ENSG00000230710,ENSG00000211491,ENSG00000102738,ENSG00000277794,ENSG00000102743,ENSG00000207652,ENSG00000176268,ENSG00000287837
chr13	40776835	40776979	13:40776835-40776979	ENSG00000211491,ENSG00000102738,ENSG00000277794,ENSG00000102743,ENSG00000207652,ENSG00000176268,ENSG00000287837
chr13	40781862	40781999	13:40781862-40781999	ENSG00000211491,ENSG00000277794,ENSG00000102743,ENSG00000207652,ENSG00000176268,ENSG00000287837
chr13	40789282	40789943	13:40789282-40789943	ENSG00000211491,ENSG00000277794,ENSG00000102743,ENSG00000207652,ENSG00000176268,ENSG00000287837
chr13	40921307	40921967	13:40921307-40921967	ENSG00000207652,ENSG00000168852,ENSG00000176268,ENSG00000287837,ENSG00000239827
chr13	40961283	40961421	13:40961283-40961421	ENSG00000176268,ENSG00000287837
chr13	40966203	40966665	13:40966203-40966665	ENSG00000176268,ENSG00000287837,ENSG00000264226
chr13	40969727	40969849	13:40969727-40969849	ENSG00000287837
chr13	40981481	40981654	13:40981481-40981654	ENSG00000120690,ENSG00000229473
chr13	40982837	40983119	13:40982837-40983119	ENSG00000176268,ENSG00000287837,ENSG00000120690,ENSG00000229473,ENSG00000120688,ENSG00000264226
chr13	40996805	40997031	13:40996805-40997031	ENSG00000176268,ENSG00000287837,ENSG00000120690,ENSG00000229473
chr13	41007501	41007619	13:41007501-41007619	ENSG00000287837,ENSG00000120690,ENSG00000229473
chr13	41017278	41017447	13:41017278-41017447	ENSG00000176268,ENSG00000287837,ENSG00000120690
chr13	41018144	41018266	13:41018144-41018266	ENSG00000120690
chr13	41019034	41019475	13:41019034-41019475	ENSG00000176268,ENSG00000287837,ENSG00000120690,ENSG00000229473,ENSG00000120688,ENSG00000264226
chr13	41033100	41033249	13:41033100-41033249	ENSG00000176268
chr13	41049574	41049794	13:41049574-41049794	ENSG00000176268,ENSG00000287837,ENSG00000120688,ENSG00000264226,ENSG00000215482
chr13	41053455	41053760	13:41053455-41053760	ENSG00000287837,ENSG00000120688,ENSG00000264226
chr13	41060002	41062266	13:41060002-41062266	ENSG00000207652,ENSG00000168852,ENSG00000176268,ENSG00000287837,ENSG00000239827,ENSG00000120690,ENSG00000120688,ENSG00000264226,ENSG00000244264,ENSG00000165572,ENSG00000278390,ENSG00000215482,ENSG00000225133,ENSG00000231404
chr13	41132335	41133109	13:41132335-41133109	ENSG00000264226,ENSG00000244264,ENSG00000165572,ENSG00000278390,ENSG00000215482,ENSG00000120696,ENSG00000225133,ENSG00000231404
chr13	41194202	41194859	13:41194202-41194859	ENSG00000287837,ENSG00000264226,ENSG00000244264,ENSG00000165572,ENSG00000278390,ENSG00000215482,ENSG00000120696,ENSG00000225133,ENSG00000120662,ENSG00000277662,ENSG00000231404,ENSG00000223280
chr13	41233237	41233347	13:41233237-41233347	ENSG00000264226,ENSG00000225133,ENSG00000120662,ENSG00000277662,ENSG00000231404
chr13	41263307	41263953	13:41263307-41263953	ENSG00000120662,ENSG00000231404,ENSG00000223280
chr13	41311020	41311940	13:41311020-41311940	ENSG00000120662,ENSG00000231404,ENSG00000172766,ENSG00000223280
chr13	41324743	41325151	13:41324743-41325151	ENSG00000231404,ENSG00000172766,ENSG00000223280
chr13	41383497	41383713	13:41383497-41383713	ENSG00000172766,ENSG00000223280,ENSG00000214222
chr13	41435221	41435347	13:41435221-41435347	ENSG00000205240,ENSG00000234655,ENSG00000215480,ENSG00000284584
chr13	41456847	41456958	13:41456847-41456958	ENSG00000223280,ENSG00000102760,ENSG00000284584
chr13	41457077	41457771	13:41457077-41457771	ENSG00000223280,ENSG00000205240,ENSG00000234655,ENSG00000215480,ENSG00000102760,ENSG00000288600,ENSG00000284584
chr13	41458228	41458473	13:41458228-41458473	ENSG00000223280,ENSG00000234655,ENSG00000215480,ENSG00000102760,ENSG00000284584
chr13	41458648	41459134	13:41458648-41459134	ENSG00000223280,ENSG00000234655,ENSG00000215480,ENSG00000102760,ENSG00000284584
chr13	41463266	41463640	13:41463266-41463640	ENSG00000223280,ENSG00000102760,ENSG00000284584
chr13	41465206	41465659	13:41465206-41465659	ENSG00000223280,ENSG00000102760,ENSG00000288600,ENSG00000284584
chr13	41492986	41493100	13:41492986-41493100	ENSG00000288600,ENSG00000284584
chr13	41520089	41520297	13:41520089-41520297	ENSG00000288598,ENSG00000284584
chr13	41547360	41547550	13:41547360-41547550	ENSG00000288598,ENSG00000284584
chr13	41654893	41655119	13:41654893-41655119	ENSG00000223280,ENSG00000284584,ENSG00000270809
chr13	41668257	41668409	13:41668257-41668409	ENSG00000223280,ENSG00000241406,ENSG00000206962,ENSG00000229696,ENSG00000226093,ENSG00000270809
chr13	41694984	41695109	13:41694984-41695109	ENSG00000102763,ENSG00000241406,ENSG00000229696
chr13	41781129	41781231	13:41781129-41781231	ENSG00000241406,ENSG00000206962,ENSG00000229696
chr13	41837836	41837962	13:41837836-41837962	ENSG00000241406,ENSG00000206962,ENSG00000229696,ENSG00000226093
chr13	41864600	41864978	13:41864600-41864978	ENSG00000102763,ENSG00000241406,ENSG00000206962,ENSG00000229696,ENSG00000226093,ENSG00000270809
chr13	41955726	41955875	13:41955726-41955875	ENSG00000102763,ENSG00000206962,ENSG00000229696,ENSG00000278338,ENSG00000226093
chr13	41960885	41961348	13:41960885-41961348	ENSG00000102763,ENSG00000241406,ENSG00000206962,ENSG00000229696,ENSG00000278338,ENSG00000226093
chr13	42039918	42040897	13:42039918-42040897	ENSG00000241406,ENSG00000206962,ENSG00000229696,ENSG00000278338,ENSG00000226093,ENSG00000102780,ENSG00000231530,ENSG00000270809
chr13	42040928	42041611	13:42040928-42041611	ENSG00000206962,ENSG00000229696,ENSG00000226093,ENSG00000102780,ENSG00000231530
chr13	42041794	42041899	13:42041794-42041899	ENSG00000206962,ENSG00000229696,ENSG00000226093,ENSG00000102780,ENSG00000231530
chr13	42048567	42049620	13:42048567-42049620	ENSG00000206962,ENSG00000229696,ENSG00000226093,ENSG00000102780,ENSG00000231530
chr13	42069020	42069169	13:42069020-42069169	ENSG00000206962,ENSG00000229696,ENSG00000226093,ENSG00000237263,ENSG00000270809
chr13	42271327	42272705	13:42271327-42272705	ENSG00000270809,ENSG00000234213,ENSG00000023516,ENSG00000283554
chr13	42275079	42275312	13:42275079-42275312	ENSG00000270809,ENSG00000234213,ENSG00000023516
chr13	42279154	42279330	13:42279154-42279330	ENSG00000270809,ENSG00000234213,ENSG00000023516
chr13	42354534	42354822	13:42354534-42354822	ENSG00000270809,ENSG00000283554,ENSG00000233259,ENSG00000271216
chr13	42377842	42378064	13:42377842-42378064	ENSG00000270809,ENSG00000283554,ENSG00000233259
chr13	42486922	42487117	13:42486922-42487117	ENSG00000270809,ENSG00000283554,ENSG00000271216
chr13	42532677	42532840	13:42532677-42532840	ENSG00000283554,ENSG00000120659,ENSG00000229546
chr13	42544117	42544234	13:42544117-42544234	ENSG00000120659
chr13	42544283	42544611	13:42544283-42544611	ENSG00000283554,ENSG00000120659,ENSG00000179813,ENSG00000271216,ENSG00000229546,ENSG00000238025
chr13	42548742	42549040	13:42548742-42549040	ENSG00000283554,ENSG00000120659,ENSG00000179813,ENSG00000271216
chr13	42562104	42562334	13:42562104-42562334	ENSG00000120659
chr13	42720545	42720668	13:42720545-42720668	ENSG00000179813,ENSG00000271216,ENSG00000229546,ENSG00000238025,ENSG00000229928
chr13	42740874	42741011	13:42740874-42741011	ENSG00000179813,ENSG00000271216,ENSG00000229546,ENSG00000238025,ENSG00000287842
chr13	42876326	42876477	13:42876326-42876477	ENSG00000179813,ENSG00000271216,ENSG00000229546,ENSG00000238025,ENSG00000229928
chr13	42969643	42969799	13:42969643-42969799	ENSG00000229546,ENSG00000133106,ENSG00000238025,ENSG00000229928,ENSG00000276569
chr13	42970921	42971033	13:42970921-42971033	ENSG00000229546,ENSG00000238025,ENSG00000229928
chr13	42977224	42977388	13:42977224-42977388	ENSG00000229546,ENSG00000133106,ENSG00000238025,ENSG00000229928,ENSG00000276569
chr13	42991945	42992474	13:42991945-42992474	ENSG00000133106,ENSG00000238025,ENSG00000229928
chr13	42992612	42992805	13:42992612-42992805	ENSG00000133106
chr13	43023218	43023948	13:43023218-43023948	ENSG00000133106,ENSG00000238025,ENSG00000120675,ENSG00000229928,ENSG00000276569
chr13	43045341	43045754	13:43045341-43045754	ENSG00000229546,ENSG00000238025,ENSG00000120675,ENSG00000229928,ENSG00000276569
chr13	43049643	43049795	13:43049643-43049795	ENSG00000229546,ENSG00000238025,ENSG00000229928,ENSG00000276569
chr13	43049847	43050078	13:43049847-43050078	ENSG00000229546,ENSG00000238025,ENSG00000229928,ENSG00000276569
chr13	43058193	43058319	13:43058193-43058319	-
chr13	43088338	43088468	13:43088338-43088468	ENSG00000238025,ENSG00000229928,ENSG00000276569
chr13	43229632	43229872	13:43229632-43229872	ENSG00000271216,ENSG00000229928,ENSG00000276569,ENSG00000287842
chr13	43307863	43308283	13:43307863-43308283	ENSG00000229546,ENSG00000229928,ENSG00000276569,ENSG00000120658,ENSG00000232540,ENSG00000238189,ENSG00000233821,ENSG00000287842
chr13	43317182	43317303	13:43317182-43317303	ENSG00000229928,ENSG00000276569,ENSG00000232540,ENSG00000233821,ENSG00000287842
chr13	43374717	43374934	13:43374717-43374934	ENSG00000229928,ENSG00000276569,ENSG00000120658,ENSG00000232540,ENSG00000238189,ENSG00000233821,ENSG00000287842
chr13	43479039	43479174	13:43479039-43479174	ENSG00000229928,ENSG00000232540,ENSG00000238189,ENSG00000233821,ENSG00000287842
chr13	43482002	43482270	13:43482002-43482270	ENSG00000229928,ENSG00000276569,ENSG00000232540,ENSG00000238189,ENSG00000233821,ENSG00000287842
chr13	43484875	43485140	13:43484875-43485140	ENSG00000179813,ENSG00000271216,ENSG00000238025,ENSG00000229928,ENSG00000276569,ENSG00000232540,ENSG00000238189,ENSG00000233821,ENSG00000287842,ENSG00000237585,ENSG00000276527
chr13	43516419	43516519	13:43516419-43516519	ENSG00000238189,ENSG00000233821,ENSG00000287842
chr13	43785827	43785961	13:43785827-43785961	ENSG00000120658,ENSG00000287842,ENSG00000287029,ENSG00000270522
chr13	43877797	43878062	13:43877797-43878062	ENSG00000151773,ENSG00000274001,ENSG00000179630,ENSG00000281883,ENSG00000280060
chr13	43878831	43880185	13:43878831-43880185	ENSG00000151773,ENSG00000274001,ENSG00000179630,ENSG00000281883,ENSG00000280060,ENSG00000179611
chr13	43924984	43925089	13:43924984-43925089	ENSG00000280060,ENSG00000233725,ENSG00000179611
chr13	44132668	44133085	13:44132668-44133085	ENSG00000280060,ENSG00000179611,ENSG00000226519,ENSG00000227258,ENSG00000139656,ENSG00000235285,ENSG00000277831,ENSG00000151778
chr13	44141461	44142768	13:44141461-44142768	ENSG00000179611,ENSG00000226519,ENSG00000227258,ENSG00000139656,ENSG00000235285,ENSG00000277831,ENSG00000151778
chr13	44191569	44191669	13:44191569-44191669	ENSG00000179611,ENSG00000139656,ENSG00000235285,ENSG00000276854,ENSG00000276319,ENSG00000277831,ENSG00000151778
chr13	44224514	44224695	13:44224514-44224695	ENSG00000139656,ENSG00000235285,ENSG00000276854,ENSG00000276319,ENSG00000277831,ENSG00000151778
chr13	44237356	44237726	13:44237356-44237726	ENSG00000280060,ENSG00000179611,ENSG00000139656,ENSG00000235285,ENSG00000276854,ENSG00000276319,ENSG00000230731,ENSG00000277831,ENSG00000151778,ENSG00000237361,ENSG00000280357,ENSG00000225727
chr13	44258991	44259325	13:44258991-44259325	ENSG00000179611,ENSG00000139656,ENSG00000235285,ENSG00000230731,ENSG00000277831,ENSG00000151778,ENSG00000237361
chr13	44274510	44274654	13:44274510-44274654	ENSG00000139656,ENSG00000235285,ENSG00000277831,ENSG00000151778
chr13	44306515	44306615	13:44306515-44306615	ENSG00000277831,ENSG00000151778
chr13	44416485	44416677	13:44416485-44416677	ENSG00000280060,ENSG00000179611,ENSG00000139656,ENSG00000277831,ENSG00000151778,ENSG00000237361,ENSG00000280357
chr13	44435060	44435923	13:44435060-44435923	ENSG00000280060,ENSG00000233725,ENSG00000179611,ENSG00000139656,ENSG00000235285,ENSG00000277831,ENSG00000151778,ENSG00000237361,ENSG00000102804,ENSG00000280357,ENSG00000225727
chr13	44436738	44437302	13:44436738-44437302	ENSG00000280060,ENSG00000233725,ENSG00000179611,ENSG00000139656,ENSG00000235285,ENSG00000277831,ENSG00000151778,ENSG00000237361,ENSG00000102804,ENSG00000280357,ENSG00000225727
chr13	44576832	44578237	13:44576832-44578237	ENSG00000102804,ENSG00000278156,ENSG00000230793,ENSG00000237585,ENSG00000276527,ENSG00000235097
chr13	44917624	44918815	13:44917624-44918815	ENSG00000280060,ENSG00000179611,ENSG00000278156,ENSG00000230793,ENSG00000237585,ENSG00000276527,ENSG00000235097,ENSG00000083635,ENSG00000133114,ENSG00000265802
chr13	44922466	44922586	13:44922466-44922586	ENSG00000237585,ENSG00000276527,ENSG00000235097
chr13	44931397	44931544	13:44931397-44931544	ENSG00000237585,ENSG00000276527,ENSG00000235097,ENSG00000265802
chr13	44932592	44933319	13:44932592-44933319	ENSG00000280060,ENSG00000230793,ENSG00000237585,ENSG00000276527,ENSG00000235097,ENSG00000265802
chr13	44974199	44974312	13:44974199-44974312	ENSG00000237585,ENSG00000276527,ENSG00000235097,ENSG00000083635,ENSG00000133114,ENSG00000265802
chr13	44989303	44989845	13:44989303-44989845	ENSG00000237585,ENSG00000235097,ENSG00000083635,ENSG00000133114,ENSG00000265802
chr13	45056192	45056377	13:45056192-45056377	ENSG00000223732,ENSG00000265802,ENSG00000223341,ENSG00000270381
chr13	45058557	45058786	13:45058557-45058786	ENSG00000223732,ENSG00000265802,ENSG00000223341,ENSG00000270381
chr13	45120127	45120744	13:45120127-45120744	ENSG00000223732,ENSG00000188342,ENSG00000271818,ENSG00000277358,ENSG00000270381
chr13	45195561	45195717	13:45195561-45195717	ENSG00000223732,ENSG00000265802,ENSG00000188342,ENSG00000180332,ENSG00000270381
chr13	45219950	45220099	13:45219950-45220099	ENSG00000223732,ENSG00000188342,ENSG00000270381
chr13	45220158	45220274	13:45220158-45220274	ENSG00000223732,ENSG00000188342,ENSG00000270381
chr13	45236179	45236296	13:45236179-45236296	ENSG00000223732,ENSG00000265802,ENSG00000188342,ENSG00000270381
chr13	45238437	45238547	13:45238437-45238547	ENSG00000223732,ENSG00000265802,ENSG00000188342,ENSG00000270381
chr13	45277026	45277334	13:45277026-45277334	ENSG00000223732,ENSG00000265802,ENSG00000270381
chr13	45309489	45309598	13:45309489-45309598	-
chr13	45311175	45311367	13:45311175-45311367	-
chr13	45320158	45320258	13:45320158-45320258	-
chr13	45321281	45321639	13:45321281-45321639	ENSG00000133112,ENSG00000253051,ENSG00000199477,ENSG00000228886,ENSG00000214455
chr13	45325753	45326260	13:45325753-45326260	ENSG00000133112,ENSG00000253051,ENSG00000199477,ENSG00000273149,ENSG00000170919,ENSG00000228886,ENSG00000214455
chr13	45329564	45330128	13:45329564-45330128	ENSG00000133112,ENSG00000253051,ENSG00000199477,ENSG00000273149,ENSG00000170919,ENSG00000228886,ENSG00000214455
chr13	45332314	45332418	13:45332314-45332418	ENSG00000133112,ENSG00000253051,ENSG00000199477,ENSG00000273149,ENSG00000170919
chr13	45340398	45342011	13:45340398-45342011	ENSG00000133112,ENSG00000253051,ENSG00000199477,ENSG00000273149,ENSG00000170919,ENSG00000228886,ENSG00000214455
chr13	45342210	45342460	13:45342210-45342460	ENSG00000133112,ENSG00000253051,ENSG00000199477,ENSG00000273149,ENSG00000170919,ENSG00000228886
chr13	45367465	45367616	13:45367465-45367616	ENSG00000170919,ENSG00000228886,ENSG00000214455
chr13	45414509	45414609	13:45414509-45414609	ENSG00000214455,ENSG00000174032,ENSG00000251015,ENSG00000229303
chr13	45417209	45417501	13:45417209-45417501	ENSG00000214455,ENSG00000174032,ENSG00000251015,ENSG00000229303
chr13	45417870	45418690	13:45417870-45418690	ENSG00000228886,ENSG00000214455,ENSG00000174032,ENSG00000251015,ENSG00000229303,ENSG00000136152
chr13	45418799	45418941	13:45418799-45418941	ENSG00000214455,ENSG00000174032,ENSG00000251015,ENSG00000229303
chr13	45464613	45465402	13:45464613-45465402	ENSG00000228886,ENSG00000214455,ENSG00000174032,ENSG00000229303,ENSG00000136152,ENSG00000165837,ENSG00000200709,ENSG00000232786
chr13	45521373	45521570	13:45521373-45521570	ENSG00000214455,ENSG00000229303,ENSG00000136152,ENSG00000165837,ENSG00000200709,ENSG00000232786,ENSG00000228869,ENSG00000235366,ENSG00000237876,ENSG00000174015,ENSG00000274357
chr13	45847703	45848211	13:45847703-45848211	ENSG00000165837,ENSG00000200709,ENSG00000232786,ENSG00000228869,ENSG00000235366,ENSG00000237876,ENSG00000174015,ENSG00000274357,ENSG00000215475
chr13	45932679	45933022	13:45932679-45933022	ENSG00000165837,ENSG00000200709,ENSG00000232786,ENSG00000228869,ENSG00000235366,ENSG00000237876,ENSG00000174015,ENSG00000274357
chr13	45950439	45951012	13:45950439-45951012	ENSG00000165837,ENSG00000200709,ENSG00000232786,ENSG00000228869,ENSG00000235366,ENSG00000237876,ENSG00000174015,ENSG00000274357,ENSG00000123200
chr13	46052350	46053109	13:46052350-46053109	ENSG00000123200,ENSG00000235903
chr13	46100325	46100442	13:46100325-46100442	ENSG00000235903,ENSG00000080618
chr13	46168463	46168736	13:46168463-46168736	ENSG00000165837,ENSG00000228869,ENSG00000136167,ENSG00000240767,ENSG00000252854,ENSG00000251106
chr13	46170816	46171010	13:46170816-46171010	ENSG00000136167,ENSG00000240767
chr13	46171256	46171552	13:46171256-46171552	ENSG00000228869,ENSG00000235366,ENSG00000174015,ENSG00000136167,ENSG00000240767,ENSG00000252854,ENSG00000251106
chr13	46172671	46173032	13:46172671-46173032	ENSG00000228869,ENSG00000235366,ENSG00000174015,ENSG00000274357,ENSG00000136167,ENSG00000240767,ENSG00000252854,ENSG00000251106
chr13	46176830	46177160	13:46176830-46177160	ENSG00000165837,ENSG00000228869,ENSG00000235366,ENSG00000237876,ENSG00000174015,ENSG00000274357,ENSG00000136167,ENSG00000240767,ENSG00000252854,ENSG00000251106
chr13	46178278	46178478	13:46178278-46178478	ENSG00000165837,ENSG00000228869,ENSG00000235366,ENSG00000174015,ENSG00000136167,ENSG00000240767,ENSG00000252854,ENSG00000251106
chr13	46179664	46179867	13:46179664-46179867	ENSG00000136167,ENSG00000240767,ENSG00000252854
chr13	46181868	46182326	13:46181868-46182326	ENSG00000136167,ENSG00000252854,ENSG00000251106
chr13	46184491	46184645	13:46184491-46184645	ENSG00000136167,ENSG00000252854,ENSG00000251106
chr13	46195094	46195290	13:46195094-46195290	ENSG00000173988,ENSG00000252854,ENSG00000251106
chr13	46211665	46212140	13:46211665-46212140	ENSG00000136167,ENSG00000173988,ENSG00000252854,ENSG00000251106
chr13	46220298	46220529	13:46220298-46220529	ENSG00000173988,ENSG00000252854,ENSG00000251106
chr13	46295503	46296373	13:46295503-46296373	ENSG00000252854,ENSG00000251106,ENSG00000287863,ENSG00000261097,ENSG00000285576
chr13	46319958	46320321	13:46319958-46320321	ENSG00000252854,ENSG00000251106,ENSG00000287863,ENSG00000261097,ENSG00000285576
chr13	46321705	46321813	13:46321705-46321813	ENSG00000251106,ENSG00000285576
chr13	46338988	46339498	13:46338988-46339498	ENSG00000235366,ENSG00000174015,ENSG00000252854,ENSG00000251106,ENSG00000241353,ENSG00000285576
chr13	46341081	46341713	13:46341081-46341713	ENSG00000251106,ENSG00000102445,ENSG00000241353,ENSG00000285576
chr13	46352845	46353106	13:46352845-46353106	ENSG00000252854,ENSG00000251106,ENSG00000102445,ENSG00000223336,ENSG00000241353,ENSG00000285576,ENSG00000227019
chr13	46354865	46355077	13:46354865-46355077	ENSG00000102445,ENSG00000241353
chr13	46369705	46369894	13:46369705-46369894	ENSG00000102445,ENSG00000223336,ENSG00000241353
chr13	46370011	46370111	13:46370011-46370111	ENSG00000102445,ENSG00000223336
chr13	46382315	46382451	13:46382315-46382451	ENSG00000102445,ENSG00000223336,ENSG00000241353
chr13	46387104	46387527	13:46387104-46387527	ENSG00000102445,ENSG00000223336,ENSG00000241353,ENSG00000285576
chr13	46389938	46390642	13:46389938-46390642	ENSG00000102445,ENSG00000241353,ENSG00000285576
chr13	46400942	46401084	13:46400942-46401084	ENSG00000252385,ENSG00000241353,ENSG00000285576,ENSG00000227019
chr13	46403739	46404509	13:46403739-46404509	ENSG00000102445,ENSG00000252385,ENSG00000241353,ENSG00000231817,ENSG00000285576,ENSG00000227019
chr13	46404763	46404958	13:46404763-46404958	ENSG00000252385,ENSG00000241353,ENSG00000285576,ENSG00000227019
chr13	46405568	46405677	13:46405568-46405677	ENSG00000252385,ENSG00000241353,ENSG00000285576
chr13	46469156	46469267	13:46469156-46469267	ENSG00000231817,ENSG00000285576,ENSG00000227019,ENSG00000277228
chr13	46551604	46551778	13:46551604-46551778	ENSG00000205105,ENSG00000230243,ENSG00000136141,ENSG00000278462
chr13	46552824	46553452	13:46552824-46553452	ENSG00000285576,ENSG00000205105,ENSG00000230243,ENSG00000136141,ENSG00000278462
chr13	46553606	46553768	13:46553606-46553768	ENSG00000205105,ENSG00000230243,ENSG00000136141,ENSG00000278462
chr13	46553892	46554234	13:46553892-46554234	ENSG00000205105,ENSG00000230243,ENSG00000136141,ENSG00000278462
chr13	46554474	46554843	13:46554474-46554843	ENSG00000285576,ENSG00000205105,ENSG00000230243,ENSG00000136141,ENSG00000278462
chr13	46595344	46595465	13:46595344-46595465	ENSG00000230243
chr13	46598572	46598816	13:46598572-46598816	ENSG00000205105,ENSG00000230243
chr13	46606317	46606479	13:46606317-46606479	ENSG00000230243,ENSG00000278462
chr13	46640951	46641177	13:46640951-46641177	ENSG00000230243
chr13	46655512	46655612	13:46655512-46655612	ENSG00000230243
chr13	46668361	46668706	13:46668361-46668706	ENSG00000205105,ENSG00000230243,ENSG00000136141,ENSG00000278462
chr13	46679471	46679582	13:46679471-46679582	ENSG00000230243,ENSG00000136141
chr13	46751866	46752129	13:46751866-46752129	ENSG00000205105,ENSG00000230243
chr13	46796565	46797504	13:46796565-46797504	ENSG00000139684,ENSG00000229423
chr13	46866146	46866455	13:46866146-46866455	ENSG00000102468,ENSG00000224517,ENSG00000234590,ENSG00000234145,ENSG00000229423,ENSG00000228573
chr13	46894005	46894292	13:46894005-46894292	ENSG00000102468,ENSG00000224517,ENSG00000234590,ENSG00000234145,ENSG00000229423
chr13	46953439	46953632	13:46953439-46953632	ENSG00000234590,ENSG00000234145,ENSG00000229423
chr13	46961884	46962008	13:46961884-46962008	ENSG00000224517,ENSG00000234590,ENSG00000234145,ENSG00000229423,ENSG00000228573
chr13	47026134	47026279	13:47026134-47026279	ENSG00000234590,ENSG00000234145,ENSG00000229423,ENSG00000228573
chr13	47481005	47481198	13:47481005-47481198	ENSG00000234590,ENSG00000244521,ENSG00000234145,ENSG00000229423,ENSG00000228573,ENSG00000260388
chr13	47497927	47498655	13:47497927-47498655	ENSG00000234590,ENSG00000244521,ENSG00000234145,ENSG00000229423,ENSG00000228573
chr13	47499421	47499549	13:47499421-47499549	ENSG00000234590,ENSG00000244521,ENSG00000234145,ENSG00000229423,ENSG00000228573
chr13	47499820	47500058	13:47499820-47500058	ENSG00000234590,ENSG00000244521,ENSG00000234145,ENSG00000229423,ENSG00000228573,ENSG00000260388
chr13	48000902	48001557	13:48000902-48001557	ENSG00000136143,ENSG00000260388,ENSG00000287456,ENSG00000227848
chr13	48004285	48004491	13:48004285-48004491	ENSG00000136143,ENSG00000260388,ENSG00000287456,ENSG00000227848
chr13	48037365	48038236	13:48037365-48038236	ENSG00000136143,ENSG00000228573,ENSG00000260388,ENSG00000287456,ENSG00000227848,ENSG00000136159,ENSG00000276968,ENSG00000136146,ENSG00000229111
chr13	48094801	48095359	13:48094801-48095359	ENSG00000287456,ENSG00000136146,ENSG00000229111
chr13	48127030	48127237	13:48127030-48127237	ENSG00000224510
chr13	48144486	48144886	13:48144486-48144886	ENSG00000287456,ENSG00000229111,ENSG00000224510
chr13	48151348	48151465	13:48151348-48151465	ENSG00000224510
chr13	48151501	48151696	13:48151501-48151696	ENSG00000224510
chr13	48155525	48155646	13:48155525-48155646	-
chr13	48156011	48156126	13:48156011-48156126	-
chr13	48156613	48156732	13:48156613-48156732	-
chr13	48158437	48158643	13:48158437-48158643	-
chr13	48159032	48159160	13:48159032-48159160	-
chr13	48161007	48161107	13:48161007-48161107	-
chr13	48161716	48162351	13:48161716-48162351	ENSG00000260388,ENSG00000287456,ENSG00000229111,ENSG00000224510
chr13	48181642	48181768	13:48181642-48181768	-
chr13	48188232	48188422	13:48188232-48188422	-
chr13	48194459	48194681	13:48194459-48194681	-
chr13	48221450	48222075	13:48221450-48222075	ENSG00000136156
chr13	48222306	48222885	13:48222306-48222885	ENSG00000136156
chr13	48232648	48233824	13:48232648-48233824	ENSG00000136156
chr13	48233916	48234100	13:48233916-48234100	ENSG00000136156
chr13	48235588	48235705	13:48235588-48235705	ENSG00000136156
chr13	48236624	48236866	13:48236624-48236866	ENSG00000136156
chr13	48246255	48246361	13:48246255-48246361	ENSG00000136156
chr13	48264149	48264365	13:48264149-48264365	ENSG00000136156
chr13	48265345	48265578	13:48265345-48265578	ENSG00000136156
chr13	48303211	48304154	13:48303211-48304154	ENSG00000231473,ENSG00000139687,ENSG00000238086,ENSG00000177197,ENSG00000277684
chr13	48304442	48304791	13:48304442-48304791	ENSG00000231473,ENSG00000139687
chr13	48318228	48318357	13:48318228-48318357	ENSG00000238086,ENSG00000177197,ENSG00000277684
chr13	48400834	48401207	13:48400834-48401207	ENSG00000277684,ENSG00000139679
chr13	48403170	48403365	13:48403170-48403365	ENSG00000277684,ENSG00000139679
chr13	48403864	48404293	13:48403864-48404293	ENSG00000139679
chr13	48411515	48411665	13:48411515-48411665	ENSG00000139679
chr13	48411897	48412053	13:48411897-48412053	ENSG00000139679
chr13	48413001	48413283	13:48413001-48413283	ENSG00000277684,ENSG00000139679
chr13	48426857	48427032	13:48426857-48427032	ENSG00000139679,ENSG00000277233
chr13	48434458	48434699	13:48434458-48434699	ENSG00000139679,ENSG00000277233
chr13	48436611	48436962	13:48436611-48436962	ENSG00000139687,ENSG00000139679,ENSG00000277233
chr13	48437439	48437911	13:48437439-48437911	ENSG00000139687,ENSG00000139679,ENSG00000277233
chr13	48446551	48446847	13:48446551-48446847	ENSG00000139687,ENSG00000139679
chr13	48448968	48449163	13:48448968-48449163	ENSG00000139687,ENSG00000139679
chr13	48476311	48476496	13:48476311-48476496	ENSG00000139687
chr13	48491984	48492802	13:48491984-48492802	ENSG00000277684,ENSG00000136161
chr13	48493472	48493644	13:48493472-48493644	ENSG00000136161
chr13	48500633	48501264	13:48500633-48501264	ENSG00000277684,ENSG00000136161
chr13	48505606	48506467	13:48505606-48506467	ENSG00000277684,ENSG00000136161
chr13	48508148	48508248	13:48508148-48508248	-
chr13	48532266	48533287	13:48532266-48533287	ENSG00000136161,ENSG00000287599,ENSG00000274929
chr13	48533956	48534070	13:48533956-48534070	ENSG00000136161,ENSG00000287599,ENSG00000274929
chr13	48535846	48536071	13:48535846-48536071	ENSG00000136161,ENSG00000287599,ENSG00000274929
chr13	48542753	48543289	13:48542753-48543289	ENSG00000277684,ENSG00000136161,ENSG00000287599,ENSG00000274929
chr13	48567678	48568514	13:48567678-48568514	ENSG00000277684,ENSG00000233456
chr13	48570282	48570656	13:48570282-48570656	ENSG00000177197,ENSG00000277684,ENSG00000233456,ENSG00000233610
chr13	48571654	48571909	13:48571654-48571909	ENSG00000277684,ENSG00000233456,ENSG00000233610
chr13	48573359	48573627	13:48573359-48573627	ENSG00000233456,ENSG00000233610
chr13	48574187	48574324	13:48574187-48574324	ENSG00000177197,ENSG00000277684,ENSG00000233456,ENSG00000233610
chr13	48575163	48575524	13:48575163-48575524	ENSG00000177197,ENSG00000277684,ENSG00000233456,ENSG00000233610
chr13	48578966	48579519	13:48578966-48579519	ENSG00000177197,ENSG00000277684,ENSG00000233456,ENSG00000233610
chr13	48580298	48580412	13:48580298-48580412	ENSG00000177197,ENSG00000277684,ENSG00000233610
chr13	48585543	48585772	13:48585543-48585772	ENSG00000277684
chr13	48595743	48595908	13:48595743-48595908	ENSG00000225131
chr13	48615169	48615298	13:48615169-48615298	-
chr13	48650160	48650320	13:48650160-48650320	ENSG00000152207
chr13	48652968	48653094	13:48652968-48653094	ENSG00000152207
chr13	48653431	48653958	13:48653431-48653958	ENSG00000152207
chr13	48656673	48656867	13:48656673-48656867	ENSG00000152207
chr13	48660369	48661094	13:48660369-48661094	ENSG00000152207
chr13	48667837	48668074	13:48667837-48668074	-
chr13	48682536	48682675	13:48682536-48682675	-
chr13	48769143	48769477	13:48769143-48769477	ENSG00000260388,ENSG00000225131
chr13	48783020	48783790	13:48783020-48783790	ENSG00000228573,ENSG00000225131
chr13	48791882	48792140	13:48791882-48792140	-
chr13	48859596	48859796	13:48859596-48859796	-
chr13	48859837	48859973	13:48859837-48859973	ENSG00000223724
chr13	48862680	48862873	13:48862680-48862873	ENSG00000223724
chr13	48866401	48866631	13:48866401-48866631	ENSG00000223724
chr13	48884386	48884545	13:48884386-48884545	-
chr13	48901830	48902015	13:48901830-48902015	ENSG00000223724
chr13	48902545	48902675	13:48902545-48902675	ENSG00000223724
chr13	48975170	48975340	13:48975170-48975340	ENSG00000275202,ENSG00000102531,ENSG00000201662,ENSG00000223724
chr13	48975523	48976837	13:48975523-48976837	ENSG00000275202,ENSG00000102531,ENSG00000201662,ENSG00000223724,ENSG00000199788
chr13	48980038	48980224	13:48980038-48980224	ENSG00000275202,ENSG00000102531,ENSG00000201662,ENSG00000223724
chr13	49108313	49108502	13:49108313-49108502	ENSG00000102531,ENSG00000223724,ENSG00000199788
chr13	49110190	49110392	13:49110190-49110392	ENSG00000102531,ENSG00000223724,ENSG00000199788
chr13	49132519	49132745	13:49132519-49132745	ENSG00000223724,ENSG00000199788
chr13	49140986	49141106	13:49140986-49141106	ENSG00000223724,ENSG00000199788
chr13	49185441	49185557	13:49185441-49185557	ENSG00000235957
chr13	49214936	49215369	13:49214936-49215369	ENSG00000223724,ENSG00000231665,ENSG00000102539,ENSG00000274351
chr13	49220001	49220164	13:49220001-49220164	ENSG00000231665,ENSG00000102539,ENSG00000274351
chr13	49247483	49248340	13:49247483-49248340	ENSG00000274351,ENSG00000102543
chr13	49272375	49272577	13:49272375-49272577	ENSG00000274351
chr13	49301343	49301511	13:49301343-49301511	-
chr13	49308332	49308450	13:49308332-49308450	-
chr13	49401440	49401637	13:49401440-49401637	ENSG00000102547
chr13	49428533	49428633	13:49428533-49428633	ENSG00000102547,ENSG00000236577
chr13	49443765	49444691	13:49443765-49444691	ENSG00000102547,ENSG00000136169,ENSG00000236577,ENSG00000136147
chr13	49445059	49445310	13:49445059-49445310	ENSG00000102547,ENSG00000136169,ENSG00000236577
chr13	49495430	49495650	13:49495430-49495650	ENSG00000236577,ENSG00000136147
chr13	49495728	49496526	13:49495728-49496526	ENSG00000236577,ENSG00000136147
chr13	49527237	49527407	13:49527237-49527407	ENSG00000236577,ENSG00000136147
chr13	49530519	49530738	13:49530519-49530738	ENSG00000236577,ENSG00000136147,ENSG00000136144
chr13	49533679	49533861	13:49533679-49533861	ENSG00000236577,ENSG00000136147,ENSG00000136144
chr13	49536321	49536767	13:49536321-49536767	ENSG00000236577,ENSG00000136144
chr13	49538524	49538682	13:49538524-49538682	ENSG00000236577,ENSG00000136144
chr13	49540638	49540860	13:49540638-49540860	ENSG00000236577,ENSG00000136144
chr13	49551428	49551545	13:49551428-49551545	ENSG00000236577,ENSG00000136144
chr13	49585258	49585870	13:49585258-49585870	ENSG00000236577,ENSG00000136144
chr13	49607092	49607330	13:49607092-49607330	ENSG00000236577
chr13	49628278	49628734	13:49628278-49628734	ENSG00000176882,ENSG00000152213,ENSG00000222148,ENSG00000181358
chr13	49635681	49635914	13:49635681-49635914	ENSG00000152213,ENSG00000181358
chr13	49641803	49642332	13:49641803-49642332	ENSG00000176882,ENSG00000152213,ENSG00000222148,ENSG00000181358,ENSG00000200064,ENSG00000277066,ENSG00000208006,ENSG00000283785,ENSG00000274878
chr13	49643122	49643344	13:49643122-49643344	ENSG00000152213,ENSG00000222148,ENSG00000181358
chr13	49644102	49644203	13:49644102-49644203	ENSG00000222148,ENSG00000181358
chr13	49691048	49691734	13:49691048-49691734	ENSG00000123179,ENSG00000102753
chr13	49791925	49793266	13:49791925-49793266	ENSG00000123179,ENSG00000102753,ENSG00000276436,ENSG00000222148,ENSG00000181358,ENSG00000200064
chr13	49935772	49937138	13:49935772-49937138	ENSG00000222148,ENSG00000181358,ENSG00000200064,ENSG00000123178,ENSG00000198553,ENSG00000277913,ENSG00000277066,ENSG00000208006,ENSG00000283785,ENSG00000274878,ENSG00000273612
chr13	49996225	49996921	13:49996225-49996921	ENSG00000231607,ENSG00000204977,ENSG00000264864,ENSG00000198553,ENSG00000277913,ENSG00000277066,ENSG00000208006,ENSG00000283785,ENSG00000274878,ENSG00000273612,ENSG00000277752,ENSG00000275559,ENSG00000276089
chr13	49996970	49997581	13:49996970-49997581	ENSG00000231607,ENSG00000204977,ENSG00000264864,ENSG00000198553,ENSG00000277913,ENSG00000277066,ENSG00000208006,ENSG00000283785,ENSG00000274878,ENSG00000273612,ENSG00000277752,ENSG00000275559,ENSG00000276089,ENSG00000273541
chr13	50081678	50082615	13:50081678-50082615	ENSG00000231607,ENSG00000198553,ENSG00000277913,ENSG00000277066,ENSG00000208006,ENSG00000283785,ENSG00000274878,ENSG00000273612,ENSG00000277752,ENSG00000275559,ENSG00000176124,ENSG00000276089,ENSG00000214359,ENSG00000273541
chr13	50122615	50122751	13:50122615-50122751	ENSG00000231607,ENSG00000273612,ENSG00000275559,ENSG00000276089,ENSG00000214359,ENSG00000273541,ENSG00000274270
chr13	50123637	50125255	13:50123637-50125255	ENSG00000231607,ENSG00000198553,ENSG00000277913,ENSG00000277066,ENSG00000208006,ENSG00000283785,ENSG00000274878,ENSG00000273612,ENSG00000277752,ENSG00000275559,ENSG00000176124,ENSG00000276089,ENSG00000214359,ENSG00000273541,ENSG00000274270,ENSG00000232150
chr13	50125290	50126542	13:50125290-50126542	ENSG00000231607,ENSG00000198553,ENSG00000277913,ENSG00000277066,ENSG00000208006,ENSG00000283785,ENSG00000274878,ENSG00000273612,ENSG00000277752,ENSG00000275559,ENSG00000276089,ENSG00000214359,ENSG00000273541,ENSG00000274270,ENSG00000232150
chr13	50127164	50127311	13:50127164-50127311	ENSG00000231607,ENSG00000275559,ENSG00000276089,ENSG00000214359,ENSG00000273541,ENSG00000274270
chr13	50127390	50127801	13:50127390-50127801	ENSG00000231607,ENSG00000273612,ENSG00000275559,ENSG00000276089,ENSG00000214359,ENSG00000273541,ENSG00000274270
chr13	50130342	50130456	13:50130342-50130456	ENSG00000231607,ENSG00000274270
chr13	50130695	50130874	13:50130695-50130874	ENSG00000231607,ENSG00000214359,ENSG00000273541,ENSG00000274270,ENSG00000232150
chr13	50141689	50142047	13:50141689-50142047	ENSG00000277913,ENSG00000277066,ENSG00000208006,ENSG00000283785,ENSG00000274878,ENSG00000273612,ENSG00000214359,ENSG00000273541,ENSG00000232150,ENSG00000217576
chr13	50198505	50198795	13:50198505-50198795	ENSG00000232150
chr13	50208829	50209286	13:50208829-50209286	ENSG00000277066,ENSG00000208006,ENSG00000283785,ENSG00000274878,ENSG00000273541,ENSG00000232150
chr13	50222515	50223030	13:50222515-50223030	ENSG00000176124,ENSG00000232150
chr13	50230476	50230622	13:50230476-50230622	ENSG00000277913,ENSG00000277066,ENSG00000208006,ENSG00000283785,ENSG00000274878,ENSG00000273612,ENSG00000273541,ENSG00000232150,ENSG00000272281
chr13	50284626	50284873	13:50284626-50284873	-
chr13	50290357	50290489	13:50290357-50290489	ENSG00000176124
chr13	50292217	50292341	13:50292217-50292341	ENSG00000176124
chr13	50334142	50334617	13:50334142-50334617	ENSG00000277066,ENSG00000208006,ENSG00000283785,ENSG00000274878,ENSG00000176124,ENSG00000223676,ENSG00000286191
chr13	50353869	50354138	13:50353869-50354138	ENSG00000277913,ENSG00000223676,ENSG00000286191
chr13	50359079	50359251	13:50359079-50359251	ENSG00000223676,ENSG00000286191
chr13	50370428	50370646	13:50370428-50370646	ENSG00000232150,ENSG00000223676,ENSG00000286191
chr13	50457495	50457808	13:50457495-50457808	ENSG00000286191
chr13	50501019	50501209	13:50501019-50501209	ENSG00000176124
chr13	50512042	50512296	13:50512042-50512296	ENSG00000286191
chr13	50512569	50512833	13:50512569-50512833	ENSG00000286191
chr13	50512939	50513070	13:50512939-50513070	ENSG00000286191
chr13	50518534	50519031	13:50518534-50519031	-
chr13	50519926	50520263	13:50519926-50520263	ENSG00000214359,ENSG00000232150,ENSG00000286191,ENSG00000186047
chr13	50521822	50522010	13:50521822-50522010	ENSG00000286191,ENSG00000186047
chr13	50528196	50528394	13:50528196-50528394	ENSG00000232150,ENSG00000286191,ENSG00000186047
chr13	50529214	50529783	13:50529214-50529783	ENSG00000232150,ENSG00000286191,ENSG00000186047
chr13	50626164	50626431	13:50626164-50626431	ENSG00000200711
chr13	50630022	50630359	13:50630022-50630359	-
chr13	50635550	50636017	13:50635550-50636017	ENSG00000200711
chr13	50643223	50643331	13:50643223-50643331	-
chr13	50675800	50675900	13:50675800-50675900	ENSG00000176124
chr13	50684531	50684681	13:50684531-50684681	ENSG00000176124
chr13	50693707	50693926	13:50693707-50693926	-
chr13	50708467	50708673	13:50708467-50708673	ENSG00000176124
chr13	50712305	50712808	13:50712305-50712808	ENSG00000176124,ENSG00000186047
chr13	50713771	50714306	13:50713771-50714306	ENSG00000176124,ENSG00000186047,ENSG00000200711
chr13	50715437	50716012	13:50715437-50716012	ENSG00000176124,ENSG00000186047,ENSG00000200711
chr13	50721726	50721846	13:50721726-50721846	ENSG00000176124,ENSG00000186047
chr13	50801461	50801561	13:50801461-50801561	ENSG00000200711
chr13	50909612	50910717	13:50909612-50910717	ENSG00000200711,ENSG00000233672,ENSG00000136104
chr13	50912082	50912359	13:50912082-50912359	ENSG00000233672,ENSG00000136104
chr13	50916765	50917415	13:50916765-50917415	ENSG00000233672,ENSG00000136104
chr13	50918632	50918829	13:50918632-50918829	ENSG00000233672,ENSG00000136104
chr13	50920191	50920381	13:50920191-50920381	ENSG00000233672,ENSG00000136104
chr13	50928711	50928839	13:50928711-50928839	ENSG00000136104
chr13	50936737	50936989	13:50936737-50936989	ENSG00000136104,ENSG00000123201,ENSG00000222920
chr13	50979258	50979571	13:50979258-50979571	ENSG00000181358,ENSG00000277066,ENSG00000208006,ENSG00000283785,ENSG00000274878,ENSG00000123201,ENSG00000222920,ENSG00000226792,ENSG00000214878,ENSG00000274652,ENSG00000271242
chr13	50991029	50991174	13:50991029-50991174	ENSG00000123201,ENSG00000222920
chr13	50992319	50992475	13:50992319-50992475	ENSG00000123201,ENSG00000222920
chr13	51222210	51222438	13:51222210-51222438	ENSG00000226792,ENSG00000214878,ENSG00000274652,ENSG00000271242,ENSG00000150510,ENSG00000253309,ENSG00000266072
chr13	51419054	51419253	13:51419054-51419253	ENSG00000253309,ENSG00000266072,ENSG00000102786,ENSG00000243900
chr13	51451461	51452424	13:51451461-51452424	ENSG00000102786,ENSG00000236778,ENSG00000224892,ENSG00000243900
chr13	51452535	51453893	13:51452535-51453893	ENSG00000253309,ENSG00000266072,ENSG00000102786,ENSG00000236778,ENSG00000224892,ENSG00000243900,ENSG00000229906,ENSG00000139668,ENSG00000206920,ENSG00000242893
chr13	51454024	51454230	13:51454024-51454230	ENSG00000102786,ENSG00000236778,ENSG00000224892,ENSG00000243900
chr13	51523301	51523420	13:51523301-51523420	ENSG00000243900,ENSG00000229906
chr13	51534111	51534254	13:51534111-51534254	ENSG00000243900,ENSG00000229906
chr13	51534448	51534729	13:51534448-51534729	ENSG00000214878,ENSG00000253309,ENSG00000266072,ENSG00000236778,ENSG00000243900,ENSG00000229906
chr13	51549139	51549297	13:51549139-51549297	ENSG00000266072,ENSG00000236778,ENSG00000243900,ENSG00000229906,ENSG00000266611
chr13	51550286	51550393	13:51550286-51550393	ENSG00000243900,ENSG00000229906,ENSG00000266611
chr13	51560087	51560207	13:51560087-51560207	ENSG00000243900,ENSG00000229906,ENSG00000266611,ENSG00000252141
chr13	51562287	51562526	13:51562287-51562526	ENSG00000253309,ENSG00000266072,ENSG00000243900,ENSG00000229906,ENSG00000266611,ENSG00000252141,ENSG00000224451
chr13	51583561	51585607	13:51583561-51585607	ENSG00000253309,ENSG00000266072,ENSG00000102786,ENSG00000236778,ENSG00000224892,ENSG00000243900,ENSG00000229906,ENSG00000139668,ENSG00000206920,ENSG00000242893,ENSG00000224451
chr13	51614525	51614781	13:51614525-51614781	ENSG00000271242,ENSG00000253309,ENSG00000266072,ENSG00000243900,ENSG00000229906,ENSG00000206920,ENSG00000242893,ENSG00000224451
chr13	51620725	51620935	13:51620725-51620935	ENSG00000253309,ENSG00000266072,ENSG00000243900,ENSG00000229906,ENSG00000206920,ENSG00000242893,ENSG00000224451,ENSG00000217576
chr13	51624809	51624925	13:51624809-51624925	ENSG00000243900,ENSG00000206920,ENSG00000242893,ENSG00000224451
chr13	51625693	51625876	13:51625693-51625876	ENSG00000253309,ENSG00000266072,ENSG00000243900,ENSG00000229906,ENSG00000206920,ENSG00000242893,ENSG00000224451
chr13	51645375	51645600	13:51645375-51645600	ENSG00000253309,ENSG00000266072,ENSG00000243900,ENSG00000229906,ENSG00000206920,ENSG00000242893,ENSG00000224451,ENSG00000217576
chr13	51769848	51770055	13:51769848-51770055	ENSG00000102796
chr13	51793911	51794306	13:51793911-51794306	ENSG00000226792,ENSG00000253309,ENSG00000266072,ENSG00000243900,ENSG00000242893,ENSG00000285444,ENSG00000102796,ENSG00000231856,ENSG00000281106,ENSG00000123171
chr13	51800594	51800898	13:51800594-51800898	ENSG00000102796,ENSG00000231856
chr13	51801707	51802095	13:51801707-51802095	ENSG00000285444,ENSG00000102796,ENSG00000231856,ENSG00000281106,ENSG00000123171
chr13	51803411	51804413	13:51803411-51804413	ENSG00000253309,ENSG00000266072,ENSG00000102786,ENSG00000236778,ENSG00000224892,ENSG00000206920,ENSG00000285444,ENSG00000102796,ENSG00000231856,ENSG00000281106,ENSG00000123171,ENSG00000232872,ENSG00000279677,ENSG00000236044
chr13	51804452	51804667	13:51804452-51804667	ENSG00000102796,ENSG00000231856
chr13	51812049	51812633	13:51812049-51812633	ENSG00000285444,ENSG00000102796,ENSG00000231856,ENSG00000281106,ENSG00000123171,ENSG00000232872,ENSG00000279677,ENSG00000236044,ENSG00000217576
chr13	51821709	51821919	13:51821709-51821919	ENSG00000285444,ENSG00000281106,ENSG00000123171,ENSG00000232872,ENSG00000279677
chr13	51825449	51825589	13:51825449-51825589	ENSG00000285444,ENSG00000281106,ENSG00000123171,ENSG00000232872,ENSG00000279677
chr13	51832516	51832671	13:51832516-51832671	ENSG00000266072,ENSG00000285444,ENSG00000281106,ENSG00000123171,ENSG00000232872,ENSG00000279677,ENSG00000236044
chr13	52011620	52012479	13:52011620-52012479	ENSG00000123171,ENSG00000232872,ENSG00000279677,ENSG00000123191,ENSG00000236044,ENSG00000253710,ENSG00000253797,ENSG00000272281
chr13	52127890	52127990	13:52127890-52127990	ENSG00000285444,ENSG00000281106,ENSG00000123171,ENSG00000232872,ENSG00000279677,ENSG00000236044,ENSG00000253797,ENSG00000197168,ENSG00000273523,ENSG00000136098,ENSG00000272281
chr13	52128782	52129182	13:52128782-52129182	ENSG00000285444,ENSG00000281106,ENSG00000123171,ENSG00000232872,ENSG00000279677,ENSG00000236044,ENSG00000253797,ENSG00000197168,ENSG00000273523,ENSG00000136098,ENSG00000272281
chr13	52158922	52159069	13:52158922-52159069	ENSG00000136098,ENSG00000285160
chr13	52159164	52159777	13:52159164-52159777	ENSG00000232872,ENSG00000279677,ENSG00000236044,ENSG00000136098,ENSG00000285160
chr13	52174108	52174347	13:52174108-52174347	ENSG00000123171,ENSG00000232872,ENSG00000279677,ENSG00000236044,ENSG00000136098,ENSG00000243406,ENSG00000217576,ENSG00000285160,ENSG00000285323,ENSG00000272281
chr13	52194104	52194874	13:52194104-52194874	ENSG00000232872,ENSG00000279677,ENSG00000236044,ENSG00000253797,ENSG00000136098,ENSG00000243406,ENSG00000217576,ENSG00000272281,ENSG00000271564
chr13	52195414	52195834	13:52195414-52195834	ENSG00000285444,ENSG00000281106,ENSG00000123171,ENSG00000232872,ENSG00000279677,ENSG00000236044,ENSG00000253797,ENSG00000243406,ENSG00000217576,ENSG00000272281,ENSG00000271564
chr13	52406138	52406398	13:52406138-52406398	ENSG00000217576,ENSG00000272281,ENSG00000271564,ENSG00000136114,ENSG00000199605,ENSG00000136100,ENSG00000235660,ENSG00000244471,ENSG00000280296
chr13	52449931	52450978	13:52449931-52450978	ENSG00000217576,ENSG00000272281,ENSG00000271564,ENSG00000136114,ENSG00000199605,ENSG00000136100,ENSG00000278238,ENSG00000136108,ENSG00000235660,ENSG00000244471,ENSG00000280296,ENSG00000234787,ENSG00000283126,ENSG00000136149,ENSG00000287460,ENSG00000286537,ENSG00000277047
chr13	52454951	52456003	13:52454951-52456003	ENSG00000217576,ENSG00000272281,ENSG00000271564,ENSG00000136100,ENSG00000278238,ENSG00000136108,ENSG00000235660,ENSG00000244471,ENSG00000280296,ENSG00000234787,ENSG00000136149,ENSG00000286537
chr13	52617275	52617691	13:52617275-52617691	ENSG00000235660,ENSG00000244471,ENSG00000280296,ENSG00000273784,ENSG00000250299,ENSG00000273723,ENSG00000165416,ENSG00000211579,ENSG00000150276,ENSG00000237092,ENSG00000279325,ENSG00000225510,ENSG00000287722,ENSG00000287247,ENSG00000261517,ENSG00000234787,ENSG00000271652,ENSG00000283126,ENSG00000136149,ENSG00000287460,ENSG00000286537,ENSG00000277047,ENSG00000278630
chr13	52638825	52638963	13:52638825-52638963	ENSG00000235660,ENSG00000244471,ENSG00000280296,ENSG00000273784,ENSG00000250299,ENSG00000139675,ENSG00000211579,ENSG00000283126,ENSG00000136149,ENSG00000287460,ENSG00000286537,ENSG00000277047,ENSG00000278630,ENSG00000275071
chr13	52651997	52653276	13:52651997-52653276	ENSG00000217576,ENSG00000271564,ENSG00000235660,ENSG00000244471,ENSG00000280296,ENSG00000273784,ENSG00000250299,ENSG00000139675,ENSG00000273723,ENSG00000165416,ENSG00000136110,ENSG00000211579,ENSG00000150276,ENSG00000102837,ENSG00000237092,ENSG00000279325,ENSG00000225510,ENSG00000287722,ENSG00000287247,ENSG00000273919,ENSG00000274316,ENSG00000261517,ENSG00000234787,ENSG00000271652,ENSG00000283126,ENSG00000136149,ENSG00000287460,ENSG00000286537,ENSG00000277047,ENSG00000278630,ENSG00000275071
chr13	52713927	52714273	13:52713927-52714273	ENSG00000217576,ENSG00000272281,ENSG00000271564,ENSG00000235660,ENSG00000244471,ENSG00000280296,ENSG00000136110,ENSG00000211579,ENSG00000150276,ENSG00000102837,ENSG00000237092,ENSG00000279325,ENSG00000225510,ENSG00000287722,ENSG00000287247,ENSG00000273919,ENSG00000274316,ENSG00000261517,ENSG00000234787,ENSG00000271652,ENSG00000283126,ENSG00000136149,ENSG00000287460,ENSG00000286537,ENSG00000277047,ENSG00000278630,ENSG00000275071,ENSG00000264387
chr13	52850768	52850945	13:52850768-52850945	ENSG00000244471,ENSG00000211579,ENSG00000150276,ENSG00000136099,ENSG00000102837,ENSG00000237092,ENSG00000279325,ENSG00000225510,ENSG00000287722,ENSG00000287247,ENSG00000273919,ENSG00000274316,ENSG00000261517,ENSG00000234787,ENSG00000271652,ENSG00000283126,ENSG00000136149,ENSG00000287460,ENSG00000286537,ENSG00000277047,ENSG00000278630,ENSG00000275071,ENSG00000264387
chr13	52910450	52910638	13:52910450-52910638	ENSG00000217576,ENSG00000235660,ENSG00000280296,ENSG00000136110,ENSG00000211579,ENSG00000150276,ENSG00000102837,ENSG00000237092,ENSG00000279325,ENSG00000225510,ENSG00000287722,ENSG00000287247,ENSG00000273919,ENSG00000274316,ENSG00000261517,ENSG00000234787,ENSG00000271652,ENSG00000283126,ENSG00000136149,ENSG00000287460,ENSG00000286537,ENSG00000277047,ENSG00000278630,ENSG00000275071,ENSG00000264387
chr13	52921216	52921695	13:52921216-52921695	ENSG00000217576,ENSG00000235660,ENSG00000244471,ENSG00000280296,ENSG00000211579,ENSG00000150276,ENSG00000102837,ENSG00000237092,ENSG00000279325,ENSG00000225510,ENSG00000287722,ENSG00000287247,ENSG00000273919,ENSG00000274316,ENSG00000261517,ENSG00000234787,ENSG00000271652,ENSG00000283126,ENSG00000136149,ENSG00000287460,ENSG00000286537,ENSG00000277047,ENSG00000278630,ENSG00000275071,ENSG00000264387
chr13	52925354	52925454	13:52925354-52925454	ENSG00000280296,ENSG00000211579,ENSG00000150276,ENSG00000102837,ENSG00000237092,ENSG00000279325,ENSG00000225510,ENSG00000287722,ENSG00000287247,ENSG00000273919,ENSG00000274316,ENSG00000261517,ENSG00000234787,ENSG00000271652,ENSG00000283126,ENSG00000136149,ENSG00000287460,ENSG00000286537,ENSG00000277047,ENSG00000278630,ENSG00000275071,ENSG00000264387
chr13	52945490	52945629	13:52945490-52945629	ENSG00000217576,ENSG00000272281,ENSG00000244471,ENSG00000280296,ENSG00000211579,ENSG00000150276,ENSG00000102837,ENSG00000237092,ENSG00000279325,ENSG00000225510,ENSG00000287722,ENSG00000287247,ENSG00000273919,ENSG00000274316,ENSG00000261517,ENSG00000234787,ENSG00000271652,ENSG00000283126,ENSG00000136149,ENSG00000287460,ENSG00000286537,ENSG00000277047,ENSG00000278630,ENSG00000275071,ENSG00000264387
chr13	52950574	52950685	13:52950574-52950685	ENSG00000217576,ENSG00000244471,ENSG00000211579,ENSG00000150276,ENSG00000102837,ENSG00000237092,ENSG00000279325,ENSG00000225510,ENSG00000287722,ENSG00000287247,ENSG00000273919,ENSG00000274316,ENSG00000261517,ENSG00000234787,ENSG00000271652,ENSG00000283126,ENSG00000136149,ENSG00000287460,ENSG00000286537,ENSG00000277047,ENSG00000278630,ENSG00000275071,ENSG00000264387
chr13	53250376	53250507	13:53250376-53250507	ENSG00000102837,ENSG00000237092,ENSG00000279325,ENSG00000225510,ENSG00000287722,ENSG00000241613,ENSG00000287247,ENSG00000273919,ENSG00000274316,ENSG00000261517,ENSG00000234787,ENSG00000271652,ENSG00000283126,ENSG00000136149,ENSG00000287460,ENSG00000286537,ENSG00000277047,ENSG00000278630,ENSG00000275071,ENSG00000264387,ENSG00000274090
chr13	57629921	57630172	13:57629921-57630172	ENSG00000264387,ENSG00000274090,ENSG00000228611,ENSG00000286709,ENSG00000228319,ENSG00000201665,ENSG00000204919,ENSG00000229665,ENSG00000204918,ENSG00000227151,ENSG00000234278,ENSG00000271140,ENSG00000230009,ENSG00000234421,ENSG00000225352,ENSG00000118946,ENSG00000278722
chr13	57633532	57633679	13:57633532-57633679	ENSG00000264387,ENSG00000274090,ENSG00000228611,ENSG00000286709,ENSG00000228319,ENSG00000201665,ENSG00000204919,ENSG00000229665,ENSG00000204918,ENSG00000227151,ENSG00000234278,ENSG00000271140,ENSG00000230009,ENSG00000234421,ENSG00000225352,ENSG00000118946,ENSG00000278722
chr13	58313329	58313471	13:58313329-58313471	ENSG00000228611,ENSG00000286709,ENSG00000228319,ENSG00000201665,ENSG00000204919,ENSG00000229665,ENSG00000227151,ENSG00000234278,ENSG00000271140,ENSG00000230009,ENSG00000234421,ENSG00000225352,ENSG00000202422,ENSG00000277448,ENSG00000232954,ENSG00000276208,ENSG00000222733,ENSG00000214335,ENSG00000214281,ENSG00000232647,ENSG00000288015,ENSG00000225249,ENSG00000279657,ENSG00000206854
chr13	58579590	58579730	13:58579590-58579730	ENSG00000228319,ENSG00000201665,ENSG00000204919,ENSG00000229665,ENSG00000227151,ENSG00000234278,ENSG00000271140,ENSG00000230009,ENSG00000234421,ENSG00000225352,ENSG00000202422,ENSG00000277448,ENSG00000232954,ENSG00000276208,ENSG00000222733,ENSG00000214335,ENSG00000223717,ENSG00000214281,ENSG00000232647,ENSG00000288015,ENSG00000271190,ENSG00000223076,ENSG00000236608,ENSG00000279657,ENSG00000206854,ENSG00000227510
chr13	58587247	58587485	13:58587247-58587485	ENSG00000228319,ENSG00000201665,ENSG00000204919,ENSG00000229665,ENSG00000204918,ENSG00000227151,ENSG00000234278,ENSG00000271140,ENSG00000230009,ENSG00000234421,ENSG00000225352,ENSG00000202422,ENSG00000277448,ENSG00000232954,ENSG00000276208,ENSG00000222733,ENSG00000214335,ENSG00000223717,ENSG00000214281,ENSG00000232647,ENSG00000288015,ENSG00000271190,ENSG00000223076,ENSG00000225249,ENSG00000206854,ENSG00000227510
chr13	58655218	58655336	13:58655218-58655336	ENSG00000228319,ENSG00000201665,ENSG00000204919,ENSG00000229665,ENSG00000227151,ENSG00000234278,ENSG00000271140,ENSG00000230009,ENSG00000234421,ENSG00000225352,ENSG00000202422,ENSG00000277448,ENSG00000232954,ENSG00000276208,ENSG00000222733,ENSG00000214335,ENSG00000223717,ENSG00000214281,ENSG00000232647,ENSG00000288015,ENSG00000271190,ENSG00000223076,ENSG00000225249,ENSG00000236608,ENSG00000279657,ENSG00000227510
chr13	58658012	58658135	13:58658012-58658135	ENSG00000228319,ENSG00000201665,ENSG00000204919,ENSG00000229665,ENSG00000227151,ENSG00000234278,ENSG00000271140,ENSG00000230009,ENSG00000234421,ENSG00000225352,ENSG00000202422,ENSG00000277448,ENSG00000232954,ENSG00000276208,ENSG00000222733,ENSG00000214335,ENSG00000223717,ENSG00000214281,ENSG00000232647,ENSG00000288015,ENSG00000271190,ENSG00000223076,ENSG00000225249,ENSG00000236608
chr13	58705035	58705233	13:58705035-58705233	ENSG00000228319,ENSG00000201665,ENSG00000204919,ENSG00000229665,ENSG00000227151,ENSG00000234278,ENSG00000271140,ENSG00000230009,ENSG00000234421,ENSG00000225352,ENSG00000202422,ENSG00000277448,ENSG00000232954,ENSG00000276208,ENSG00000222733,ENSG00000214335,ENSG00000223717,ENSG00000214281,ENSG00000232647,ENSG00000288015,ENSG00000271190,ENSG00000238213,ENSG00000223076,ENSG00000225249,ENSG00000236608,ENSG00000279657,ENSG00000206854,ENSG00000227510,ENSG00000266663
chr13	58716547	58716675	13:58716547-58716675	ENSG00000201665,ENSG00000204919,ENSG00000229665,ENSG00000227151,ENSG00000234278,ENSG00000271140,ENSG00000230009,ENSG00000234421,ENSG00000225352,ENSG00000202422,ENSG00000277448,ENSG00000232954,ENSG00000276208,ENSG00000222733,ENSG00000214335,ENSG00000223717,ENSG00000214281,ENSG00000232647,ENSG00000288015,ENSG00000223076,ENSG00000225249,ENSG00000279657,ENSG00000227510
chr13	59337151	59337374	13:59337151-59337374	ENSG00000201665,ENSG00000204919,ENSG00000229665,ENSG00000227151,ENSG00000234278,ENSG00000271140,ENSG00000225352,ENSG00000202422,ENSG00000232954,ENSG00000214281,ENSG00000232647,ENSG00000288015,ENSG00000271190,ENSG00000227336,ENSG00000238213,ENSG00000277549,ENSG00000223076,ENSG00000225249,ENSG00000236608,ENSG00000279657,ENSG00000206854,ENSG00000227510,ENSG00000266663
chr13	59356674	59357027	13:59356674-59357027	ENSG00000201665,ENSG00000204919,ENSG00000229665,ENSG00000227151,ENSG00000234278,ENSG00000230009,ENSG00000225352,ENSG00000202422,ENSG00000277448,ENSG00000214281,ENSG00000232647,ENSG00000288015,ENSG00000271190,ENSG00000202151,ENSG00000227336,ENSG00000238213,ENSG00000277549,ENSG00000223076,ENSG00000225249,ENSG00000236608,ENSG00000279657,ENSG00000206854,ENSG00000227510,ENSG00000266663,ENSG00000234033
chr13	59360177	59360485	13:59360177-59360485	ENSG00000201665,ENSG00000204919,ENSG00000229665,ENSG00000227151,ENSG00000234278,ENSG00000230009,ENSG00000225352,ENSG00000202422,ENSG00000277448,ENSG00000214281,ENSG00000232647,ENSG00000288015,ENSG00000271190,ENSG00000227336,ENSG00000238213,ENSG00000277549,ENSG00000223076,ENSG00000225249,ENSG00000236608,ENSG00000279657,ENSG00000206854,ENSG00000227510,ENSG00000266663,ENSG00000234033
chr13	59391746	59392039	13:59391746-59392039	ENSG00000204919,ENSG00000229665,ENSG00000227151,ENSG00000234278,ENSG00000271140,ENSG00000230009,ENSG00000225352,ENSG00000202422,ENSG00000277448,ENSG00000276208,ENSG00000214281,ENSG00000232647,ENSG00000288015,ENSG00000271190,ENSG00000202151,ENSG00000227336,ENSG00000238213,ENSG00000277549,ENSG00000223076,ENSG00000225249,ENSG00000236608,ENSG00000279657,ENSG00000206854,ENSG00000227510,ENSG00000266663,ENSG00000197991,ENSG00000279797,ENSG00000234033
chr13	59452253	59452666	13:59452253-59452666	ENSG00000204919,ENSG00000229665,ENSG00000227151,ENSG00000234278,ENSG00000271140,ENSG00000230009,ENSG00000234421,ENSG00000225352,ENSG00000277448,ENSG00000214281,ENSG00000232647,ENSG00000288015,ENSG00000271190,ENSG00000239003,ENSG00000202151,ENSG00000227336,ENSG00000238213,ENSG00000277549,ENSG00000223076,ENSG00000225249,ENSG00000236608,ENSG00000279657,ENSG00000206854,ENSG00000227510,ENSG00000266663,ENSG00000197991,ENSG00000279797,ENSG00000234033,ENSG00000270856
chr13	59458917	59459500	13:59458917-59459500	ENSG00000204919,ENSG00000229665,ENSG00000227151,ENSG00000234278,ENSG00000271140,ENSG00000230009,ENSG00000234421,ENSG00000225352,ENSG00000202422,ENSG00000277448,ENSG00000232954,ENSG00000214281,ENSG00000232647,ENSG00000288015,ENSG00000271190,ENSG00000239003,ENSG00000227336,ENSG00000238213,ENSG00000277549,ENSG00000223076,ENSG00000225249,ENSG00000236608,ENSG00000279657,ENSG00000206854,ENSG00000227510,ENSG00000266663,ENSG00000280165,ENSG00000197991,ENSG00000279797,ENSG00000234033,ENSG00000270856
chr13	59471237	59471357	13:59471237-59471357	ENSG00000204919,ENSG00000229665,ENSG00000227151,ENSG00000234278,ENSG00000230009,ENSG00000232647,ENSG00000288015,ENSG00000271190,ENSG00000239003,ENSG00000227336,ENSG00000238213,ENSG00000277549,ENSG00000223076,ENSG00000225249,ENSG00000236608,ENSG00000279657,ENSG00000206854,ENSG00000227510,ENSG00000266663
chr13	59476491	59476618	13:59476491-59476618	ENSG00000239003
chr13	59517985	59518143	13:59517985-59518143	ENSG00000204919,ENSG00000229665,ENSG00000227151,ENSG00000271140,ENSG00000225352,ENSG00000277448,ENSG00000214281,ENSG00000232647,ENSG00000288015,ENSG00000271190,ENSG00000238213,ENSG00000223076,ENSG00000225249,ENSG00000236608,ENSG00000279657,ENSG00000206854,ENSG00000227510,ENSG00000234033
chr13	59531668	59532054	13:59531668-59532054	ENSG00000204919,ENSG00000229665,ENSG00000227151,ENSG00000234278,ENSG00000230009,ENSG00000277448,ENSG00000214281,ENSG00000232647,ENSG00000288015,ENSG00000271190,ENSG00000227336,ENSG00000238213,ENSG00000277549,ENSG00000223076,ENSG00000225249,ENSG00000236608,ENSG00000279657,ENSG00000206854,ENSG00000227510,ENSG00000266663,ENSG00000234033,ENSG00000270856,ENSG00000229578
chr13	59666608	59666817	13:59666608-59666817	ENSG00000234278,ENSG00000271140,ENSG00000230009,ENSG00000234421,ENSG00000214281,ENSG00000232647,ENSG00000288015,ENSG00000271190,ENSG00000202151,ENSG00000227336,ENSG00000238213,ENSG00000277549,ENSG00000223076,ENSG00000225249,ENSG00000236608,ENSG00000279657,ENSG00000206854,ENSG00000227510,ENSG00000266663,ENSG00000280165,ENSG00000234033,ENSG00000270856,ENSG00000229578
chr13	59671962	59672248	13:59671962-59672248	ENSG00000271140,ENSG00000230009,ENSG00000234421,ENSG00000202422,ENSG00000277448,ENSG00000214281,ENSG00000232647,ENSG00000288015,ENSG00000271190,ENSG00000202151,ENSG00000227336,ENSG00000238213,ENSG00000277549,ENSG00000223076,ENSG00000225249,ENSG00000236608,ENSG00000279657,ENSG00000206854,ENSG00000227510,ENSG00000266663,ENSG00000280165,ENSG00000197991,ENSG00000279797,ENSG00000234033,ENSG00000270856,ENSG00000229578
chr13	59678326	59678426	13:59678326-59678426	ENSG00000214281,ENSG00000271190,ENSG00000227336,ENSG00000238213,ENSG00000277549,ENSG00000236608,ENSG00000227510,ENSG00000270856,ENSG00000229578
chr13	60019711	60019816	13:60019711-60019816	ENSG00000139734,ENSG00000227528,ENSG00000276586
chr13	60027947	60028589	13:60027947-60028589	ENSG00000139734,ENSG00000227528,ENSG00000265745,ENSG00000202151,ENSG00000227336,ENSG00000238213,ENSG00000277549,ENSG00000223076,ENSG00000225249,ENSG00000236608,ENSG00000279657,ENSG00000206854,ENSG00000227510,ENSG00000266663,ENSG00000280165,ENSG00000197991,ENSG00000279797,ENSG00000234033,ENSG00000270856,ENSG00000229578,ENSG00000230142,ENSG00000227611,ENSG00000229307,ENSG00000232105,ENSG00000276586,ENSG00000271465
chr13	60149051	60149156	13:60149051-60149156	ENSG00000139734,ENSG00000223815,ENSG00000202151,ENSG00000227336,ENSG00000238213,ENSG00000277549,ENSG00000225249,ENSG00000236608,ENSG00000279657,ENSG00000227510,ENSG00000266663,ENSG00000234033,ENSG00000230142,ENSG00000227611,ENSG00000229307,ENSG00000232105,ENSG00000276586,ENSG00000271465,ENSG00000286469
chr13	60163585	60164451	13:60163585-60164451	ENSG00000139734,ENSG00000223815,ENSG00000202151,ENSG00000227336,ENSG00000238213,ENSG00000277549,ENSG00000223076,ENSG00000225249,ENSG00000236608,ENSG00000279657,ENSG00000206854,ENSG00000227510,ENSG00000266663,ENSG00000280165,ENSG00000197991,ENSG00000279797,ENSG00000270856,ENSG00000229578,ENSG00000230142,ENSG00000227611,ENSG00000229307,ENSG00000232105,ENSG00000276586,ENSG00000271465,ENSG00000286469
chr13	60396032	60398044	13:60396032-60398044	ENSG00000202151,ENSG00000227336,ENSG00000238213,ENSG00000277549,ENSG00000083544,ENSG00000223076,ENSG00000225249,ENSG00000236608,ENSG00000279657,ENSG00000206854,ENSG00000227510,ENSG00000266663,ENSG00000280165,ENSG00000197991,ENSG00000279797,ENSG00000234033,ENSG00000270856,ENSG00000229578,ENSG00000230142,ENSG00000227611,ENSG00000229307,ENSG00000232105,ENSG00000276586,ENSG00000271465,ENSG00000286469,ENSG00000228669
chr13	61531687	61531926	13:61531687-61531926	ENSG00000223076,ENSG00000225249,ENSG00000236608,ENSG00000279657,ENSG00000206854,ENSG00000227510,ENSG00000266663,ENSG00000280165,ENSG00000197991,ENSG00000279797,ENSG00000234033,ENSG00000270856,ENSG00000229578,ENSG00000230142,ENSG00000227611,ENSG00000229307,ENSG00000232105,ENSG00000276586,ENSG00000271465,ENSG00000286469,ENSG00000228669,ENSG00000273550,ENSG00000227564,ENSG00000287996,ENSG00000231061,ENSG00000274052,ENSG00000285764,ENSG00000237378,ENSG00000202478,ENSG00000213232,ENSG00000287128,ENSG00000219926,ENSG00000285566,ENSG00000237849
chr13	66513926	66514056	13:66513926-66514056	ENSG00000232380,ENSG00000280580,ENSG00000281778,ENSG00000243671,ENSG00000229824,ENSG00000230405,ENSG00000236433,ENSG00000229910,ENSG00000234765,ENSG00000286820,ENSG00000226537,ENSG00000231667,ENSG00000227969,ENSG00000271287,ENSG00000287876,ENSG00000230040,ENSG00000214263,ENSG00000285588,ENSG00000225263,ENSG00000228842,ENSG00000238500,ENSG00000234527,ENSG00000235737,ENSG00000227674,ENSG00000214269,ENSG00000214266,ENSG00000236565,ENSG00000234767,ENSG00000286395,ENSG00000263581,ENSG00000263561
chr13	66558600	66558736	13:66558600-66558736	ENSG00000232380,ENSG00000280580,ENSG00000281778,ENSG00000243671,ENSG00000229824,ENSG00000230405,ENSG00000236433,ENSG00000229910,ENSG00000234765,ENSG00000286820,ENSG00000226537,ENSG00000231667,ENSG00000227969,ENSG00000271287,ENSG00000287876,ENSG00000230040,ENSG00000214263,ENSG00000285588,ENSG00000225263,ENSG00000228842,ENSG00000238500,ENSG00000234527,ENSG00000235737,ENSG00000227674,ENSG00000214269,ENSG00000214266,ENSG00000236565,ENSG00000234767,ENSG00000286395,ENSG00000263581,ENSG00000263561
chr13	66994290	66994434	13:66994290-66994434	ENSG00000224640,ENSG00000235221,ENSG00000225501,ENSG00000232380,ENSG00000280580,ENSG00000281778,ENSG00000243671,ENSG00000229824,ENSG00000230405,ENSG00000236433,ENSG00000229910,ENSG00000234765,ENSG00000286820,ENSG00000226537,ENSG00000227969,ENSG00000271287,ENSG00000287876,ENSG00000230040,ENSG00000214263,ENSG00000285588,ENSG00000233840,ENSG00000225263,ENSG00000228842,ENSG00000238500,ENSG00000234527,ENSG00000235737,ENSG00000214269,ENSG00000214266,ENSG00000236565,ENSG00000234767,ENSG00000286395,ENSG00000263581,ENSG00000263561
chr13	67224346	67224480	13:67224346-67224480	ENSG00000224640,ENSG00000235221,ENSG00000225501,ENSG00000232380,ENSG00000280580,ENSG00000281778,ENSG00000243671,ENSG00000229824,ENSG00000230405,ENSG00000236433,ENSG00000229910,ENSG00000234765,ENSG00000286820,ENSG00000226537,ENSG00000231667,ENSG00000227969,ENSG00000271287,ENSG00000287876,ENSG00000230040,ENSG00000214263,ENSG00000285588,ENSG00000228842,ENSG00000238500,ENSG00000234527,ENSG00000184226,ENSG00000235737,ENSG00000214269,ENSG00000214266,ENSG00000236565,ENSG00000234767,ENSG00000286395,ENSG00000263581,ENSG00000263561
chr13	67230190	67231330	13:67230190-67231330	ENSG00000224640,ENSG00000235221,ENSG00000225501,ENSG00000232380,ENSG00000280580,ENSG00000281778,ENSG00000243671,ENSG00000229824,ENSG00000230405,ENSG00000236433,ENSG00000229910,ENSG00000234765,ENSG00000286820,ENSG00000226537,ENSG00000231667,ENSG00000227969,ENSG00000271287,ENSG00000230040,ENSG00000214263,ENSG00000285588,ENSG00000228842,ENSG00000238500,ENSG00000234527,ENSG00000184226,ENSG00000235737,ENSG00000214269,ENSG00000214266,ENSG00000236565,ENSG00000234767,ENSG00000286395,ENSG00000263581,ENSG00000263561
chr13	67642814	67643011	13:67642814-67643011	ENSG00000288330,ENSG00000230223,ENSG00000232314,ENSG00000207495,ENSG00000150361,ENSG00000224640,ENSG00000235221,ENSG00000225501,ENSG00000232380,ENSG00000280580,ENSG00000281778,ENSG00000243671,ENSG00000229824,ENSG00000230405,ENSG00000236433,ENSG00000229910,ENSG00000234765,ENSG00000286820,ENSG00000226537,ENSG00000231667,ENSG00000227969,ENSG00000271287,ENSG00000287876,ENSG00000230040,ENSG00000214263,ENSG00000285588,ENSG00000228842,ENSG00000235737,ENSG00000214266,ENSG00000236565,ENSG00000234767,ENSG00000286395,ENSG00000263581,ENSG00000263561
chr13	71252291	71252455	13:71252291-71252455	ENSG00000200267,ENSG00000206922,ENSG00000226617,ENSG00000199282,ENSG00000278113,ENSG00000251715,ENSG00000227952,ENSG00000212377,ENSG00000232881,ENSG00000233460,ENSG00000237816,ENSG00000236534,ENSG00000226846,ENSG00000226554,ENSG00000276841,ENSG00000202433,ENSG00000288330,ENSG00000230223,ENSG00000232314,ENSG00000207495,ENSG00000150361,ENSG00000224640,ENSG00000235221,ENSG00000225501,ENSG00000232380,ENSG00000280580,ENSG00000281778
chr13	71290929	71291503	13:71290929-71291503	ENSG00000206922,ENSG00000226617,ENSG00000199282,ENSG00000278113,ENSG00000251715,ENSG00000227952,ENSG00000212377,ENSG00000232881,ENSG00000233460,ENSG00000237816,ENSG00000236534,ENSG00000225801,ENSG00000226846,ENSG00000226554,ENSG00000276841,ENSG00000202433,ENSG00000288330,ENSG00000230223,ENSG00000232314,ENSG00000207495,ENSG00000150361,ENSG00000224640,ENSG00000235221,ENSG00000225501,ENSG00000232380,ENSG00000280580,ENSG00000281778
chr13	71379005	71379238	13:71379005-71379238	ENSG00000206922,ENSG00000199282,ENSG00000278113,ENSG00000251715,ENSG00000227952,ENSG00000212377,ENSG00000232881,ENSG00000233460,ENSG00000237816,ENSG00000236534,ENSG00000226846,ENSG00000226554,ENSG00000276841,ENSG00000202433,ENSG00000288330,ENSG00000230223,ENSG00000232314,ENSG00000207495,ENSG00000150361,ENSG00000224640,ENSG00000235221,ENSG00000225501,ENSG00000232380,ENSG00000281778
chr13	71611000	71611137	13:71611000-71611137	ENSG00000226617,ENSG00000199282,ENSG00000278113,ENSG00000251715,ENSG00000227952,ENSG00000212377,ENSG00000232881,ENSG00000233460,ENSG00000237816,ENSG00000236534,ENSG00000226846,ENSG00000226554,ENSG00000276841,ENSG00000202433,ENSG00000288330,ENSG00000230223,ENSG00000232314,ENSG00000207495,ENSG00000150361,ENSG00000224640,ENSG00000235221
chr13	71613236	71613558	13:71613236-71613558	ENSG00000226617,ENSG00000199282,ENSG00000278113,ENSG00000251715,ENSG00000227952,ENSG00000212377,ENSG00000232881,ENSG00000233460,ENSG00000237816,ENSG00000236534,ENSG00000226846,ENSG00000226554,ENSG00000276841,ENSG00000202433,ENSG00000288330,ENSG00000230223,ENSG00000232314,ENSG00000207495,ENSG00000150361,ENSG00000224640,ENSG00000235221
chr13	71864679	71864925	13:71864679-71864925	ENSG00000199282,ENSG00000278113,ENSG00000232881,ENSG00000233460,ENSG00000237816,ENSG00000236534,ENSG00000276644,ENSG00000226846,ENSG00000226554,ENSG00000276841,ENSG00000202433
chr13	71865226	71865361	13:71865226-71865361	ENSG00000278113,ENSG00000232881,ENSG00000233460,ENSG00000237816,ENSG00000236534,ENSG00000276644,ENSG00000276841
chr13	71866515	71866659	13:71866515-71866659	ENSG00000278113,ENSG00000232881,ENSG00000233460,ENSG00000237816,ENSG00000236534,ENSG00000276644,ENSG00000276841
chr13	71867171	71867490	13:71867171-71867490	ENSG00000199282,ENSG00000278113,ENSG00000232881,ENSG00000233460,ENSG00000237816,ENSG00000236534,ENSG00000276644,ENSG00000226846,ENSG00000226554,ENSG00000276841,ENSG00000202433,ENSG00000288330,ENSG00000230223,ENSG00000232314,ENSG00000207495,ENSG00000150361
chr13	72385108	72385208	13:72385108-72385208	ENSG00000229708,ENSG00000226617,ENSG00000199282,ENSG00000278113,ENSG00000251715,ENSG00000227952,ENSG00000212377,ENSG00000232881,ENSG00000226846,ENSG00000226554,ENSG00000276841,ENSG00000202433,ENSG00000288330,ENSG00000230223,ENSG00000232314,ENSG00000150361
chr13	72727053	72728132	13:72727053-72728132	ENSG00000228295,ENSG00000224853,ENSG00000229708,ENSG00000206697,ENSG00000201253,ENSG00000236972,ENSG00000199381,ENSG00000083535,ENSG00000083520,ENSG00000136122,ENSG00000204899,ENSG00000206922,ENSG00000226617,ENSG00000199282,ENSG00000278113,ENSG00000251715,ENSG00000227952,ENSG00000212377,ENSG00000276841,ENSG00000202433
chr13	72781557	72782391	13:72781557-72782391	ENSG00000228295,ENSG00000224853,ENSG00000229708,ENSG00000206697,ENSG00000201253,ENSG00000236972,ENSG00000199381,ENSG00000083535,ENSG00000083520,ENSG00000136122,ENSG00000204899,ENSG00000206922,ENSG00000226617,ENSG00000278113,ENSG00000202433
chr13	73000144	73000302	13:73000144-73000302	ENSG00000228295,ENSG00000224853,ENSG00000229708,ENSG00000279754,ENSG00000206697,ENSG00000201253,ENSG00000200267,ENSG00000236972,ENSG00000232041,ENSG00000199381,ENSG00000206922,ENSG00000226617,ENSG00000199282,ENSG00000278113,ENSG00000212377,ENSG00000276841
chr13	73058563	73059417	13:73058563-73059417	ENSG00000228295,ENSG00000224853,ENSG00000229708,ENSG00000279754,ENSG00000206697,ENSG00000201253,ENSG00000200267,ENSG00000236972,ENSG00000102554,ENSG00000232041,ENSG00000199381,ENSG00000206922,ENSG00000199282,ENSG00000276841
chr13	73059580	73059733	13:73059580-73059733	ENSG00000228295,ENSG00000224853,ENSG00000229708,ENSG00000279754,ENSG00000206697,ENSG00000201253,ENSG00000200267,ENSG00000236972,ENSG00000102554,ENSG00000232041,ENSG00000199381
chr13	73765694	73765875	13:73765694-73765875	ENSG00000214249,ENSG00000206812,ENSG00000225944,ENSG00000281167,ENSG00000226240,ENSG00000177596,ENSG00000232701,ENSG00000279463,ENSG00000280348,ENSG00000228295,ENSG00000224853,ENSG00000279754,ENSG00000206697,ENSG00000199381
chr13	73765920	73766174	13:73765920-73766174	ENSG00000206812,ENSG00000225944,ENSG00000281167,ENSG00000226240,ENSG00000177596,ENSG00000232701,ENSG00000279463,ENSG00000280348,ENSG00000228295,ENSG00000224853,ENSG00000279754
chr13	73766210	73766322	13:73766210-73766322	ENSG00000226240,ENSG00000177596,ENSG00000232701,ENSG00000279463,ENSG00000280348,ENSG00000228295,ENSG00000224853,ENSG00000279754
chr13	74057250	74057357	13:74057250-74057357	ENSG00000226240,ENSG00000177596,ENSG00000235532,ENSG00000279463
chr13	74061959	74062235	13:74061959-74062235	ENSG00000226665,ENSG00000206812,ENSG00000225944,ENSG00000281167,ENSG00000226240,ENSG00000177596,ENSG00000232701,ENSG00000235532,ENSG00000279463,ENSG00000280348,ENSG00000118922,ENSG00000228295,ENSG00000224853,ENSG00000229708,ENSG00000279754,ENSG00000206697,ENSG00000201253
chr13	74062923	74063379	13:74062923-74063379	ENSG00000226665,ENSG00000206812,ENSG00000225944,ENSG00000281167,ENSG00000226240,ENSG00000177596,ENSG00000232701,ENSG00000235532,ENSG00000279463,ENSG00000280348,ENSG00000118922,ENSG00000228295,ENSG00000224853,ENSG00000229708,ENSG00000279754,ENSG00000206697,ENSG00000201253,ENSG00000199381
chr13	74063882	74064106	13:74063882-74064106	ENSG00000225944,ENSG00000281167,ENSG00000226240,ENSG00000177596,ENSG00000232701,ENSG00000235532,ENSG00000279463
chr13	74073329	74073620	13:74073329-74073620	ENSG00000226665,ENSG00000206812,ENSG00000225944,ENSG00000236678,ENSG00000281167,ENSG00000226240,ENSG00000177596,ENSG00000232701,ENSG00000235532,ENSG00000279463,ENSG00000280348,ENSG00000228295,ENSG00000224853,ENSG00000229708,ENSG00000206697,ENSG00000201253
chr13	74074810	74074914	13:74074810-74074914	ENSG00000226665,ENSG00000281167,ENSG00000226240,ENSG00000177596,ENSG00000232701,ENSG00000235532,ENSG00000279463,ENSG00000228295,ENSG00000224853,ENSG00000229708
chr13	74110207	74110307	13:74110207-74110307	ENSG00000225944,ENSG00000281167,ENSG00000232701,ENSG00000235532,ENSG00000279463,ENSG00000280348
chr13	74133743	74135206	13:74133743-74135206	ENSG00000214249,ENSG00000281167,ENSG00000226240,ENSG00000177596,ENSG00000235532,ENSG00000279463,ENSG00000280348,ENSG00000118922
chr13	74135240	74136023	13:74135240-74136023	ENSG00000226665,ENSG00000206812,ENSG00000225944,ENSG00000281167,ENSG00000226240,ENSG00000177596,ENSG00000232701,ENSG00000206617,ENSG00000286330,ENSG00000235532,ENSG00000279463,ENSG00000280348,ENSG00000118922,ENSG00000224853
chr13	74136126	74136263	13:74136126-74136263	ENSG00000281167,ENSG00000226240,ENSG00000177596,ENSG00000232701,ENSG00000235532,ENSG00000279463,ENSG00000118922
chr13	74136396	74136502	13:74136396-74136502	ENSG00000281167,ENSG00000226240,ENSG00000177596,ENSG00000232701,ENSG00000235532,ENSG00000279463,ENSG00000118922
chr13	74287763	74288144	13:74287763-74288144	ENSG00000232701,ENSG00000206617,ENSG00000286330,ENSG00000235532,ENSG00000279463
chr13	74288636	74288914	13:74288636-74288914	ENSG00000232701,ENSG00000206617,ENSG00000286330,ENSG00000235532,ENSG00000279463
chr13	74290441	74290712	13:74290441-74290712	ENSG00000281167,ENSG00000226240,ENSG00000177596,ENSG00000232701,ENSG00000206617,ENSG00000286330,ENSG00000235532
chr13	74299225	74299410	13:74299225-74299410	ENSG00000225944,ENSG00000281167,ENSG00000226240,ENSG00000177596,ENSG00000232701,ENSG00000206617,ENSG00000286330,ENSG00000235532,ENSG00000279463
chr13	74299634	74300119	13:74299634-74300119	ENSG00000223880,ENSG00000214249,ENSG00000226665,ENSG00000206812,ENSG00000225944,ENSG00000236678,ENSG00000281167,ENSG00000226240,ENSG00000177596,ENSG00000232701,ENSG00000206617,ENSG00000286330,ENSG00000235532,ENSG00000279463,ENSG00000280348,ENSG00000228295,ENSG00000224853,ENSG00000229708,ENSG00000279754
chr13	74575772	74576096	13:74575772-74576096	ENSG00000226665,ENSG00000206812,ENSG00000225944,ENSG00000236678,ENSG00000281167,ENSG00000226240,ENSG00000177596,ENSG00000232701,ENSG00000228295,ENSG00000224853
chr13	75219785	75219980	13:75219785-75219980	ENSG00000223880,ENSG00000214249,ENSG00000226665,ENSG00000206812,ENSG00000225944,ENSG00000236678,ENSG00000281167,ENSG00000226240,ENSG00000177596,ENSG00000232701,ENSG00000279463,ENSG00000280348,ENSG00000228295,ENSG00000224853,ENSG00000206697
chr13	75285452	75285709	13:75285452-75285709	ENSG00000223880,ENSG00000214249,ENSG00000226665,ENSG00000206812,ENSG00000225944,ENSG00000281167,ENSG00000226240,ENSG00000177596,ENSG00000224853
chr13	75316552	75316724	13:75316552-75316724	ENSG00000136111,ENSG00000223880,ENSG00000214249,ENSG00000226665,ENSG00000206812
chr13	75319332	75319611	13:75319332-75319611	ENSG00000136111,ENSG00000223880,ENSG00000214249,ENSG00000226665,ENSG00000206812
chr13	75326692	75326951	13:75326692-75326951	ENSG00000136111
chr13	75372544	75372670	13:75372544-75372670	ENSG00000225203,ENSG00000136111
chr13	75415933	75416290	13:75415933-75416290	-
chr13	75473608	75473757	13:75473608-75473757	ENSG00000225203,ENSG00000136111
chr13	75480851	75481092	13:75480851-75481092	ENSG00000136111
chr13	75481459	75481746	13:75481459-75481746	ENSG00000136111
chr13	75481777	75481924	13:75481777-75481924	ENSG00000136111
chr13	75481965	75482780	13:75481965-75482780	ENSG00000261553,ENSG00000118939,ENSG00000188243,ENSG00000225203,ENSG00000136111,ENSG00000214249
chr13	75505158	75505594	13:75505158-75505594	-
chr13	75507778	75507913	13:75507778-75507913	-
chr13	75512298	75512562	13:75512298-75512562	-
chr13	75513370	75513526	13:75513370-75513526	-
chr13	75537619	75538207	13:75537619-75538207	ENSG00000261553,ENSG00000118939,ENSG00000188243
chr13	75541307	75541641	13:75541307-75541641	ENSG00000261553,ENSG00000118939,ENSG00000188243
chr13	75549285	75549980	13:75549285-75549980	ENSG00000261553,ENSG00000118939,ENSG00000188243
chr13	75636001	75636652	13:75636001-75636652	ENSG00000230902,ENSG00000228444,ENSG00000136153,ENSG00000261105
chr13	75702636	75702757	13:75702636-75702757	ENSG00000224933,ENSG00000230902,ENSG00000136153
chr13	75876514	75876630	13:75876514-75876630	ENSG00000243274,ENSG00000224933,ENSG00000261206,ENSG00000223458,ENSG00000178734,ENSG00000230902
chr13	76570639	76570739	13:76570639-76570739	ENSG00000243274,ENSG00000224933,ENSG00000261206
chr13	76656662	76656762	13:76656662-76656762	ENSG00000287018
chr13	76663726	76664205	13:76663726-76664205	ENSG00000287018,ENSG00000224933
chr13	76677157	76677290	13:76677157-76677290	-
chr13	76687531	76687638	13:76687531-76687638	-
chr13	76711518	76711973	13:76711518-76711973	ENSG00000243274,ENSG00000224933,ENSG00000261206
chr13	76720967	76721190	13:76720967-76721190	-
chr13	76723514	76723760	13:76723514-76723760	ENSG00000243274,ENSG00000261206
chr13	76732493	76732666	13:76732493-76732666	-
chr13	76745317	76745635	13:76745317-76745635	ENSG00000243274,ENSG00000261206
chr13	76745671	76746155	13:76745671-76746155	ENSG00000243274,ENSG00000261206
chr13	76764118	76764854	13:76764118-76764854	ENSG00000243274,ENSG00000224933,ENSG00000261206
chr13	76764928	76765041	13:76764928-76765041	-
chr13	76792770	76792989	13:76792770-76792989	ENSG00000284809,ENSG00000243274
chr13	76798176	76798292	13:76798176-76798292	-
chr13	76799810	76799924	13:76799810-76799924	ENSG00000284809
chr13	76802689	76802789	13:76802689-76802789	ENSG00000284809
chr13	76803958	76804178	13:76803958-76804178	ENSG00000284809,ENSG00000243274,ENSG00000224933,ENSG00000261206,ENSG00000230902
chr13	76812208	76812607	13:76812208-76812607	ENSG00000284809,ENSG00000243274,ENSG00000224933,ENSG00000261206
chr13	76814070	76814213	13:76814070-76814213	ENSG00000284809
chr13	76822768	76823140	13:76822768-76823140	ENSG00000284809,ENSG00000243274,ENSG00000261206
chr13	76848691	76848895	13:76848691-76848895	ENSG00000284809,ENSG00000285572,ENSG00000243274
chr13	76873576	76873716	13:76873576-76873716	ENSG00000284809
chr13	76874599	76874802	13:76874599-76874802	ENSG00000284809
chr13	76879320	76880294	13:76879320-76880294	ENSG00000278727,ENSG00000178695,ENSG00000284809,ENSG00000285572,ENSG00000243274,ENSG00000224933,ENSG00000261206
chr13	76882418	76882788	13:76882418-76882788	ENSG00000278727,ENSG00000178695,ENSG00000284809,ENSG00000243274
chr13	76884163	76884454	13:76884163-76884454	ENSG00000278727,ENSG00000178695
chr13	76885032	76887205	13:76885032-76887205	ENSG00000118903,ENSG00000278727,ENSG00000178695,ENSG00000284809,ENSG00000243274,ENSG00000224933,ENSG00000261206,ENSG00000230902
chr13	76887236	76887415	13:76887236-76887415	ENSG00000278727,ENSG00000178695
chr13	76888800	76889041	13:76888800-76889041	ENSG00000278727,ENSG00000178695
chr13	76894477	76894733	13:76894477-76894733	ENSG00000118903,ENSG00000278727,ENSG00000178695
chr13	76903616	76903794	13:76903616-76903794	ENSG00000118903,ENSG00000224933,ENSG00000261206,ENSG00000223458,ENSG00000178734,ENSG00000230902
chr13	76937304	76937726	13:76937304-76937726	ENSG00000102794,ENSG00000118903,ENSG00000261206
chr13	76944573	76944673	13:76944573-76944673	ENSG00000102794,ENSG00000118903
chr13	76965773	76965907	13:76965773-76965907	ENSG00000228002,ENSG00000233873,ENSG00000102794,ENSG00000118903
chr13	76980200	76980353	13:76980200-76980353	ENSG00000283208,ENSG00000102805,ENSG00000228002,ENSG00000233873
chr13	76991657	76992520	13:76991657-76992520	ENSG00000274898,ENSG00000005812,ENSG00000283208,ENSG00000102805,ENSG00000228002,ENSG00000233873
chr13	76992736	76992906	13:76992736-76992906	ENSG00000283208,ENSG00000102805
chr13	77026209	77027619	13:77026209-77027619	ENSG00000229521,ENSG00000274898,ENSG00000236051,ENSG00000005812,ENSG00000283208,ENSG00000102805
chr13	77031737	77031993	13:77031737-77031993	ENSG00000229521,ENSG00000274898,ENSG00000236051,ENSG00000005812
chr13	77048746	77048942	13:77048746-77048942	ENSG00000229521,ENSG00000236051
chr13	77049626	77049759	13:77049626-77049759	ENSG00000229521,ENSG00000236051
chr13	77065590	77065767	13:77065590-77065767	ENSG00000229521,ENSG00000236051
chr13	77065798	77066026	13:77065798-77066026	ENSG00000229521,ENSG00000236051
chr13	77184689	77184789	13:77184689-77184789	ENSG00000229521
chr13	77300252	77300481	13:77300252-77300481	ENSG00000005810
chr13	77305287	77305593	13:77305287-77305593	ENSG00000005810
chr13	77325950	77326194	13:77325950-77326194	ENSG00000288716,ENSG00000005810
chr13	77326341	77327463	13:77326341-77327463	ENSG00000285714,ENSG00000288716,ENSG00000005810
chr13	77328986	77330109	13:77328986-77330109	ENSG00000288716,ENSG00000005810
chr13	77333839	77333942	13:77333839-77333942	ENSG00000288716,ENSG00000005810
chr13	77338952	77339236	13:77338952-77339236	ENSG00000287270,ENSG00000285714,ENSG00000288716,ENSG00000005810
chr13	77349412	77349648	13:77349412-77349648	ENSG00000285714
chr13	77351429	77351659	13:77351429-77351659	ENSG00000285746,ENSG00000224347,ENSG00000285714
chr13	77354098	77354268	13:77354098-77354268	ENSG00000285746,ENSG00000224347,ENSG00000285714
chr13	77360421	77360556	13:77360421-77360556	ENSG00000287270,ENSG00000285714
chr13	77387022	77387122	13:77387022-77387122	ENSG00000285714
chr13	77387211	77387623	13:77387211-77387623	ENSG00000285746,ENSG00000227922,ENSG00000206800,ENSG00000224347,ENSG00000287270,ENSG00000285714
chr13	77448800	77449021	13:77448800-77449021	ENSG00000285746,ENSG00000227922,ENSG00000206800,ENSG00000224347,ENSG00000287270,ENSG00000285714
chr13	77460216	77460706	13:77460216-77460706	ENSG00000285746,ENSG00000227922,ENSG00000206800,ENSG00000224347,ENSG00000287270,ENSG00000285714
chr13	77478298	77478421	13:77478298-77478421	ENSG00000285714
chr13	77544509	77544728	13:77544509-77544728	ENSG00000206800,ENSG00000224347,ENSG00000287270,ENSG00000136155
chr13	77697346	77697859	13:77697346-77697859	ENSG00000266325,ENSG00000139737,ENSG00000285746,ENSG00000227922,ENSG00000206800,ENSG00000224347,ENSG00000287270
chr13	77698890	77698990	13:77698890-77698990	ENSG00000266325,ENSG00000139737,ENSG00000285746,ENSG00000227922,ENSG00000206800,ENSG00000224347
chr13	77767398	77767602	13:77767398-77767602	ENSG00000230584,ENSG00000215357,ENSG00000225427,ENSG00000237109,ENSG00000224686,ENSG00000271386,ENSG00000235625,ENSG00000243035,ENSG00000233379,ENSG00000225579,ENSG00000139737,ENSG00000285746,ENSG00000227922,ENSG00000206800,ENSG00000224347,ENSG00000287270
chr13	77779603	77779751	13:77779603-77779751	ENSG00000271386,ENSG00000225579,ENSG00000285746,ENSG00000227922,ENSG00000206800,ENSG00000224347,ENSG00000287270
chr13	77779820	77780188	13:77779820-77780188	ENSG00000230584,ENSG00000215357,ENSG00000225427,ENSG00000271386,ENSG00000236133,ENSG00000243035,ENSG00000233379,ENSG00000225579,ENSG00000285746,ENSG00000227922,ENSG00000206800,ENSG00000224347,ENSG00000287270
chr13	77789524	77789707	13:77789524-77789707	ENSG00000230584,ENSG00000235625,ENSG00000243035,ENSG00000233379,ENSG00000285746,ENSG00000227922,ENSG00000206800,ENSG00000224347,ENSG00000287270
chr13	77831908	77832127	13:77831908-77832127	ENSG00000225427,ENSG00000237109,ENSG00000235625,ENSG00000236133,ENSG00000243035,ENSG00000233379,ENSG00000225579,ENSG00000227922,ENSG00000206800
chr13	77832752	77833012	13:77832752-77833012	ENSG00000225427,ENSG00000237109,ENSG00000224686,ENSG00000271386,ENSG00000235625,ENSG00000236133,ENSG00000243035,ENSG00000233379,ENSG00000225579,ENSG00000285746,ENSG00000227922,ENSG00000206800
chr13	77833367	77833964	13:77833367-77833964	ENSG00000237109,ENSG00000243035,ENSG00000233379,ENSG00000225579,ENSG00000206800
chr13	77836370	77836931	13:77836370-77836931	ENSG00000236277,ENSG00000230584,ENSG00000215357,ENSG00000237109,ENSG00000224686,ENSG00000271386,ENSG00000235625,ENSG00000236133,ENSG00000243035,ENSG00000233379,ENSG00000225579,ENSG00000285746,ENSG00000227922,ENSG00000206800,ENSG00000224347,ENSG00000287270
chr13	77859587	77859705	13:77859587-77859705	ENSG00000243035,ENSG00000233379
chr13	77860766	77860956	13:77860766-77860956	ENSG00000215357,ENSG00000271386,ENSG00000235625,ENSG00000236133,ENSG00000243035,ENSG00000233379
chr13	77896627	77896845	13:77896627-77896845	ENSG00000243035,ENSG00000233379,ENSG00000136160
chr13	77918594	77918816	13:77918594-77918816	ENSG00000243035,ENSG00000233379,ENSG00000234377,ENSG00000136160
chr13	77918871	77918991	13:77918871-77918991	ENSG00000243035,ENSG00000234377,ENSG00000136160
chr13	77919041	77919249	13:77919041-77919249	ENSG00000243035,ENSG00000233379,ENSG00000234377,ENSG00000136160
chr13	77919414	77919601	13:77919414-77919601	ENSG00000243035,ENSG00000233379,ENSG00000234377,ENSG00000136160
chr13	77919707	77919810	13:77919707-77919810	ENSG00000243035,ENSG00000233379,ENSG00000234377,ENSG00000136160
chr13	78015946	78016072	13:78015946-78016072	ENSG00000229249,ENSG00000236133,ENSG00000243035,ENSG00000233379,ENSG00000234377
chr13	78022247	78022485	13:78022247-78022485	ENSG00000215357,ENSG00000225427,ENSG00000271386,ENSG00000229249,ENSG00000236133,ENSG00000243035,ENSG00000233379,ENSG00000234377
chr13	78035616	78035925	13:78035616-78035925	ENSG00000229249,ENSG00000236133,ENSG00000243035,ENSG00000233379,ENSG00000234377
chr13	78102133	78102719	13:78102133-78102719	ENSG00000226670,ENSG00000236277,ENSG00000230584,ENSG00000215357,ENSG00000225427,ENSG00000237109,ENSG00000271776,ENSG00000224686,ENSG00000229865,ENSG00000271386,ENSG00000235625,ENSG00000236133,ENSG00000243035,ENSG00000233379,ENSG00000234377,ENSG00000285746,ENSG00000227922,ENSG00000206800,ENSG00000224347,ENSG00000287270
chr13	78372689	78372789	13:78372689-78372789	ENSG00000226670,ENSG00000236277,ENSG00000230584,ENSG00000215357,ENSG00000225427,ENSG00000237109,ENSG00000271776,ENSG00000224686,ENSG00000229865,ENSG00000200686,ENSG00000271386,ENSG00000235625
chr13	78658753	78659300	13:78658753-78659300	ENSG00000226670,ENSG00000236277,ENSG00000230584,ENSG00000215357,ENSG00000225427,ENSG00000237109,ENSG00000152193,ENSG00000152192,ENSG00000271776,ENSG00000224686,ENSG00000229865,ENSG00000271386,ENSG00000235625
chr13	79389123	79389333	13:79389123-79389333	ENSG00000227676,ENSG00000227354,ENSG00000252496,ENSG00000139746,ENSG00000226670,ENSG00000236277
chr13	79391422	79391549	13:79391422-79391549	ENSG00000227676,ENSG00000227354,ENSG00000252496,ENSG00000139746,ENSG00000226670
chr13	79393890	79394153	13:79393890-79394153	ENSG00000227676,ENSG00000227354,ENSG00000252496,ENSG00000139746,ENSG00000226670,ENSG00000236277
chr13	79405526	79405626	13:79405526-79405626	ENSG00000227354,ENSG00000139746
chr13	79405745	79406744	13:79405745-79406744	ENSG00000227676,ENSG00000227354,ENSG00000139746
chr13	79481009	79481518	13:79481009-79481518	ENSG00000227676,ENSG00000102471,ENSG00000232132
chr13	79779931	79780051	13:79779931-79780051	ENSG00000222486,ENSG00000229246,ENSG00000286746,ENSG00000202398,ENSG00000229011,ENSG00000285902,ENSG00000227676
chr13	79812645	79812810	13:79812645-79812810	ENSG00000229175,ENSG00000229011,ENSG00000285902,ENSG00000227676
chr13	79812952	79813506	13:79812952-79813506	ENSG00000214182,ENSG00000237148,ENSG00000222486,ENSG00000270415,ENSG00000229175,ENSG00000229011,ENSG00000285902,ENSG00000227676,ENSG00000226670
chr13	79880921	79881104	13:79880921-79881104	ENSG00000229175
chr13	80030642	80030770	13:80030642-80030770	ENSG00000237148,ENSG00000270415,ENSG00000281721,ENSG00000284196,ENSG00000285902
chr13	80036826	80037181	13:80036826-80037181	ENSG00000237148,ENSG00000222486,ENSG00000229309,ENSG00000260094,ENSG00000270415,ENSG00000229246,ENSG00000286746,ENSG00000281721,ENSG00000284196,ENSG00000285902,ENSG00000227676,ENSG00000226670
chr13	80040822	80040922	13:80040822-80040922	ENSG00000281721,ENSG00000284196
chr13	80041074	80041231	13:80041074-80041231	ENSG00000281721,ENSG00000284196
chr13	80048788	80049134	13:80048788-80049134	ENSG00000214182,ENSG00000237148,ENSG00000222486,ENSG00000229309,ENSG00000260094,ENSG00000270415,ENSG00000229246,ENSG00000286746,ENSG00000227862,ENSG00000202398,ENSG00000281721,ENSG00000284196,ENSG00000229175,ENSG00000285902,ENSG00000227676,ENSG00000226670
chr13	80050546	80050648	13:80050546-80050648	ENSG00000281721,ENSG00000284196
chr13	80131299	80131497	13:80131299-80131497	ENSG00000237148,ENSG00000270415,ENSG00000229246,ENSG00000285684,ENSG00000281721,ENSG00000284196,ENSG00000285902
chr13	80132776	80133119	13:80132776-80133119	ENSG00000285684
chr13	80168180	80168298	13:80168180-80168298	ENSG00000260094
chr13	80168396	80168957	13:80168396-80168957	ENSG00000214182,ENSG00000237148,ENSG00000222486,ENSG00000229309,ENSG00000260094,ENSG00000270415,ENSG00000229246,ENSG00000286746,ENSG00000226683,ENSG00000281721,ENSG00000284196,ENSG00000229175,ENSG00000285902,ENSG00000227676,ENSG00000226670,ENSG00000236277,ENSG00000230584
chr13	80173200	80173568	13:80173200-80173568	ENSG00000214182,ENSG00000237148,ENSG00000222486,ENSG00000229309,ENSG00000260094,ENSG00000270415,ENSG00000229246,ENSG00000286746,ENSG00000226683,ENSG00000227862,ENSG00000202398,ENSG00000281721,ENSG00000284196,ENSG00000229175,ENSG00000285902,ENSG00000227676,ENSG00000226670,ENSG00000236277,ENSG00000230584,ENSG00000215357,ENSG00000225427
chr13	80276242	80276817	13:80276242-80276817	ENSG00000214182,ENSG00000237148,ENSG00000222486,ENSG00000229309,ENSG00000260094,ENSG00000270415,ENSG00000229246,ENSG00000286746,ENSG00000281721,ENSG00000285902,ENSG00000227676,ENSG00000236277
chr13	80296787	80296920	13:80296787-80296920	ENSG00000237148,ENSG00000270415,ENSG00000227676
chr13	80297196	80297329	13:80297196-80297329	ENSG00000237148,ENSG00000270415,ENSG00000227676
chr13	80338914	80339397	13:80338914-80339397	ENSG00000229246,ENSG00000286746,ENSG00000202398,ENSG00000136158,ENSG00000285902,ENSG00000227676
chr13	80339884	80341801	13:80339884-80341801	ENSG00000237148,ENSG00000222486,ENSG00000229309,ENSG00000260094,ENSG00000270415,ENSG00000229246,ENSG00000286746,ENSG00000226683,ENSG00000227862,ENSG00000202398,ENSG00000136158,ENSG00000281721,ENSG00000285902,ENSG00000227676
chr13	80342673	80343348	13:80342673-80343348	ENSG00000237148,ENSG00000270415,ENSG00000229246,ENSG00000286746,ENSG00000226683,ENSG00000227862,ENSG00000202398,ENSG00000136158,ENSG00000285902,ENSG00000227676
chr13	80428465	80428620	13:80428465-80428620	ENSG00000214182,ENSG00000237148,ENSG00000222486,ENSG00000229309,ENSG00000260094,ENSG00000270415,ENSG00000229246,ENSG00000226683,ENSG00000227862,ENSG00000202398,ENSG00000285902,ENSG00000227676
chr13	80444330	80444689	13:80444330-80444689	ENSG00000214182,ENSG00000237148,ENSG00000222486,ENSG00000229309,ENSG00000260094,ENSG00000270415,ENSG00000229246,ENSG00000286746,ENSG00000226683,ENSG00000227862,ENSG00000202398,ENSG00000285902,ENSG00000227676,ENSG00000226670,ENSG00000236277
chr13	80454271	80454648	13:80454271-80454648	ENSG00000214182,ENSG00000237148,ENSG00000222486,ENSG00000229309,ENSG00000260094,ENSG00000270415,ENSG00000229246,ENSG00000286746,ENSG00000226683,ENSG00000227862,ENSG00000202398,ENSG00000285902,ENSG00000227676,ENSG00000226670,ENSG00000236277
chr13	80469659	80469759	13:80469659-80469759	ENSG00000237148,ENSG00000222486,ENSG00000229309,ENSG00000260094,ENSG00000270415,ENSG00000229246,ENSG00000226683,ENSG00000227862,ENSG00000202398
chr13	80469830	80470330	13:80469830-80470330	ENSG00000214182,ENSG00000237148,ENSG00000222486,ENSG00000229309,ENSG00000260094,ENSG00000270415,ENSG00000229246,ENSG00000286746,ENSG00000226683,ENSG00000227862,ENSG00000202398,ENSG00000285902,ENSG00000227676,ENSG00000226670,ENSG00000225427
chr13	80551928	80552145	13:80551928-80552145	ENSG00000214182,ENSG00000237148,ENSG00000222486,ENSG00000229309,ENSG00000260094,ENSG00000270415,ENSG00000229246,ENSG00000231222,ENSG00000286746,ENSG00000226683,ENSG00000227862,ENSG00000202398,ENSG00000285902,ENSG00000227676,ENSG00000226670,ENSG00000236277
chr13	80716602	80716831	13:80716602-80716831	ENSG00000214182,ENSG00000237148,ENSG00000222486,ENSG00000229309,ENSG00000260094,ENSG00000270415,ENSG00000229246,ENSG00000231222,ENSG00000286746,ENSG00000226683,ENSG00000227862,ENSG00000285902,ENSG00000227676
chr13	80873707	80873850	13:80873707-80873850	ENSG00000222791,ENSG00000214182,ENSG00000237148,ENSG00000222486,ENSG00000229309,ENSG00000260094,ENSG00000270415,ENSG00000229246,ENSG00000231222,ENSG00000286746,ENSG00000226683,ENSG00000227862
chr13	82655330	82655444	13:82655330-82655444	ENSG00000286906,ENSG00000226370,ENSG00000287438,ENSG00000288038,ENSG00000233349,ENSG00000232447,ENSG00000228597,ENSG00000288016,ENSG00000285742,ENSG00000224188,ENSG00000286284,ENSG00000215037,ENSG00000285680,ENSG00000178235,ENSG00000286446,ENSG00000222791,ENSG00000270400,ENSG00000237099,ENSG00000286385,ENSG00000214182,ENSG00000237148,ENSG00000222486,ENSG00000229309,ENSG00000260094,ENSG00000270415
chr13	87671170	87671460	13:87671170-87671460	ENSG00000225289,ENSG00000231019,ENSG00000232204,ENSG00000272046,ENSG00000223404,ENSG00000277640,ENSG00000165300,ENSG00000266052,ENSG00000272515,ENSG00000228824,ENSG00000232636,ENSG00000285699,ENSG00000228473,ENSG00000228074,ENSG00000233528,ENSG00000231879,ENSG00000287880,ENSG00000277914,ENSG00000283371,ENSG00000232252,ENSG00000228241,ENSG00000278580,ENSG00000184564,ENSG00000285834,ENSG00000226317
chr13	89982318	89983029	13:89982318-89983029	ENSG00000227983,ENSG00000231674,ENSG00000234384,ENSG00000283783,ENSG00000224419,ENSG00000235879,ENSG00000252696,ENSG00000261446,ENSG00000215418,ENSG00000200733,ENSG00000234227,ENSG00000236176,ENSG00000226037,ENSG00000271395,ENSG00000225530,ENSG00000227247,ENSG00000232225,ENSG00000234660,ENSG00000288552,ENSG00000233211,ENSG00000261666,ENSG00000283130,ENSG00000286422,ENSG00000229443,ENSG00000285811,ENSG00000225289,ENSG00000231019,ENSG00000232204,ENSG00000272046,ENSG00000223404,ENSG00000277640,ENSG00000266052,ENSG00000272515
chr13	90012336	90012436	13:90012336-90012436	ENSG00000234384,ENSG00000283783,ENSG00000224419,ENSG00000235879,ENSG00000252696,ENSG00000261446,ENSG00000215418,ENSG00000200733,ENSG00000234227,ENSG00000236176,ENSG00000226037,ENSG00000271395,ENSG00000225530,ENSG00000227247,ENSG00000232225,ENSG00000234660,ENSG00000288552,ENSG00000233211,ENSG00000261666,ENSG00000283130,ENSG00000286422,ENSG00000229443,ENSG00000285811,ENSG00000225289,ENSG00000231019,ENSG00000232204,ENSG00000272046,ENSG00000223404,ENSG00000277640,ENSG00000266052,ENSG00000272515
chr13	90566098	90566229	13:90566098-90566229	ENSG00000282993,ENSG00000283097,ENSG00000252508,ENSG00000282997,ENSG00000282864,ENSG00000227983,ENSG00000231674,ENSG00000234384,ENSG00000283783,ENSG00000224419,ENSG00000235879,ENSG00000252696,ENSG00000261446,ENSG00000200733,ENSG00000234227,ENSG00000236176,ENSG00000226037,ENSG00000271395,ENSG00000225530,ENSG00000227247,ENSG00000232225,ENSG00000234660,ENSG00000288552,ENSG00000233211,ENSG00000261666,ENSG00000283130,ENSG00000286422,ENSG00000229443,ENSG00000285811,ENSG00000225289,ENSG00000231019
chr13	90710429	90710624	13:90710429-90710624	ENSG00000252508,ENSG00000282997,ENSG00000282864,ENSG00000227983,ENSG00000231674,ENSG00000251753,ENSG00000234384,ENSG00000283783,ENSG00000224419,ENSG00000235879,ENSG00000252696,ENSG00000261446,ENSG00000200733,ENSG00000234227,ENSG00000236176,ENSG00000226037,ENSG00000271395,ENSG00000225530,ENSG00000227247,ENSG00000232225,ENSG00000234660,ENSG00000288552,ENSG00000233211,ENSG00000261666,ENSG00000283130,ENSG00000286422,ENSG00000229443,ENSG00000285811,ENSG00000225289
chr13	90713520	90713790	13:90713520-90713790	ENSG00000288001,ENSG00000282993,ENSG00000287159,ENSG00000263741,ENSG00000236240,ENSG00000283097,ENSG00000232885,ENSG00000252508,ENSG00000282997,ENSG00000282864,ENSG00000214178,ENSG00000234625,ENSG00000227983,ENSG00000231674,ENSG00000251753,ENSG00000234384,ENSG00000283783,ENSG00000224419,ENSG00000235879,ENSG00000252696,ENSG00000261446,ENSG00000200733,ENSG00000234227,ENSG00000236176,ENSG00000226037,ENSG00000271395,ENSG00000225530,ENSG00000227247,ENSG00000232225,ENSG00000234660,ENSG00000288552,ENSG00000233211,ENSG00000261666,ENSG00000283130,ENSG00000286422,ENSG00000229443,ENSG00000285811,ENSG00000225289
chr13	90798507	90798620	13:90798507-90798620	ENSG00000287159,ENSG00000283097,ENSG00000282997,ENSG00000227983,ENSG00000231674,ENSG00000251753,ENSG00000234384,ENSG00000283783,ENSG00000224419,ENSG00000235879,ENSG00000252696,ENSG00000261446,ENSG00000200733,ENSG00000234227,ENSG00000236176,ENSG00000226037,ENSG00000271395,ENSG00000225530,ENSG00000227247,ENSG00000232225,ENSG00000234660,ENSG00000288552,ENSG00000233211,ENSG00000261666,ENSG00000283130,ENSG00000286422,ENSG00000229443,ENSG00000285811
chr13	90800354	90800798	13:90800354-90800798	ENSG00000288001,ENSG00000232849,ENSG00000235984,ENSG00000282993,ENSG00000287159,ENSG00000263741,ENSG00000236240,ENSG00000283097,ENSG00000232885,ENSG00000252508,ENSG00000282997,ENSG00000282864,ENSG00000214178,ENSG00000234625,ENSG00000227983,ENSG00000231674,ENSG00000251753,ENSG00000234384,ENSG00000283783,ENSG00000224419,ENSG00000235879,ENSG00000252696,ENSG00000261446,ENSG00000200733,ENSG00000234227,ENSG00000236176,ENSG00000226037,ENSG00000271395,ENSG00000225530,ENSG00000227247,ENSG00000232225,ENSG00000234660,ENSG00000288552,ENSG00000233211,ENSG00000261666,ENSG00000283130,ENSG00000286422,ENSG00000229443,ENSG00000285811
chr13	90866731	90867006	13:90866731-90867006	ENSG00000282993,ENSG00000287159,ENSG00000236240,ENSG00000252508,ENSG00000282997,ENSG00000214178,ENSG00000227983,ENSG00000231674,ENSG00000234384,ENSG00000283783,ENSG00000224419,ENSG00000235879,ENSG00000252696,ENSG00000261446,ENSG00000200733,ENSG00000234227,ENSG00000236176,ENSG00000226037,ENSG00000271395,ENSG00000225530,ENSG00000227247,ENSG00000232225,ENSG00000234660,ENSG00000288552,ENSG00000233211,ENSG00000261666,ENSG00000283130,ENSG00000286422,ENSG00000229443,ENSG00000285811
chr13	90867371	90867618	13:90867371-90867618	ENSG00000288001,ENSG00000232849,ENSG00000282993,ENSG00000287159,ENSG00000263741,ENSG00000236240,ENSG00000283097,ENSG00000232885,ENSG00000252508,ENSG00000282997,ENSG00000282864,ENSG00000214178,ENSG00000234625,ENSG00000227983,ENSG00000231674,ENSG00000251753,ENSG00000234384,ENSG00000283783,ENSG00000224419,ENSG00000235879,ENSG00000252696,ENSG00000261446,ENSG00000200733,ENSG00000234227,ENSG00000236176,ENSG00000226037,ENSG00000271395,ENSG00000225530,ENSG00000227247,ENSG00000232225,ENSG00000234660,ENSG00000288552,ENSG00000233211,ENSG00000261666,ENSG00000283130,ENSG00000286422,ENSG00000229443,ENSG00000285811
chr13	91134345	91134487	13:91134345-91134487	ENSG00000282997,ENSG00000282864,ENSG00000214178,ENSG00000229557,ENSG00000234625
chr13	91134874	91135033	13:91134874-91135033	ENSG00000282997,ENSG00000282864,ENSG00000214178,ENSG00000229557,ENSG00000234625
chr13	91144049	91144472	13:91144049-91144472	ENSG00000232849,ENSG00000235984,ENSG00000282993,ENSG00000287159,ENSG00000263741,ENSG00000236240,ENSG00000283097,ENSG00000232885,ENSG00000252508,ENSG00000282997,ENSG00000282864,ENSG00000214178,ENSG00000229557,ENSG00000234625,ENSG00000227983,ENSG00000283783,ENSG00000224419,ENSG00000235879,ENSG00000252696,ENSG00000200733,ENSG00000234227,ENSG00000236176,ENSG00000226037,ENSG00000271395,ENSG00000227247,ENSG00000232225,ENSG00000234660,ENSG00000288552,ENSG00000233211
chr13	91154606	91155489	13:91154606-91155489	ENSG00000286843,ENSG00000288001,ENSG00000232849,ENSG00000235984,ENSG00000282993,ENSG00000287159,ENSG00000263741,ENSG00000236240,ENSG00000283097,ENSG00000232885,ENSG00000229287,ENSG00000252508,ENSG00000282997,ENSG00000282864,ENSG00000214178,ENSG00000229557,ENSG00000234625,ENSG00000227983,ENSG00000231674,ENSG00000234384,ENSG00000283783,ENSG00000224419,ENSG00000235879,ENSG00000252696,ENSG00000261446,ENSG00000234227,ENSG00000236176,ENSG00000226037,ENSG00000271395,ENSG00000225530,ENSG00000227247,ENSG00000232225,ENSG00000234660,ENSG00000288552,ENSG00000233211
chr13	91347109	91349408	13:91347109-91349408	ENSG00000282997,ENSG00000282864,ENSG00000283705,ENSG00000284375,ENSG00000283762,ENSG00000284204,ENSG00000283815,ENSG00000284536,ENSG00000215417,ENSG00000214178
chr13	91398432	91398919	13:91398432-91398919	ENSG00000263741,ENSG00000236240,ENSG00000283097,ENSG00000232885,ENSG00000252508,ENSG00000282997,ENSG00000282864,ENSG00000179399,ENSG00000283705,ENSG00000284375,ENSG00000283762,ENSG00000284204,ENSG00000283815,ENSG00000284536,ENSG00000215417,ENSG00000214178
chr13	92224645	92224755	13:92224645-92224755	ENSG00000212559,ENSG00000224394,ENSG00000235784,ENSG00000286843,ENSG00000183098,ENSG00000278177,ENSG00000288001,ENSG00000232849,ENSG00000235984,ENSG00000282993,ENSG00000287159,ENSG00000263741,ENSG00000236240,ENSG00000283097,ENSG00000232885,ENSG00000282865,ENSG00000229287,ENSG00000252508,ENSG00000282997,ENSG00000282864
chr13	94362528	94362669	13:94362528-94362669	ENSG00000125285,ENSG00000274168,ENSG00000222129,ENSG00000080166,ENSG00000236520,ENSG00000212559,ENSG00000224394,ENSG00000235784,ENSG00000286843,ENSG00000183098,ENSG00000278177,ENSG00000288001,ENSG00000232849,ENSG00000235984,ENSG00000282993,ENSG00000287159,ENSG00000263741,ENSG00000236240,ENSG00000283097,ENSG00000232885,ENSG00000229287,ENSG00000252508,ENSG00000282997
chr13	94370010	94370230	13:94370010-94370230	ENSG00000222129,ENSG00000080166,ENSG00000236520,ENSG00000212559,ENSG00000224394,ENSG00000235784,ENSG00000286843,ENSG00000183098,ENSG00000278177,ENSG00000288001,ENSG00000232849,ENSG00000235984,ENSG00000282993,ENSG00000287159,ENSG00000263741,ENSG00000236240,ENSG00000283097,ENSG00000232885,ENSG00000229287,ENSG00000252508,ENSG00000282997
chr13	94549029	94550168	13:94549029-94550168	ENSG00000252335,ENSG00000260962,ENSG00000235768,ENSG00000125285,ENSG00000227640,ENSG00000274168,ENSG00000238230,ENSG00000222129,ENSG00000088451,ENSG00000080166,ENSG00000236520,ENSG00000212559,ENSG00000224394,ENSG00000235784,ENSG00000286843,ENSG00000183098,ENSG00000278177,ENSG00000288001,ENSG00000232849,ENSG00000235984,ENSG00000282993,ENSG00000287159,ENSG00000263741,ENSG00000236240,ENSG00000283097,ENSG00000232885,ENSG00000252508
chr13	94595763	94596487	13:94595763-94596487	ENSG00000125285,ENSG00000227640,ENSG00000274168,ENSG00000238230,ENSG00000222129,ENSG00000152749,ENSG00000088451,ENSG00000080166,ENSG00000236520,ENSG00000212559,ENSG00000224394,ENSG00000235784,ENSG00000286843,ENSG00000183098,ENSG00000278177,ENSG00000288001,ENSG00000232849,ENSG00000263741,ENSG00000236240
chr13	94601412	94602395	13:94601412-94602395	ENSG00000252335,ENSG00000260962,ENSG00000125285,ENSG00000227640,ENSG00000274168,ENSG00000238230,ENSG00000222129,ENSG00000152749,ENSG00000088451,ENSG00000080166,ENSG00000236520,ENSG00000212559,ENSG00000224394,ENSG00000235784,ENSG00000286843,ENSG00000183098,ENSG00000278177,ENSG00000288001,ENSG00000232849,ENSG00000235984,ENSG00000282993,ENSG00000287159,ENSG00000263741,ENSG00000283097,ENSG00000232885
chr13	94602428	94602528	13:94602428-94602528	ENSG00000222129,ENSG00000152749,ENSG00000088451,ENSG00000080166
chr13	94799408	94799559	13:94799408-94799559	ENSG00000252335,ENSG00000287635,ENSG00000260962,ENSG00000237924,ENSG00000235768,ENSG00000125285,ENSG00000227640,ENSG00000274168,ENSG00000238230,ENSG00000222129,ENSG00000224394,ENSG00000286843,ENSG00000232849
chr13	94825534	94825878	13:94825534-94825878	ENSG00000252335,ENSG00000287635,ENSG00000260962,ENSG00000237924,ENSG00000235768,ENSG00000125285,ENSG00000227640,ENSG00000274168,ENSG00000238230,ENSG00000222129,ENSG00000080166,ENSG00000236520,ENSG00000212559,ENSG00000224394,ENSG00000235784,ENSG00000286843,ENSG00000278177,ENSG00000288001,ENSG00000232849,ENSG00000235984,ENSG00000282993,ENSG00000287159,ENSG00000263741,ENSG00000236240
chr13	94859214	94859734	13:94859214-94859734	ENSG00000252335,ENSG00000287635,ENSG00000260962,ENSG00000237924,ENSG00000235768,ENSG00000125285,ENSG00000227640,ENSG00000274168,ENSG00000238230,ENSG00000222129,ENSG00000080166,ENSG00000236520,ENSG00000212559,ENSG00000224394,ENSG00000235784,ENSG00000286843,ENSG00000183098,ENSG00000278177,ENSG00000288001,ENSG00000232849,ENSG00000235984,ENSG00000282993,ENSG00000287159,ENSG00000263741,ENSG00000236240,ENSG00000283097,ENSG00000232885,ENSG00000226977,ENSG00000242614,ENSG00000283487,ENSG00000233273
chr13	94860964	94861411	13:94860964-94861411	ENSG00000252335,ENSG00000287635,ENSG00000260962,ENSG00000237924,ENSG00000235768,ENSG00000125285,ENSG00000227640,ENSG00000274168,ENSG00000238230,ENSG00000222129,ENSG00000080166,ENSG00000212559,ENSG00000224394,ENSG00000235784,ENSG00000183098,ENSG00000288001,ENSG00000232849,ENSG00000242614
chr13	95180846	95181084	13:95180846-95181084	ENSG00000271492,ENSG00000223298,ENSG00000252335,ENSG00000287635,ENSG00000125285,ENSG00000274168,ENSG00000222129,ENSG00000226977
chr13	95186012	95186112	13:95186012-95186112	ENSG00000271492,ENSG00000223298,ENSG00000252335,ENSG00000287635
chr13	95189345	95189573	13:95189345-95189573	ENSG00000271492,ENSG00000223298,ENSG00000252335,ENSG00000287635,ENSG00000260962
chr13	95191865	95192126	13:95191865-95192126	ENSG00000271492,ENSG00000223298,ENSG00000125257,ENSG00000252335,ENSG00000287635,ENSG00000260962,ENSG00000274168
chr13	95204475	95204646	13:95204475-95204646	ENSG00000271492,ENSG00000223298,ENSG00000287635
chr13	95227016	95227219	13:95227016-95227219	ENSG00000223298,ENSG00000287635
chr13	95227426	95227662	13:95227426-95227662	ENSG00000271492,ENSG00000223298,ENSG00000125257,ENSG00000252335,ENSG00000287635,ENSG00000274168,ENSG00000222129
chr13	95245080	95245283	13:95245080-95245283	ENSG00000223298,ENSG00000252335
chr13	95285870	95286191	13:95285870-95286191	ENSG00000271492,ENSG00000223298,ENSG00000125257,ENSG00000252335,ENSG00000287635,ENSG00000125285
chr13	95300861	95301023	13:95300861-95301023	ENSG00000223298,ENSG00000125257
chr13	95301055	95301952	13:95301055-95301952	ENSG00000223298,ENSG00000125257
chr13	95337154	95337306	13:95337154-95337306	ENSG00000200211,ENSG00000223298
chr13	95380768	95380939	13:95380768-95380939	ENSG00000271492,ENSG00000223298,ENSG00000125257
chr13	95404364	95404509	13:95404364-95404509	ENSG00000271492,ENSG00000223298,ENSG00000252335,ENSG00000287635,ENSG00000227640,ENSG00000274168,ENSG00000238230
chr13	95478568	95479009	13:95478568-95479009	ENSG00000223392,ENSG00000226977
chr13	95479842	95480053	13:95479842-95480053	ENSG00000223392
chr13	95480234	95480593	13:95480234-95480593	ENSG00000223392,ENSG00000134873,ENSG00000252335,ENSG00000287635,ENSG00000260962,ENSG00000235768,ENSG00000125285,ENSG00000227640,ENSG00000274168,ENSG00000238230,ENSG00000222129,ENSG00000236520,ENSG00000212559,ENSG00000224394,ENSG00000286843,ENSG00000278177,ENSG00000288001,ENSG00000276809,ENSG00000226977,ENSG00000242614,ENSG00000283487,ENSG00000233273
chr13	95480937	95481046	13:95480937-95481046	ENSG00000223392,ENSG00000252335,ENSG00000287635,ENSG00000226977,ENSG00000242614
chr13	95510044	95510174	13:95510044-95510174	ENSG00000223392,ENSG00000226977
chr13	95564689	95565255	13:95564689-95565255	ENSG00000223392,ENSG00000134873,ENSG00000226977
chr13	95644633	95644823	13:95644633-95644823	ENSG00000134874,ENSG00000226977
chr13	95676566	95677806	13:95676566-95677806	ENSG00000227714,ENSG00000229622,ENSG00000102580,ENSG00000247400,ENSG00000134874,ENSG00000223392,ENSG00000232373,ENSG00000276809,ENSG00000226977,ENSG00000283487
chr13	95684071	95684308	13:95684071-95684308	ENSG00000227714,ENSG00000229622,ENSG00000102580,ENSG00000247400,ENSG00000232373,ENSG00000276809,ENSG00000226977
chr13	95708066	95708298	13:95708066-95708298	ENSG00000227714,ENSG00000229622,ENSG00000232373,ENSG00000276809,ENSG00000226977
chr13	95858778	95859182	13:95858778-95859182	ENSG00000276809,ENSG00000102595,ENSG00000226977,ENSG00000242614
chr13	96052793	96053807	13:96052793-96053807	ENSG00000102595,ENSG00000185352,ENSG00000242614,ENSG00000283487
chr13	96772008	96772309	13:96772008-96772309	ENSG00000185352,ENSG00000242614,ENSG00000283487,ENSG00000233273,ENSG00000235137,ENSG00000272329,ENSG00000222472,ENSG00000226134,ENSG00000286544
chr13	96824247	96824501	13:96824247-96824501	ENSG00000185352,ENSG00000242614,ENSG00000283487,ENSG00000233273,ENSG00000235137,ENSG00000272329,ENSG00000222472
chr13	96982626	96983223	13:96982626-96983223	ENSG00000242614,ENSG00000283487,ENSG00000233273,ENSG00000235137,ENSG00000234267,ENSG00000272329,ENSG00000222472,ENSG00000165621
chr13	96984051	96984455	13:96984051-96984455	ENSG00000242614,ENSG00000283487,ENSG00000233273,ENSG00000235137,ENSG00000234267,ENSG00000272329,ENSG00000222472,ENSG00000165621
chr13	96999155	96999389	13:96999155-96999389	ENSG00000235137,ENSG00000272329,ENSG00000222472,ENSG00000165621
chr13	97001714	97002008	13:97001714-97002008	ENSG00000283487,ENSG00000233273,ENSG00000235137,ENSG00000272329,ENSG00000222472,ENSG00000165621,ENSG00000226134,ENSG00000286544
chr13	97004146	97004458	13:97004146-97004458	ENSG00000242614,ENSG00000283487,ENSG00000233273,ENSG00000235137,ENSG00000272329,ENSG00000222472,ENSG00000165621,ENSG00000226134,ENSG00000286544
chr13	97028755	97028950	13:97028755-97028950	ENSG00000235137,ENSG00000272329,ENSG00000222472
chr13	97076941	97077187	13:97076941-97077187	ENSG00000283487,ENSG00000235137,ENSG00000233124,ENSG00000226134,ENSG00000286544
chr13	97109886	97110246	13:97109886-97110246	ENSG00000283487,ENSG00000233124,ENSG00000139793,ENSG00000286334,ENSG00000202290,ENSG00000226134,ENSG00000286544,ENSG00000233291,ENSG00000270725
chr13	97221997	97222599	13:97221997-97222599	ENSG00000233124,ENSG00000139793,ENSG00000286334
chr13	97223538	97224452	13:97223538-97224452	ENSG00000233124,ENSG00000139793,ENSG00000286334
chr13	97241828	97241974	13:97241828-97241974	ENSG00000233124,ENSG00000286334
chr13	97257910	97258082	13:97257910-97258082	ENSG00000233124,ENSG00000286334
chr13	97359548	97359702	13:97359548-97359702	ENSG00000233124,ENSG00000139793,ENSG00000286334,ENSG00000202290
chr13	97367153	97367396	13:97367153-97367396	ENSG00000233124,ENSG00000286334,ENSG00000202290,ENSG00000226134,ENSG00000286544
chr13	97367627	97367733	13:97367627-97367733	ENSG00000233124,ENSG00000202290
chr13	97379496	97379633	13:97379496-97379633	ENSG00000233124,ENSG00000226134,ENSG00000286544
chr13	97382527	97382704	13:97382527-97382704	ENSG00000226134
chr13	97384490	97384757	13:97384490-97384757	ENSG00000233273,ENSG00000233124,ENSG00000286334,ENSG00000271625,ENSG00000226134,ENSG00000286544,ENSG00000270725
chr13	97386756	97388147	13:97386756-97388147	ENSG00000233124,ENSG00000286334,ENSG00000271625,ENSG00000226134,ENSG00000286544,ENSG00000270725
chr13	97388446	97388719	13:97388446-97388719	ENSG00000226134,ENSG00000286544
chr13	97432649	97434814	13:97432649-97434814	ENSG00000233124,ENSG00000286334,ENSG00000286416,ENSG00000125249,ENSG00000276573,ENSG00000276704,ENSG00000271625,ENSG00000226134,ENSG00000286544,ENSG00000233291,ENSG00000270725
chr13	97460071	97460243	13:97460071-97460243	ENSG00000276573,ENSG00000276704,ENSG00000271625,ENSG00000226134,ENSG00000286544,ENSG00000233291
chr13	97567943	97568142	13:97567943-97568142	ENSG00000271625,ENSG00000226134,ENSG00000286544,ENSG00000270725
chr13	97975810	97977044	13:97975810-97977044	ENSG00000233291,ENSG00000270725,ENSG00000065150,ENSG00000232217
chr13	97986978	97987178	13:97986978-97987178	ENSG00000233291,ENSG00000270725,ENSG00000065150,ENSG00000232217
chr13	98134077	98134177	13:98134077-98134177	ENSG00000152767,ENSG00000222969,ENSG00000263399,ENSG00000269189,ENSG00000269599
chr13	98142163	98143296	13:98142163-98143296	ENSG00000152767,ENSG00000222969,ENSG00000263399,ENSG00000269189,ENSG00000269599
chr13	98143330	98143430	13:98143330-98143430	ENSG00000152767,ENSG00000222969,ENSG00000263399,ENSG00000269189
chr13	98143695	98143795	13:98143695-98143795	ENSG00000152767,ENSG00000222969,ENSG00000263399,ENSG00000269189,ENSG00000269599
chr13	98143832	98143967	13:98143832-98143967	ENSG00000152767,ENSG00000222969,ENSG00000263399,ENSG00000269189,ENSG00000269599
chr13	98172607	98172725	13:98172607-98172725	ENSG00000152767,ENSG00000139797,ENSG00000222969,ENSG00000263399,ENSG00000269189,ENSG00000269599
chr13	98279932	98280201	13:98279932-98280201	ENSG00000222969,ENSG00000263399,ENSG00000269189,ENSG00000269599
chr13	98368208	98368334	13:98368208-98368334	ENSG00000222969,ENSG00000263399,ENSG00000269189,ENSG00000269599
chr13	98411592	98412132	13:98411592-98412132	ENSG00000286544,ENSG00000233291,ENSG00000270725,ENSG00000152767,ENSG00000222969,ENSG00000263399,ENSG00000269189,ENSG00000269599,ENSG00000231194,ENSG00000088386,ENSG00000217686
chr13	98445402	98445612	13:98445402-98445612	ENSG00000152767,ENSG00000231194,ENSG00000243366,ENSG00000233549,ENSG00000217686
chr13	98475580	98475831	13:98475580-98475831	ENSG00000231194,ENSG00000102572,ENSG00000088386,ENSG00000233549,ENSG00000217686
chr13	98476571	98476782	13:98476571-98476782	ENSG00000231194,ENSG00000233549,ENSG00000217686
chr13	98483166	98483288	13:98483166-98483288	ENSG00000233549,ENSG00000217686
chr13	98484426	98484578	13:98484426-98484578	ENSG00000233549,ENSG00000217686
chr13	98484770	98485261	13:98484770-98485261	ENSG00000269599,ENSG00000233549,ENSG00000217686
chr13	98509286	98509951	13:98509286-98509951	ENSG00000233291,ENSG00000263399,ENSG00000269189,ENSG00000231194,ENSG00000102572,ENSG00000088386,ENSG00000233549,ENSG00000217686,ENSG00000224418,ENSG00000271437
chr13	98542740	98543313	13:98542740-98543313	ENSG00000217686,ENSG00000271437
chr13	98548939	98549304	13:98548939-98549304	ENSG00000233549,ENSG00000217686,ENSG00000271437
chr13	98566321	98566457	13:98566321-98566457	ENSG00000102572,ENSG00000233549,ENSG00000217686,ENSG00000224418,ENSG00000271437
chr13	98569581	98569852	13:98569581-98569852	ENSG00000102572,ENSG00000233549,ENSG00000217686,ENSG00000224418,ENSG00000271437
chr13	98571126	98571336	13:98571126-98571336	ENSG00000102572,ENSG00000233549,ENSG00000217686,ENSG00000224418
chr13	98576072	98577753	13:98576072-98577753	ENSG00000102572,ENSG00000233549,ENSG00000217686,ENSG00000224418
chr13	98581525	98581740	13:98581525-98581740	ENSG00000102572,ENSG00000233549,ENSG00000217686,ENSG00000224418
chr13	98649428	98649612	13:98649428-98649612	ENSG00000231194,ENSG00000088386,ENSG00000233662,ENSG00000233549,ENSG00000217686
chr13	98650803	98650997	13:98650803-98650997	ENSG00000231194,ENSG00000088386,ENSG00000233662,ENSG00000233549,ENSG00000217686
chr13	98653560	98653665	13:98653560-98653665	ENSG00000231194,ENSG00000088386,ENSG00000233662,ENSG00000233549,ENSG00000217686
chr13	98673204	98673455	13:98673204-98673455	ENSG00000231194,ENSG00000088386,ENSG00000243366,ENSG00000233549,ENSG00000217686
chr13	98840231	98840371	13:98840231-98840371	ENSG00000207298,ENSG00000275919,ENSG00000229918,ENSG00000088387,ENSG00000088386
chr13	98842972	98843119	13:98842972-98843119	ENSG00000207298,ENSG00000275919,ENSG00000229918,ENSG00000088387,ENSG00000088386
chr13	98853983	98854199	13:98853983-98854199	ENSG00000275919,ENSG00000229918,ENSG00000088387,ENSG00000088386
chr13	98910514	98910737	13:98910514-98910737	ENSG00000207298,ENSG00000231981,ENSG00000275919
chr13	98928365	98928504	13:98928365-98928504	ENSG00000207298,ENSG00000231981,ENSG00000275919
chr13	98941230	98941391	13:98941230-98941391	ENSG00000207298,ENSG00000231981,ENSG00000275919
chr13	98974114	98974401	13:98974114-98974401	ENSG00000207298,ENSG00000231981,ENSG00000275919,ENSG00000088387
chr13	98976331	98976602	13:98976331-98976602	ENSG00000207298,ENSG00000231981,ENSG00000275919,ENSG00000088387
chr13	98977989	98978231	13:98977989-98978231	ENSG00000207298,ENSG00000231981,ENSG00000275919,ENSG00000088387
chr13	99046114	99046579	13:99046114-99046579	ENSG00000260992,ENSG00000207298,ENSG00000231981,ENSG00000275919,ENSG00000229918,ENSG00000088386
chr13	99086665	99086770	13:99086665-99086770	ENSG00000260992,ENSG00000207298,ENSG00000088387
chr13	99087608	99087861	13:99087608-99087861	ENSG00000260992,ENSG00000207298,ENSG00000275919,ENSG00000088387
chr13	99176672	99176810	13:99176672-99176810	ENSG00000125245,ENSG00000234005,ENSG00000230871
chr13	99178831	99178957	13:99178831-99178957	ENSG00000125245,ENSG00000234005,ENSG00000230871
chr13	99200172	99201297	13:99200172-99201297	ENSG00000125245,ENSG00000218502,ENSG00000201793,ENSG00000134882,ENSG00000234005,ENSG00000228889
chr13	99201372	99201612	13:99201372-99201612	ENSG00000218502,ENSG00000201793,ENSG00000134882,ENSG00000234005,ENSG00000228889
chr13	99225192	99225375	13:99225192-99225375	ENSG00000125245,ENSG00000218502,ENSG00000201793,ENSG00000234005,ENSG00000228889
chr13	99227979	99228197	13:99227979-99228197	ENSG00000125245,ENSG00000218502,ENSG00000201793,ENSG00000234005,ENSG00000228889
chr13	99231555	99232031	13:99231555-99232031	ENSG00000125245,ENSG00000218502,ENSG00000201793,ENSG00000234005,ENSG00000228889
chr13	99269691	99270245	13:99269691-99270245	ENSG00000125245,ENSG00000234005,ENSG00000228889,ENSG00000230871
chr13	99270508	99270934	13:99270508-99270934	ENSG00000125245,ENSG00000234005
chr13	99277696	99278076	13:99277696-99278076	ENSG00000125245,ENSG00000234005
chr13	99279733	99279927	13:99279733-99279927	-
chr13	99280180	99280575	13:99280180-99280575	-
chr13	99281750	99282751	13:99281750-99282751	ENSG00000125245,ENSG00000234005
chr13	99288304	99288501	13:99288304-99288501	-
chr13	99289380	99289588	13:99289380-99289588	-
chr13	99293247	99293545	13:99293247-99293545	-
chr13	99296394	99296549	13:99296394-99296549	-
chr13	99303887	99304462	13:99303887-99304462	ENSG00000169508,ENSG00000134882
chr13	99306435	99306589	13:99306435-99306589	ENSG00000169508,ENSG00000134882
chr13	99307323	99307583	13:99307323-99307583	ENSG00000169508,ENSG00000134882
chr13	99310371	99310627	13:99310371-99310627	ENSG00000169508,ENSG00000134882
chr13	99312399	99312966	13:99312399-99312966	ENSG00000207719,ENSG00000169508,ENSG00000134882,ENSG00000234005
chr13	99313258	99313367	13:99313258-99313367	ENSG00000169508,ENSG00000134882
chr13	99313571	99313699	13:99313571-99313699	ENSG00000169508,ENSG00000134882
chr13	99314689	99314801	13:99314689-99314801	ENSG00000169508,ENSG00000134882
chr13	99320762	99320972	13:99320762-99320972	-
chr13	99322282	99322499	13:99322282-99322499	-
chr13	99332551	99332776	13:99332551-99332776	-
chr13	99335660	99335889	13:99335660-99335889	ENSG00000207719
chr13	99356141	99356842	13:99356141-99356842	ENSG00000207719
chr13	99375408	99375752	13:99375408-99375752	ENSG00000228808,ENSG00000207719
chr13	99375815	99375999	13:99375815-99375999	ENSG00000228808
chr13	99376189	99376447	13:99376189-99376447	ENSG00000228808,ENSG00000207719
chr13	99384504	99384622	13:99384504-99384622	ENSG00000228808
chr13	99406730	99407413	13:99406730-99407413	ENSG00000238241
chr13	99415264	99415660	13:99415264-99415660	ENSG00000285448,ENSG00000238241
chr13	99415916	99416151	13:99415916-99416151	ENSG00000238241
chr13	99420365	99420618	13:99420365-99420618	ENSG00000285448,ENSG00000238241
chr13	99425736	99425994	13:99425736-99425994	ENSG00000285448
chr13	99432273	99433246	13:99432273-99433246	ENSG00000285448,ENSG00000234005
chr13	99436832	99437344	13:99436832-99437344	ENSG00000285448
chr13	99460883	99461048	13:99460883-99461048	ENSG00000234239,ENSG00000234168
chr13	99464711	99464874	13:99464711-99464874	ENSG00000234239,ENSG00000234168
chr13	99472133	99472328	13:99472133-99472328	ENSG00000263615,ENSG00000234239,ENSG00000234168
chr13	99496265	99497147	13:99496265-99497147	ENSG00000203441,ENSG00000280710,ENSG00000280734,ENSG00000125304
chr13	99498240	99498950	13:99498240-99498950	ENSG00000203441,ENSG00000280710,ENSG00000280734,ENSG00000125304
chr13	99501074	99502029	13:99501074-99502029	ENSG00000203441,ENSG00000280710,ENSG00000280734,ENSG00000125304
chr13	99502168	99502360	13:99502168-99502360	ENSG00000203441,ENSG00000280710,ENSG00000280734,ENSG00000125304
chr13	99506720	99506937	13:99506720-99506937	ENSG00000287746,ENSG00000234239,ENSG00000234168,ENSG00000203441,ENSG00000280710,ENSG00000280734,ENSG00000125304
chr13	99542760	99543053	13:99542760-99543053	ENSG00000263615,ENSG00000287746,ENSG00000234239,ENSG00000234168,ENSG00000125304
chr13	99543160	99543261	13:99543160-99543261	ENSG00000287746,ENSG00000234239,ENSG00000234168,ENSG00000125304
chr13	99548628	99548848	13:99548628-99548848	ENSG00000287746,ENSG00000234239,ENSG00000234168,ENSG00000125304
chr13	99606003	99607028	13:99606003-99607028	ENSG00000225999,ENSG00000286757,ENSG00000288581,ENSG00000201245,ENSG00000227659,ENSG00000263615,ENSG00000125246,ENSG00000287746,ENSG00000234239,ENSG00000234168
chr13	99722078	99722195	13:99722078-99722195	ENSG00000288581,ENSG00000201245,ENSG00000234303,ENSG00000227659
chr13	99737599	99737781	13:99737599-99737781	ENSG00000286757,ENSG00000288581,ENSG00000201245,ENSG00000234303,ENSG00000227659,ENSG00000263615
chr13	99738758	99738874	13:99738758-99738874	ENSG00000286757,ENSG00000288581,ENSG00000201245,ENSG00000234303,ENSG00000227659,ENSG00000263615
chr13	99980538	99980722	13:99980538-99980722	ENSG00000236554,ENSG00000225999,ENSG00000260738,ENSG00000043355,ENSG00000288060,ENSG00000139800,ENSG00000286757
chr13	100088695	100089553	13:100088695-100089553	ENSG00000229599,ENSG00000234354,ENSG00000280169,ENSG00000270632,ENSG00000228501,ENSG00000175198,ENSG00000236554,ENSG00000274605,ENSG00000225999,ENSG00000260738,ENSG00000286757
chr13	100129686	100129937	13:100129686-100129937	ENSG00000229599,ENSG00000214051,ENSG00000234354,ENSG00000270632,ENSG00000228501,ENSG00000175198,ENSG00000236554,ENSG00000225999,ENSG00000260738,ENSG00000286757,ENSG00000288581,ENSG00000227659
chr13	100130182	100130320	13:100130182-100130320	ENSG00000270632,ENSG00000228501,ENSG00000236554,ENSG00000225999
chr13	100213220	100213461	13:100213220-100213461	ENSG00000229599,ENSG00000214051,ENSG00000234354,ENSG00000280169,ENSG00000287330,ENSG00000270632,ENSG00000228501,ENSG00000236554,ENSG00000225999,ENSG00000260738,ENSG00000286757,ENSG00000288581,ENSG00000263615
chr13	100235740	100235871	13:100235740-100235871	ENSG00000234354,ENSG00000280169,ENSG00000287330,ENSG00000270632,ENSG00000228501,ENSG00000236554,ENSG00000225999,ENSG00000260738,ENSG00000286757,ENSG00000288581,ENSG00000227659,ENSG00000263615
chr13	100269907	100270219	13:100269907-100270219	ENSG00000198542,ENSG00000102452,ENSG00000229599,ENSG00000214051,ENSG00000234354,ENSG00000280169,ENSG00000287330,ENSG00000270632,ENSG00000228501,ENSG00000236554,ENSG00000225999,ENSG00000286757,ENSG00000288581,ENSG00000201245,ENSG00000227659,ENSG00000263615
chr13	100273652	100273779	13:100273652-100273779	ENSG00000280169,ENSG00000287330,ENSG00000225999,ENSG00000288581
chr13	100392812	100393101	13:100392812-100393101	ENSG00000215399,ENSG00000198542,ENSG00000102452,ENSG00000229599,ENSG00000214051,ENSG00000233009,ENSG00000234354,ENSG00000280169,ENSG00000234650,ENSG00000287330,ENSG00000236554,ENSG00000225999,ENSG00000260738,ENSG00000286757,ENSG00000227659,ENSG00000263615
chr13	100491211	100491708	13:100491211-100491708	ENSG00000214051,ENSG00000234354,ENSG00000280169,ENSG00000234650,ENSG00000287330,ENSG00000175198,ENSG00000286757,ENSG00000263615
chr13	100493588	100493707	13:100493588-100493707	ENSG00000234354,ENSG00000280169,ENSG00000234650,ENSG00000287330,ENSG00000175198
chr13	100497557	100497657	13:100497557-100497657	ENSG00000234354,ENSG00000280169,ENSG00000234650,ENSG00000287330
chr13	100514908	100515063	13:100514908-100515063	ENSG00000234354,ENSG00000280169,ENSG00000234650,ENSG00000287330,ENSG00000175198,ENSG00000236554,ENSG00000225999,ENSG00000286757,ENSG00000263615
chr13	100588316	100588961	13:100588316-100588961	ENSG00000229599,ENSG00000214051,ENSG00000233009,ENSG00000237082,ENSG00000234354,ENSG00000280169,ENSG00000224356,ENSG00000134864
chr13	100605407	100605590	13:100605407-100605590	ENSG00000201690,ENSG00000229975,ENSG00000215399,ENSG00000198542,ENSG00000102452,ENSG00000229599,ENSG00000214051,ENSG00000233009,ENSG00000237082,ENSG00000234354,ENSG00000280169,ENSG00000224356,ENSG00000134864,ENSG00000288581,ENSG00000227659,ENSG00000263615
chr13	100608922	100609187	13:100608922-100609187	ENSG00000198542,ENSG00000102452,ENSG00000229599,ENSG00000214051,ENSG00000233009,ENSG00000237082,ENSG00000234354,ENSG00000280169,ENSG00000224356,ENSG00000134864,ENSG00000227659
chr13	100673764	100675552	13:100673764-100675552	ENSG00000198542,ENSG00000102452,ENSG00000229599,ENSG00000214051,ENSG00000233009,ENSG00000237082,ENSG00000125247,ENSG00000234354,ENSG00000280169
chr13	101706709	101707013	13:101706709-101707013	ENSG00000230474,ENSG00000234551,ENSG00000285789,ENSG00000125255,ENSG00000278445,ENSG00000236860,ENSG00000264482,ENSG00000201690,ENSG00000229975,ENSG00000265164,ENSG00000215399,ENSG00000201155,ENSG00000276012,ENSG00000198542,ENSG00000102452,ENSG00000229599,ENSG00000214051
chr13	102317714	102317914	13:102317714-102317914	ENSG00000230474,ENSG00000234551,ENSG00000285789,ENSG00000125255,ENSG00000278445,ENSG00000272542,ENSG00000250878,ENSG00000234445,ENSG00000279702,ENSG00000236860,ENSG00000264482,ENSG00000201690,ENSG00000229975,ENSG00000265164,ENSG00000215399,ENSG00000201155,ENSG00000102466,ENSG00000198542,ENSG00000102452
chr13	102394184	102395007	13:102394184-102395007	ENSG00000230474,ENSG00000234551,ENSG00000285789,ENSG00000125255,ENSG00000278445,ENSG00000272542,ENSG00000250878,ENSG00000272143,ENSG00000234445,ENSG00000279702,ENSG00000243319,ENSG00000236860,ENSG00000264482,ENSG00000201690,ENSG00000229975,ENSG00000265164,ENSG00000215399,ENSG00000201155,ENSG00000102466,ENSG00000198542,ENSG00000102452
chr13	102580689	102580795	13:102580689-102580795	ENSG00000125255,ENSG00000278445,ENSG00000272542,ENSG00000250878,ENSG00000134899,ENSG00000261057
chr13	102584478	102584791	13:102584478-102584791	ENSG00000230474,ENSG00000234551,ENSG00000285789,ENSG00000125255,ENSG00000278445,ENSG00000272542,ENSG00000250878,ENSG00000134899,ENSG00000286312,ENSG00000175820,ENSG00000139780,ENSG00000134900,ENSG00000276957,ENSG00000261057,ENSG00000264482,ENSG00000201690,ENSG00000229975,ENSG00000265164,ENSG00000215399
chr13	102584926	102585100	13:102584926-102585100	ENSG00000125255,ENSG00000278445,ENSG00000272542,ENSG00000250878,ENSG00000175820,ENSG00000139780,ENSG00000276957,ENSG00000261057,ENSG00000265164
chr13	102591983	102592791	13:102591983-102592791	ENSG00000278445,ENSG00000272542,ENSG00000250878,ENSG00000134899,ENSG00000134900,ENSG00000276957,ENSG00000261057
chr13	102596018	102597631	13:102596018-102597631	ENSG00000230474,ENSG00000234551,ENSG00000285789,ENSG00000125255,ENSG00000278445,ENSG00000272542,ENSG00000250878,ENSG00000134899,ENSG00000286312,ENSG00000175820,ENSG00000139780,ENSG00000134900,ENSG00000276957,ENSG00000261057,ENSG00000264482,ENSG00000201690,ENSG00000229975,ENSG00000265164,ENSG00000215399,ENSG00000201155
chr13	102597761	102597861	13:102597761-102597861	ENSG00000134899,ENSG00000134900,ENSG00000276957
chr13	102680814	102681112	13:102680814-102681112	ENSG00000230474,ENSG00000234551,ENSG00000285789,ENSG00000125255,ENSG00000278445,ENSG00000272542,ENSG00000250878,ENSG00000286312,ENSG00000175820,ENSG00000139780,ENSG00000264482,ENSG00000201690,ENSG00000229975,ENSG00000265164
chr13	102773338	102774257	13:102773338-102774257	ENSG00000230474,ENSG00000234551,ENSG00000285789,ENSG00000125255,ENSG00000278445,ENSG00000272542,ENSG00000250878,ENSG00000134899,ENSG00000134897,ENSG00000270181,ENSG00000134901,ENSG00000151287,ENSG00000286312,ENSG00000175820,ENSG00000139780,ENSG00000264482,ENSG00000201690,ENSG00000229975,ENSG00000265164
chr13	102798874	102799215	13:102798874-102799215	ENSG00000125255,ENSG00000278445,ENSG00000272542,ENSG00000250878,ENSG00000134897,ENSG00000270181,ENSG00000134901,ENSG00000151287,ENSG00000286312,ENSG00000175820,ENSG00000139780
chr13	102799669	102799829	13:102799669-102799829	ENSG00000134897,ENSG00000270181,ENSG00000134901
chr13	102799866	102800011	13:102799866-102800011	ENSG00000134897,ENSG00000270181,ENSG00000134901
chr13	102800170	102800748	13:102800170-102800748	ENSG00000278445,ENSG00000272542,ENSG00000250878,ENSG00000134897,ENSG00000270181,ENSG00000134901,ENSG00000286312,ENSG00000175820
chr13	102845419	102846926	13:102845419-102846926	ENSG00000125255,ENSG00000278445,ENSG00000272542,ENSG00000250878,ENSG00000134899
chr13	103883251	103883398	13:103883251-103883398	ENSG00000252550,ENSG00000287734,ENSG00000230474,ENSG00000234551,ENSG00000285789,ENSG00000125255,ENSG00000278445,ENSG00000272542,ENSG00000250878
chr13	104976384	104976587	13:104976384-104976587	ENSG00000287923,ENSG00000252550,ENSG00000226620,ENSG00000280455,ENSG00000182346,ENSG00000275502,ENSG00000275968,ENSG00000232307,ENSG00000286929,ENSG00000225823,ENSG00000287734,ENSG00000230474,ENSG00000234551,ENSG00000285789,ENSG00000125255
chr13	104977095	104977216	13:104977095-104977216	ENSG00000287923,ENSG00000226620,ENSG00000280455,ENSG00000275502,ENSG00000275968,ENSG00000232307,ENSG00000225823,ENSG00000287734,ENSG00000285789,ENSG00000125255
chr13	104984349	104984847	13:104984349-104984847	ENSG00000201847,ENSG00000278698,ENSG00000287546,ENSG00000233532,ENSG00000286780,ENSG00000222682,ENSG00000287923,ENSG00000252550,ENSG00000226620,ENSG00000280455,ENSG00000182346,ENSG00000275502,ENSG00000275968,ENSG00000232307,ENSG00000286929,ENSG00000225823,ENSG00000287734,ENSG00000230474,ENSG00000234551,ENSG00000285789,ENSG00000125255,ENSG00000272542
chr13	105016326	105016643	13:105016326-105016643	ENSG00000278698,ENSG00000174418,ENSG00000233532,ENSG00000222682,ENSG00000287923,ENSG00000252550,ENSG00000226620,ENSG00000280455,ENSG00000182346,ENSG00000275502,ENSG00000275968,ENSG00000232307,ENSG00000286929,ENSG00000225823,ENSG00000287734,ENSG00000230474,ENSG00000234551,ENSG00000285789,ENSG00000125255,ENSG00000278445,ENSG00000250878
chr13	105132679	105132785	13:105132679-105132785	ENSG00000222682,ENSG00000252550,ENSG00000226620,ENSG00000280455,ENSG00000182346,ENSG00000275502,ENSG00000275968,ENSG00000232307,ENSG00000286929,ENSG00000225823,ENSG00000287734,ENSG00000230474,ENSG00000234551,ENSG00000285789
chr13	105139409	105140384	13:105139409-105140384	ENSG00000287923,ENSG00000252550,ENSG00000226620,ENSG00000280455,ENSG00000182346,ENSG00000275502,ENSG00000275968,ENSG00000232307,ENSG00000286929,ENSG00000225823,ENSG00000287734,ENSG00000230474,ENSG00000234551,ENSG00000285789,ENSG00000125255
chr13	105177434	105177797	13:105177434-105177797	ENSG00000222682,ENSG00000287923,ENSG00000252550,ENSG00000226620,ENSG00000280455,ENSG00000182346,ENSG00000275502,ENSG00000275968,ENSG00000232307,ENSG00000286929,ENSG00000225823,ENSG00000287734,ENSG00000230474,ENSG00000234551,ENSG00000285789,ENSG00000125255
chr13	105184332	105184478	13:105184332-105184478	ENSG00000278698,ENSG00000174418,ENSG00000233532,ENSG00000222682,ENSG00000287923,ENSG00000252550,ENSG00000226620,ENSG00000280455,ENSG00000182346,ENSG00000275502,ENSG00000275968,ENSG00000232307,ENSG00000286929,ENSG00000225823,ENSG00000287734,ENSG00000230474,ENSG00000234551,ENSG00000285789,ENSG00000125255
chr13	105272706	105273041	13:105272706-105273041	ENSG00000221650,ENSG00000201847,ENSG00000174408,ENSG00000278698,ENSG00000174418,ENSG00000233532,ENSG00000286780,ENSG00000222682,ENSG00000287923,ENSG00000252550,ENSG00000226620,ENSG00000280455,ENSG00000182346,ENSG00000275502,ENSG00000275968,ENSG00000232307,ENSG00000286929,ENSG00000225823,ENSG00000287734,ENSG00000230474,ENSG00000234551,ENSG00000285789,ENSG00000125255
chr13	106480437	106480636	13:106480437-106480636	ENSG00000278698,ENSG00000284966,ENSG00000174418,ENSG00000233532,ENSG00000286780,ENSG00000222682,ENSG00000287923,ENSG00000252550,ENSG00000226620,ENSG00000280455,ENSG00000182346,ENSG00000232307
chr13	106484729	106485047	13:106484729-106485047	ENSG00000278698,ENSG00000284966,ENSG00000174418,ENSG00000233532,ENSG00000286780,ENSG00000222682,ENSG00000287923,ENSG00000252550,ENSG00000226620,ENSG00000280455,ENSG00000182346,ENSG00000232307
chr13	106493622	106493874	13:106493622-106493874	ENSG00000274204,ENSG00000284966,ENSG00000174418,ENSG00000233532,ENSG00000286780,ENSG00000222682,ENSG00000287923,ENSG00000252550,ENSG00000226620,ENSG00000280455,ENSG00000182346,ENSG00000275968,ENSG00000286929
chr13	106496221	106496321	13:106496221-106496321	ENSG00000274204,ENSG00000284966,ENSG00000174418,ENSG00000233532,ENSG00000286780,ENSG00000222682,ENSG00000280455
chr13	106500089	106500214	13:106500089-106500214	ENSG00000274204,ENSG00000284966,ENSG00000174418,ENSG00000233532,ENSG00000286780,ENSG00000222682,ENSG00000287923,ENSG00000252550,ENSG00000226620,ENSG00000275502,ENSG00000286929
chr13	106533099	106533314	13:106533099-106533314	ENSG00000174408,ENSG00000278698,ENSG00000287546,ENSG00000227590,ENSG00000230156,ENSG00000125266,ENSG00000174418,ENSG00000233532,ENSG00000286780,ENSG00000222682,ENSG00000287923,ENSG00000252550,ENSG00000226620,ENSG00000280455,ENSG00000182346,ENSG00000275502,ENSG00000275968,ENSG00000232307,ENSG00000286929
chr13	106533353	106533453	13:106533353-106533453	ENSG00000125266,ENSG00000174418,ENSG00000233532,ENSG00000286780,ENSG00000222682,ENSG00000287923,ENSG00000252550,ENSG00000226620,ENSG00000280455,ENSG00000232307,ENSG00000286929
chr13	106534205	106534306	13:106534205-106534306	ENSG00000125266,ENSG00000174418,ENSG00000233532,ENSG00000286780,ENSG00000222682,ENSG00000287923,ENSG00000252550,ENSG00000226620,ENSG00000280455,ENSG00000232307,ENSG00000286929
chr13	106535297	106536151	13:106535297-106536151	ENSG00000285643,ENSG00000174408,ENSG00000278698,ENSG00000287546,ENSG00000227590,ENSG00000230156,ENSG00000272274,ENSG00000134884,ENSG00000125266,ENSG00000174418,ENSG00000233532,ENSG00000286780,ENSG00000222682,ENSG00000287923,ENSG00000252550,ENSG00000226620,ENSG00000280455,ENSG00000182346,ENSG00000275502,ENSG00000275968,ENSG00000232307,ENSG00000286929
chr13	106536445	106536757	13:106536445-106536757	ENSG00000174408,ENSG00000278698,ENSG00000287546,ENSG00000230156,ENSG00000272274,ENSG00000134884,ENSG00000125266,ENSG00000174418,ENSG00000233532,ENSG00000286780,ENSG00000222682,ENSG00000287923,ENSG00000252550,ENSG00000226620,ENSG00000280455,ENSG00000182346,ENSG00000275502,ENSG00000275968,ENSG00000232307,ENSG00000286929
chr13	106567134	106568539	13:106567134-106568539	ENSG00000227590,ENSG00000230156,ENSG00000272274,ENSG00000134884
chr13	106570424	106570752	13:106570424-106570752	ENSG00000227590,ENSG00000230156,ENSG00000272274,ENSG00000134884,ENSG00000222682
chr13	106620048	106620203	13:106620048-106620203	ENSG00000285643,ENSG00000174408,ENSG00000278698,ENSG00000287546,ENSG00000227590,ENSG00000230156,ENSG00000272274,ENSG00000222682,ENSG00000287923,ENSG00000252550
chr13	106686283	106686440	13:106686283-106686440	ENSG00000285643,ENSG00000279157,ENSG00000174408,ENSG00000278698,ENSG00000287546,ENSG00000227590,ENSG00000230156,ENSG00000287923,ENSG00000280455
chr13	106917646	106918308	13:106917646-106918308	ENSG00000227248,ENSG00000221650,ENSG00000276740,ENSG00000285643,ENSG00000279157,ENSG00000277863,ENSG00000174408,ENSG00000278698,ENSG00000287546,ENSG00000227590,ENSG00000230156,ENSG00000233532,ENSG00000286780,ENSG00000222682,ENSG00000252550,ENSG00000226620,ENSG00000280455,ENSG00000182346,ENSG00000275502,ENSG00000232307,ENSG00000286929
chr13	106919900	106920034	13:106919900-106920034	ENSG00000285643,ENSG00000279157,ENSG00000277863,ENSG00000174408,ENSG00000278698,ENSG00000287546,ENSG00000227590,ENSG00000230156,ENSG00000280455
chr13	107139173	107139274	13:107139173-107139274	ENSG00000274718,ENSG00000286343,ENSG00000227248,ENSG00000221650,ENSG00000276740,ENSG00000201847,ENSG00000204442,ENSG00000285643,ENSG00000279157,ENSG00000174408,ENSG00000278698,ENSG00000287546,ENSG00000227590
chr13	107211124	107211245	13:107211124-107211245	ENSG00000274718,ENSG00000286343,ENSG00000227248,ENSG00000221650,ENSG00000276740,ENSG00000201847,ENSG00000204442,ENSG00000285643,ENSG00000174408
chr13	108215461	108215827	13:108215461-108215827	ENSG00000232087,ENSG00000041515,ENSG00000139826,ENSG00000174405,ENSG00000274718,ENSG00000286343,ENSG00000227248,ENSG00000221650,ENSG00000276740,ENSG00000201847,ENSG00000204442
chr13	108217892	108218015	13:108217892-108218015	ENSG00000139826,ENSG00000174405
chr13	108218082	108218966	13:108218082-108218966	ENSG00000139826,ENSG00000174405,ENSG00000274718,ENSG00000286343,ENSG00000227248,ENSG00000221650,ENSG00000276740,ENSG00000204442
chr13	108264819	108264952	13:108264819-108264952	ENSG00000102524,ENSG00000277246
chr13	108266267	108266987	13:108266267-108266987	ENSG00000102524,ENSG00000277246
chr13	108267454	108267720	13:108267454-108267720	ENSG00000102524,ENSG00000277246,ENSG00000227248
chr13	108269467	108270336	13:108269467-108270336	ENSG00000102524,ENSG00000277246,ENSG00000232087,ENSG00000041515,ENSG00000274718,ENSG00000286343,ENSG00000227248,ENSG00000204442
chr13	108270557	108270664	13:108270557-108270664	ENSG00000102524,ENSG00000277246
chr13	108304717	108304919	13:108304717-108304919	ENSG00000102524,ENSG00000223177,ENSG00000283384,ENSG00000232087,ENSG00000041515,ENSG00000274718,ENSG00000227248,ENSG00000221650
chr13	108326371	108326565	13:108326371-108326565	ENSG00000283384,ENSG00000232087,ENSG00000041515,ENSG00000274718,ENSG00000286343,ENSG00000227248,ENSG00000204442
chr13	108352741	108352853	13:108352741-108352853	ENSG00000283384,ENSG00000232087,ENSG00000041515,ENSG00000274718,ENSG00000227248,ENSG00000221650,ENSG00000276740,ENSG00000201847
chr13	108368357	108368840	13:108368357-108368840	ENSG00000283384,ENSG00000232087,ENSG00000041515,ENSG00000274718,ENSG00000286343,ENSG00000227248,ENSG00000221650,ENSG00000276740,ENSG00000201847,ENSG00000204442
chr13	108915709	108916089	13:108915709-108916089	ENSG00000232087,ENSG00000041515,ENSG00000229938,ENSG00000236242,ENSG00000227248
chr13	109131691	109131909	13:109131691-109131909	ENSG00000229938,ENSG00000236242,ENSG00000275216,ENSG00000223617,ENSG00000236053
chr13	109145723	109145840	13:109145723-109145840	ENSG00000229938,ENSG00000236242,ENSG00000275216,ENSG00000223617,ENSG00000236053
chr13	109389972	109390072	13:109389972-109390072	ENSG00000236242,ENSG00000275216,ENSG00000223617,ENSG00000236053,ENSG00000229792
chr13	109400270	109400570	13:109400270-109400570	ENSG00000229938,ENSG00000236242,ENSG00000275216,ENSG00000223617,ENSG00000236053,ENSG00000229792
chr13	109422268	109422486	13:109422268-109422486	ENSG00000229938,ENSG00000236242,ENSG00000275216,ENSG00000223617,ENSG00000236053,ENSG00000201161,ENSG00000227248
chr13	109610626	109610746	13:109610626-109610746	ENSG00000236242,ENSG00000275216,ENSG00000223617,ENSG00000236053
chr13	109646544	109646686	13:109646544-109646686	-
chr13	109651832	109652313	13:109651832-109652313	ENSG00000229938,ENSG00000236242,ENSG00000275216,ENSG00000223617,ENSG00000236053,ENSG00000201161
chr13	109654357	109654858	13:109654357-109654858	ENSG00000041515,ENSG00000229938,ENSG00000236242,ENSG00000275216,ENSG00000223617,ENSG00000236053,ENSG00000275248,ENSG00000201161,ENSG00000275830,ENSG00000276269,ENSG00000231428,ENSG00000215881,ENSG00000227248,ENSG00000276740
chr13	109655119	109655799	13:109655119-109655799	ENSG00000229938,ENSG00000236242,ENSG00000275216,ENSG00000223617,ENSG00000236053,ENSG00000275248,ENSG00000201161,ENSG00000276269
chr13	109667814	109668028	13:109667814-109668028	ENSG00000236242,ENSG00000275216,ENSG00000223617,ENSG00000236053,ENSG00000201161
chr13	109698872	109698983	13:109698872-109698983	ENSG00000236242,ENSG00000223617
chr13	109700132	109700526	13:109700132-109700526	ENSG00000041515,ENSG00000229938,ENSG00000236242,ENSG00000275216,ENSG00000223617,ENSG00000236053,ENSG00000285534,ENSG00000234854,ENSG00000275248,ENSG00000201161,ENSG00000275830,ENSG00000276269,ENSG00000231428,ENSG00000204398,ENSG00000226903,ENSG00000274718,ENSG00000227248,ENSG00000276740
chr13	109704790	109705744	13:109704790-109705744	ENSG00000041515,ENSG00000229938,ENSG00000236242,ENSG00000275216,ENSG00000223617,ENSG00000236053,ENSG00000285534,ENSG00000234854,ENSG00000275248,ENSG00000201161,ENSG00000276269,ENSG00000231428,ENSG00000274718,ENSG00000227248
chr13	109713822	109713956	13:109713822-109713956	-
chr13	109715970	109716180	13:109715970-109716180	ENSG00000229938,ENSG00000275216,ENSG00000223617,ENSG00000236053,ENSG00000285534,ENSG00000234854,ENSG00000201161
chr13	109725412	109725575	13:109725412-109725575	ENSG00000285534,ENSG00000234854
chr13	109732068	109732185	13:109732068-109732185	ENSG00000285534,ENSG00000234854
chr13	109740167	109740483	13:109740167-109740483	ENSG00000275216,ENSG00000285534,ENSG00000234854,ENSG00000201161
chr13	109756923	109757038	13:109756923-109757038	ENSG00000275248,ENSG00000201161
chr13	109784171	109784910	13:109784171-109784910	ENSG00000236242,ENSG00000275216,ENSG00000223617,ENSG00000236053,ENSG00000185950,ENSG00000275741,ENSG00000275248,ENSG00000201161,ENSG00000276269,ENSG00000231428
chr13	109785304	109787609	13:109785304-109787609	ENSG00000236242,ENSG00000275216,ENSG00000223617,ENSG00000236053,ENSG00000185950,ENSG00000275741,ENSG00000275248,ENSG00000201161,ENSG00000275830,ENSG00000276269,ENSG00000231428
chr13	109791166	109791577	13:109791166-109791577	ENSG00000236242,ENSG00000275216,ENSG00000223617,ENSG00000185950,ENSG00000275741,ENSG00000275248,ENSG00000201161,ENSG00000276269,ENSG00000231428
chr13	109999067	109999578	13:109999067-109999578	ENSG00000201161,ENSG00000274331,ENSG00000275830,ENSG00000276269,ENSG00000231428
chr13	110092760	110093020	13:110092760-110093020	ENSG00000201161,ENSG00000275830,ENSG00000276269,ENSG00000231428,ENSG00000265885
chr13	110094621	110094897	13:110094621-110094897	ENSG00000201161,ENSG00000275830,ENSG00000276269,ENSG00000231428,ENSG00000265885
chr13	110109008	110109125	13:110109008-110109125	ENSG00000201161,ENSG00000275830,ENSG00000276269,ENSG00000231428,ENSG00000265885
chr13	110116153	110116280	13:110116153-110116280	ENSG00000201161,ENSG00000275830,ENSG00000276269,ENSG00000231428,ENSG00000279965
chr13	110137804	110138764	13:110137804-110138764	ENSG00000275830,ENSG00000279965,ENSG00000287575
chr13	110160420	110160624	13:110160420-110160624	ENSG00000187498
chr13	110161225	110161709	13:110161225-110161709	ENSG00000187498
chr13	110162921	110163227	13:110162921-110163227	ENSG00000187498
chr13	110222268	110222477	13:110222268-110222477	ENSG00000187498,ENSG00000279237
chr13	110250314	110250434	13:110250314-110250434	ENSG00000187498,ENSG00000279237
chr13	110307097	110307337	13:110307097-110307337	ENSG00000187498,ENSG00000279237,ENSG00000134871
chr13	110338500	110338612	13:110338500-110338612	ENSG00000279237,ENSG00000276765
chr13	110338764	110338864	13:110338764-110338864	ENSG00000279237,ENSG00000276765
chr13	110340945	110341464	13:110340945-110341464	ENSG00000279237,ENSG00000276765
chr13	110341657	110341920	13:110341657-110341920	ENSG00000279237,ENSG00000276765
chr13	110396968	110397279	13:110396968-110397279	ENSG00000279237
chr13	110412147	110412536	13:110412147-110412536	ENSG00000279237
chr13	110455978	110456296	13:110455978-110456296	ENSG00000134871,ENSG00000224821
chr13	110464265	110464558	13:110464265-110464558	ENSG00000134871,ENSG00000224821
chr13	110466445	110466598	13:110466445-110466598	ENSG00000134871,ENSG00000224821
chr13	110470350	110470579	13:110470350-110470579	ENSG00000134871,ENSG00000224821
chr13	110471263	110471467	13:110471263-110471467	ENSG00000134871,ENSG00000224821
chr13	110471711	110472164	13:110471711-110472164	ENSG00000134871,ENSG00000224821
chr13	110478713	110479018	13:110478713-110479018	ENSG00000134871
chr13	110510105	110510541	13:110510105-110510541	ENSG00000134871,ENSG00000232814
chr13	110518648	110518816	13:110518648-110518816	ENSG00000134871,ENSG00000232814
chr13	110520472	110521532	13:110520472-110521532	ENSG00000134871,ENSG00000232814,ENSG00000215881
chr13	110521833	110522307	13:110521833-110522307	ENSG00000232814
chr13	110524540	110524768	13:110524540-110524768	ENSG00000232814
chr13	110528438	110528780	13:110528438-110528780	ENSG00000232814
chr13	110531698	110532014	13:110531698-110532014	-
chr13	110536118	110536731	13:110536118-110536731	ENSG00000232814,ENSG00000225239,ENSG00000204398,ENSG00000226903
chr13	110536943	110537118	13:110536943-110537118	-
chr13	110538685	110538929	13:110538685-110538929	-
chr13	110546913	110547264	13:110546913-110547264	ENSG00000139832
chr13	110555849	110556080	13:110555849-110556080	ENSG00000139832
chr13	110559483	110559852	13:110559483-110559852	ENSG00000139832
chr13	110560782	110560948	13:110560782-110560948	ENSG00000139832
chr13	110560985	110562315	13:110560985-110562315	ENSG00000139832
chr13	110562351	110562517	13:110562351-110562517	ENSG00000139832
chr13	110575506	110575881	13:110575506-110575881	-
chr13	110593566	110593749	13:110593566-110593749	ENSG00000225239,ENSG00000259831
chr13	110615355	110615864	13:110615355-110615864	ENSG00000275880,ENSG00000213995
chr13	110615903	110616042	13:110615903-110616042	ENSG00000275880,ENSG00000213995
chr13	110644943	110645206	13:110644943-110645206	ENSG00000134905
chr13	110658266	110658496	13:110658266-110658496	ENSG00000134905,ENSG00000225239
chr13	110665651	110665865	13:110665651-110665865	ENSG00000134905
chr13	110676141	110676386	13:110676141-110676386	ENSG00000134905
chr13	110676638	110676925	13:110676638-110676925	ENSG00000134905,ENSG00000225239
chr13	110705778	110706777	13:110705778-110706777	ENSG00000134905,ENSG00000153487,ENSG00000225239
chr13	110712092	110714437	13:110712092-110714437	ENSG00000134905,ENSG00000153487,ENSG00000225239
chr13	110714543	110716484	13:110714543-110716484	ENSG00000134905,ENSG00000153487,ENSG00000225239,ENSG00000259831
chr13	110799433	110799744	13:110799433-110799744	ENSG00000225239,ENSG00000259831
chr13	110802268	110802631	13:110802268-110802631	ENSG00000225239,ENSG00000259831
chr13	110870042	110870604	13:110870042-110870604	ENSG00000225239,ENSG00000259831,ENSG00000255874,ENSG00000088448,ENSG00000229152,ENSG00000275989,ENSG00000225760,ENSG00000225870,ENSG00000286824,ENSG00000235875,ENSG00000204398,ENSG00000226903
chr13	110874592	110874930	13:110874592-110874930	ENSG00000255874,ENSG00000088448,ENSG00000229152,ENSG00000275989,ENSG00000225760
chr13	110914113	110916026	13:110914113-110916026	ENSG00000088448,ENSG00000229152,ENSG00000277767,ENSG00000227105,ENSG00000275989,ENSG00000225760,ENSG00000225870,ENSG00000286824,ENSG00000235875,ENSG00000233644,ENSG00000153495,ENSG00000204398,ENSG00000215881,ENSG00000226903,ENSG00000182968,ENSG00000260385
chr13	110916319	110916662	13:110916319-110916662	ENSG00000088448,ENSG00000229152,ENSG00000277767,ENSG00000275989,ENSG00000225760,ENSG00000286824
chr13	110937946	110938229	13:110937946-110938229	ENSG00000229152,ENSG00000227105,ENSG00000275989,ENSG00000225760,ENSG00000225870,ENSG00000153495
chr13	111006832	111007024	13:111006832-111007024	ENSG00000275989,ENSG00000225760,ENSG00000225870,ENSG00000286824,ENSG00000235875
chr13	111046933	111047114	13:111046933-111047114	ENSG00000275989,ENSG00000225760,ENSG00000225870,ENSG00000286824,ENSG00000235875,ENSG00000233644,ENSG00000153495
chr13	111153266	111154336	13:111153266-111154336	ENSG00000225870,ENSG00000286824,ENSG00000235875,ENSG00000102606,ENSG00000233644,ENSG00000227352,ENSG00000285856,ENSG00000153495
chr13	111177118	111177408	13:111177118-111177408	ENSG00000225870,ENSG00000286824,ENSG00000235875,ENSG00000102606,ENSG00000233644,ENSG00000227352,ENSG00000274614
chr13	111177995	111178109	13:111177995-111178109	ENSG00000225870,ENSG00000286824,ENSG00000235875,ENSG00000102606,ENSG00000233644,ENSG00000227352,ENSG00000274614
chr13	111178597	111178697	13:111178597-111178697	ENSG00000225870,ENSG00000286824,ENSG00000235875,ENSG00000102606,ENSG00000233644,ENSG00000227352,ENSG00000274614
chr13	111202890	111203045	13:111202890-111203045	ENSG00000225870,ENSG00000286824,ENSG00000235875,ENSG00000102606,ENSG00000233644,ENSG00000227352,ENSG00000274614,ENSG00000153495
chr13	111214448	111214679	13:111214448-111214679	ENSG00000225870,ENSG00000286824,ENSG00000235875,ENSG00000102606,ENSG00000233644,ENSG00000227352,ENSG00000153495
chr13	111281822	111282307	13:111281822-111282307	ENSG00000225870,ENSG00000286824,ENSG00000235875,ENSG00000102606,ENSG00000233644,ENSG00000153495,ENSG00000260385
chr13	112583610	112583934	13:112583610-112583934	ENSG00000204398,ENSG00000215881,ENSG00000226903,ENSG00000200072,ENSG00000224243,ENSG00000182968,ENSG00000260385,ENSG00000229520,ENSG00000260102,ENSG00000260343,ENSG00000223626,ENSG00000153498,ENSG00000126216
chr13	112587382	112587907	13:112587382-112587907	ENSG00000226903,ENSG00000224243,ENSG00000182968,ENSG00000260385,ENSG00000229520,ENSG00000260102,ENSG00000260343,ENSG00000223626,ENSG00000153498,ENSG00000126216
chr13	112587954	112588407	13:112587954-112588407	ENSG00000226903,ENSG00000200072,ENSG00000224243,ENSG00000182968,ENSG00000260385,ENSG00000229520,ENSG00000260102,ENSG00000260343,ENSG00000223626,ENSG00000153498,ENSG00000126216,ENSG00000277159
chr13	112606337	112606667	13:112606337-112606667	ENSG00000153495,ENSG00000204398,ENSG00000215881,ENSG00000226903,ENSG00000200072,ENSG00000224243,ENSG00000182968,ENSG00000260385,ENSG00000229520,ENSG00000260102,ENSG00000260343,ENSG00000223626,ENSG00000153498,ENSG00000126216,ENSG00000277159,ENSG00000277545,ENSG00000197595
chr13	112688574	112688847	13:112688574-112688847	ENSG00000182968,ENSG00000277545,ENSG00000068650,ENSG00000274922,ENSG00000197595
chr13	112689260	112690611	13:112689260-112690611	ENSG00000215881,ENSG00000226903,ENSG00000200072,ENSG00000224243,ENSG00000182968,ENSG00000260385,ENSG00000229520,ENSG00000260102,ENSG00000260343,ENSG00000223626,ENSG00000153498,ENSG00000277545,ENSG00000232684,ENSG00000068650,ENSG00000274922,ENSG00000197595
chr13	112690691	112690874	13:112690691-112690874	ENSG00000277545,ENSG00000068650,ENSG00000274922,ENSG00000197595
chr13	112691182	112691297	13:112691182-112691297	ENSG00000277545,ENSG00000068650,ENSG00000274922,ENSG00000197595
chr13	112691401	112691677	13:112691401-112691677	ENSG00000260343,ENSG00000277545,ENSG00000232684,ENSG00000068650,ENSG00000274922,ENSG00000197595
chr13	112694138	112694394	13:112694138-112694394	ENSG00000277545,ENSG00000068650,ENSG00000274922,ENSG00000197595
chr13	112711714	112712125	13:112711714-112712125	ENSG00000277545,ENSG00000232684,ENSG00000197595
chr13	112740697	112740859	13:112740697-112740859	ENSG00000277545,ENSG00000232684,ENSG00000197595
chr13	112767883	112768401	13:112767883-112768401	ENSG00000204398,ENSG00000215881,ENSG00000226903,ENSG00000200072,ENSG00000224243,ENSG00000229520,ENSG00000260343,ENSG00000223626,ENSG00000153498,ENSG00000277545,ENSG00000232684,ENSG00000197595
chr13	112769303	112769472	13:112769303-112769472	ENSG00000229520,ENSG00000277545,ENSG00000232684,ENSG00000197595
chr13	112874622	112874756	13:112874622-112874756	ENSG00000277545,ENSG00000068650,ENSG00000197595
chr13	112885900	112886129	13:112885900-112886129	ENSG00000126217,ENSG00000068650,ENSG00000197595
chr13	112942769	112942969	13:112942769-112942969	ENSG00000230371,ENSG00000231882,ENSG00000126218,ENSG00000057593,ENSG00000269376,ENSG00000269356,ENSG00000235280,ENSG00000267868,ENSG00000126217
chr13	112943556	112943796	13:112943556-112943796	ENSG00000057593,ENSG00000269376,ENSG00000269356,ENSG00000235280,ENSG00000267868,ENSG00000126217
chr13	112979165	112979293	13:112979165-112979293	ENSG00000269376,ENSG00000269356,ENSG00000235280,ENSG00000267868,ENSG00000126217
chr13	112980586	112980696	13:112980586-112980696	ENSG00000269376,ENSG00000269356,ENSG00000235280,ENSG00000267868,ENSG00000126217
chr13	113152302	113152566	13:113152302-113152566	ENSG00000139842,ENSG00000269125,ENSG00000126231,ENSG00000283828,ENSG00000230371,ENSG00000231882,ENSG00000126218,ENSG00000057593
chr13	113153063	113153201	13:113153063-113153201	ENSG00000269125,ENSG00000126231,ENSG00000283828,ENSG00000230371,ENSG00000231882,ENSG00000126218,ENSG00000057593
chr13	113153298	113154067	13:113153298-113154067	ENSG00000139842,ENSG00000269125,ENSG00000126231,ENSG00000283828,ENSG00000230371,ENSG00000231882,ENSG00000126218,ENSG00000057593
chr13	113154341	113154580	13:113154341-113154580	ENSG00000139835,ENSG00000139842,ENSG00000126226,ENSG00000269125,ENSG00000126231,ENSG00000283828,ENSG00000230371,ENSG00000231882,ENSG00000126218,ENSG00000057593
chr13	113176396	113176557	13:113176396-113176557	ENSG00000139842,ENSG00000126226,ENSG00000269125,ENSG00000126231,ENSG00000230371,ENSG00000231882,ENSG00000126218,ENSG00000057593
chr13	113187358	113187554	13:113187358-113187554	ENSG00000139842,ENSG00000126226,ENSG00000269125,ENSG00000230371,ENSG00000231882,ENSG00000057593
chr13	113208187	113210214	13:113208187-113210214	ENSG00000139842,ENSG00000126226,ENSG00000269125
chr13	113272659	113273115	13:113272659-113273115	ENSG00000153531,ENSG00000225083,ENSG00000276434,ENSG00000139835,ENSG00000232662,ENSG00000277942,ENSG00000057593
chr13	113273780	113274057	13:113273780-113274057	ENSG00000153531,ENSG00000225083,ENSG00000276434,ENSG00000139835,ENSG00000232662,ENSG00000277942
chr13	113296640	113297726	13:113296640-113297726	ENSG00000153531,ENSG00000225083,ENSG00000276434,ENSG00000139835,ENSG00000185896,ENSG00000277942,ENSG00000139842,ENSG00000057593
chr13	113300024	113300249	13:113300024-113300249	ENSG00000225083,ENSG00000276434,ENSG00000139835,ENSG00000185896,ENSG00000277942
chr13	113393943	113394192	13:113393943-113394192	ENSG00000153531,ENSG00000225083,ENSG00000276434,ENSG00000139835,ENSG00000277942,ENSG00000057593
chr13	113474251	113474539	13:113474251-113474539	ENSG00000276248,ENSG00000202347,ENSG00000233613,ENSG00000150401,ENSG00000153531
chr13	113490344	113491371	13:113490344-113491371	ENSG00000276916,ENSG00000276248,ENSG00000150403,ENSG00000202347,ENSG00000233613,ENSG00000150401,ENSG00000153531,ENSG00000139835
chr13	113491674	113491868	13:113491674-113491868	ENSG00000276248,ENSG00000150403,ENSG00000150401,ENSG00000153531
chr13	113493397	113493525	13:113493397-113493525	ENSG00000276248,ENSG00000150403,ENSG00000150401,ENSG00000153531
chr13	113508619	113508902	13:113508619-113508902	ENSG00000276916,ENSG00000276248,ENSG00000150403,ENSG00000153531
chr13	113584387	113584784	13:113584387-113584784	ENSG00000276248,ENSG00000198176
chr13	113607548	113607712	13:113607548-113607712	ENSG00000276248
chr13	113616669	113616826	13:113616669-113616826	ENSG00000276248,ENSG00000186009
chr13	113647443	113647969	13:113647443-113647969	ENSG00000276248,ENSG00000198176,ENSG00000186009,ENSG00000185974,ENSG00000260910,ENSG00000260615,ENSG00000153531
chr13	113724870	113725314	13:113724870-113725314	ENSG00000186009,ENSG00000185974,ENSG00000260910
chr13	113741334	113741577	13:113741334-113741577	ENSG00000185974,ENSG00000279770,ENSG00000184497
chr13	113742083	113742278	13:113742083-113742278	ENSG00000186009,ENSG00000185974,ENSG00000279770,ENSG00000184497,ENSG00000260910
chr13	113758571	113759531	13:113758571-113759531	ENSG00000185974,ENSG00000279770,ENSG00000184497,ENSG00000260910
chr13	113815514	113815983	13:113815514-113815983	ENSG00000233695,ENSG00000183087,ENSG00000260910
chr13	113817546	113817771	13:113817546-113817771	ENSG00000233695,ENSG00000183087,ENSG00000229373,ENSG00000260910
chr13	113837776	113837946	13:113837776-113837946	ENSG00000233695,ENSG00000183087,ENSG00000272695,ENSG00000237699,ENSG00000260910
chr13	113854685	113855145	13:113854685-113855145	ENSG00000233695,ENSG00000183087,ENSG00000272695,ENSG00000237699,ENSG00000226921,ENSG00000274766,ENSG00000229373,ENSG00000260910
chr13	113855535	113855635	13:113855535-113855635	ENSG00000183087,ENSG00000272695,ENSG00000237699
chr13	113862951	113863298	13:113862951-113863298	ENSG00000233695,ENSG00000183087,ENSG00000272695,ENSG00000237699,ENSG00000226921,ENSG00000274766,ENSG00000229373,ENSG00000260910
chr13	113863542	113864183	13:113863542-113864183	ENSG00000183087,ENSG00000272695,ENSG00000237699,ENSG00000226921,ENSG00000274766,ENSG00000260910
chr13	113882426	113882526	13:113882426-113882526	ENSG00000237699,ENSG00000226921,ENSG00000274766,ENSG00000229373
chr13	113888982	113889127	13:113888982-113889127	ENSG00000237699,ENSG00000226921,ENSG00000274766,ENSG00000229373,ENSG00000260910
chr13	113947362	113947462	13:113947362-113947462	ENSG00000260910,ENSG00000283199
chr13	113951249	113951449	13:113951249-113951449	ENSG00000260910,ENSG00000283199,ENSG00000260615,ENSG00000130177,ENSG00000283347
chr13	114043539	114043639	13:114043539-114043639	ENSG00000283199,ENSG00000185989
chr13	114065090	114066081	13:114065090-114066081	ENSG00000260910,ENSG00000283199,ENSG00000260615,ENSG00000229723,ENSG00000283361,ENSG00000232487
chr13	114067446	114067674	13:114067446-114067674	ENSG00000283199
chr13	114068301	114068495	13:114068301-114068495	ENSG00000283199
chr13	114069067	114069246	13:114069067-114069246	ENSG00000283199,ENSG00000232487
chr13	114110477	114110683	13:114110477-114110683	ENSG00000283199,ENSG00000232487
chr13	114115333	114115623	13:114115333-114115623	ENSG00000260910,ENSG00000283199,ENSG00000260615,ENSG00000283361,ENSG00000232487,ENSG00000185989
chr13	114128793	114129388	13:114128793-114129388	ENSG00000283199,ENSG00000260615,ENSG00000283361,ENSG00000232487,ENSG00000185989
chr13	114131123	114131510	13:114131123-114131510	ENSG00000283199,ENSG00000283361,ENSG00000185989
chr13	114132375	114132935	13:114132375-114132935	ENSG00000283199,ENSG00000283361,ENSG00000185989
chr13	114142664	114142819	13:114142664-114142819	ENSG00000283199,ENSG00000283361,ENSG00000185989
chr13	114161761	114162453	13:114161761-114162453	ENSG00000283199,ENSG00000283361
chr13	114167542	114167740	13:114167542-114167740	ENSG00000283199,ENSG00000283361
chr13	114222470	114222805	13:114222470-114222805	ENSG00000260910,ENSG00000283199,ENSG00000130177,ENSG00000283347,ENSG00000283361
chr13	114226855	114226958	13:114226855-114226958	ENSG00000283199,ENSG00000130177,ENSG00000283347
chr13	114234722	114235360	13:114234722-114235360	ENSG00000260615,ENSG00000229723,ENSG00000265450,ENSG00000264539,ENSG00000130177
chr13	114281096	114282235	13:114281096-114282235	ENSG00000260615,ENSG00000229723,ENSG00000198824,ENSG00000169062,ENSG00000285672,ENSG00000265450
chr13	114314158	114314855	13:114314158-114314855	ENSG00000260615,ENSG00000229723,ENSG00000198824,ENSG00000226158,ENSG00000169062,ENSG00000285672,ENSG00000265450
chr14	19771985	19772368	14:19771985-19772368	ENSG00000257432,ENSG00000274649,ENSG00000273639,ENSG00000278301,ENSG00000274827,ENSG00000257310,ENSG00000277252,ENSG00000271632,ENSG00000196143,ENSG00000277128,ENSG00000286614,ENSG00000275563,ENSG00000258233,ENSG00000257672,ENSG00000257825,ENSG00000258367,ENSG00000257721,ENSG00000257959,ENSG00000257356,ENSG00000215398,ENSG00000257731,ENSG00000258076,ENSG00000257558,ENSG00000239200,ENSG00000257635,ENSG00000277529,ENSG00000278143,ENSG00000257891,ENSG00000222036,ENSG00000257493,ENSG00000257751,ENSG00000257846,ENSG00000259069,ENSG00000257884,ENSG00000257395,ENSG00000258080,ENSG00000257142,ENSG00000258453,ENSG00000176294,ENSG00000258438,ENSG00000182652,ENSG00000176312,ENSG00000176299,ENSG00000258564,ENSG00000228304,ENSG00000176290,ENSG00000165762,ENSG00000258541,ENSG00000259016,ENSG00000176281,ENSG00000155249,ENSG00000258822,ENSG00000169488,ENSG00000196383,ENSG00000169484,ENSG00000176253,ENSG00000258899,ENSG00000176246,ENSG00000252999,ENSG00000258641
chr14	19772431	19772749	14:19772431-19772749	ENSG00000257432,ENSG00000274649,ENSG00000273639,ENSG00000278301,ENSG00000274827,ENSG00000257310,ENSG00000277252,ENSG00000271632,ENSG00000196143,ENSG00000277128,ENSG00000286614,ENSG00000275563,ENSG00000258233,ENSG00000257672,ENSG00000257825,ENSG00000258367,ENSG00000257721,ENSG00000257959,ENSG00000257356,ENSG00000215398,ENSG00000257731,ENSG00000258076,ENSG00000257558,ENSG00000239200,ENSG00000257635,ENSG00000277529,ENSG00000278143,ENSG00000257891,ENSG00000222036,ENSG00000257493,ENSG00000257751,ENSG00000257846,ENSG00000259069,ENSG00000257884,ENSG00000257395,ENSG00000258080,ENSG00000257142,ENSG00000258453,ENSG00000176294,ENSG00000258438,ENSG00000182652,ENSG00000176312,ENSG00000176299,ENSG00000258564,ENSG00000228304,ENSG00000176290,ENSG00000165762,ENSG00000258541,ENSG00000259016,ENSG00000176281,ENSG00000155249,ENSG00000258822,ENSG00000169488,ENSG00000196383,ENSG00000169484,ENSG00000176253,ENSG00000258899,ENSG00000176246,ENSG00000252999,ENSG00000258641
chr14	20179278	20179614	14:20179278-20179614	ENSG00000211795,ENSG00000258557,ENSG00000211782,ENSG00000278184,ENSG00000274649,ENSG00000273639,ENSG00000274827,ENSG00000257310,ENSG00000277252,ENSG00000271632,ENSG00000196143,ENSG00000277128,ENSG00000286614,ENSG00000275563,ENSG00000257672,ENSG00000257356,ENSG00000215398,ENSG00000257558,ENSG00000239200,ENSG00000257635,ENSG00000277529,ENSG00000278143,ENSG00000258265,ENSG00000222036,ENSG00000258324,ENSG00000257751,ENSG00000257846,ENSG00000259069,ENSG00000257884,ENSG00000228304,ENSG00000176290,ENSG00000165762,ENSG00000258541,ENSG00000259016,ENSG00000176281,ENSG00000155249,ENSG00000258822,ENSG00000169488,ENSG00000196383,ENSG00000169484,ENSG00000176253,ENSG00000258899,ENSG00000176246,ENSG00000252999,ENSG00000258641,ENSG00000176230,ENSG00000184394,ENSG00000259074,ENSG00000259095,ENSG00000258468,ENSG00000284742,ENSG00000196832,ENSG00000258625,ENSG00000176219,ENSG00000258806,ENSG00000176198,ENSG00000258768
chr14	20179953	20180194	14:20179953-20180194	ENSG00000211797,ENSG00000211796,ENSG00000258482,ENSG00000256379,ENSG00000256474,ENSG00000211784,ENSG00000211783,ENSG00000211781,ENSG00000211780,ENSG00000211779,ENSG00000248358,ENSG00000211776,ENSG00000276240,ENSG00000278184,ENSG00000274649,ENSG00000273639,ENSG00000278301,ENSG00000274827,ENSG00000228294,ENSG00000277156,ENSG00000285990,ENSG00000277252,ENSG00000196143,ENSG00000278594,ENSG00000277710,ENSG00000286614,ENSG00000275563,ENSG00000258233,ENSG00000257672,ENSG00000257558,ENSG00000239200,ENSG00000257635,ENSG00000257224,ENSG00000277529,ENSG00000278143,ENSG00000222036,ENSG00000258324,ENSG00000257493,ENSG00000257751,ENSG00000257846,ENSG00000259069,ENSG00000257884,ENSG00000257395,ENSG00000258080,ENSG00000258438,ENSG00000228304,ENSG00000176290,ENSG00000165762,ENSG00000258541,ENSG00000259016,ENSG00000176281,ENSG00000155249,ENSG00000258822,ENSG00000169488,ENSG00000196383,ENSG00000169484,ENSG00000176253,ENSG00000258899,ENSG00000176246,ENSG00000252999,ENSG00000258641,ENSG00000176230,ENSG00000184394,ENSG00000259074,ENSG00000259095,ENSG00000258468,ENSG00000284742,ENSG00000196832,ENSG00000258625,ENSG00000176219,ENSG00000258806,ENSG00000176198,ENSG00000258768
chr14	20180607	20180759	14:20180607-20180759	ENSG00000278301,ENSG00000228294,ENSG00000277252,ENSG00000278594,ENSG00000277710,ENSG00000286614,ENSG00000275563,ENSG00000258233,ENSG00000257672,ENSG00000257558,ENSG00000239200,ENSG00000257635,ENSG00000257224,ENSG00000277529,ENSG00000278143,ENSG00000257493,ENSG00000257751,ENSG00000257846,ENSG00000257395,ENSG00000258080,ENSG00000228304,ENSG00000176290,ENSG00000165762,ENSG00000258541,ENSG00000259016,ENSG00000176281,ENSG00000155249,ENSG00000258822,ENSG00000169488,ENSG00000196383,ENSG00000169484,ENSG00000176253,ENSG00000258899,ENSG00000176246,ENSG00000252999,ENSG00000258641,ENSG00000176230,ENSG00000184394,ENSG00000259074,ENSG00000259095,ENSG00000258468,ENSG00000284742,ENSG00000196832,ENSG00000258625,ENSG00000176219,ENSG00000258806,ENSG00000176198,ENSG00000258768
chr14	20197574	20197728	14:20197574-20197728	ENSG00000274649,ENSG00000273639,ENSG00000278301,ENSG00000274827,ENSG00000228294,ENSG00000277252,ENSG00000271632,ENSG00000196143,ENSG00000277128,ENSG00000286614,ENSG00000258314,ENSG00000275563,ENSG00000257672,ENSG00000258367,ENSG00000257721,ENSG00000257731,ENSG00000258076,ENSG00000239200,ENSG00000277529,ENSG00000278143,ENSG00000222036,ENSG00000228304,ENSG00000176290,ENSG00000165762,ENSG00000258541,ENSG00000259016,ENSG00000176281,ENSG00000155249,ENSG00000258822,ENSG00000169488,ENSG00000196383,ENSG00000169484,ENSG00000176253,ENSG00000258899,ENSG00000176246,ENSG00000252999,ENSG00000258641,ENSG00000176230,ENSG00000184394,ENSG00000259074,ENSG00000196832,ENSG00000258625,ENSG00000176219,ENSG00000258806,ENSG00000176198,ENSG00000258768
chr14	20305750	20306055	14:20305750-20306055	ENSG00000257162,ENSG00000274827,ENSG00000287515,ENSG00000257310,ENSG00000271632,ENSG00000196143,ENSG00000277128,ENSG00000257504,ENSG00000257644,ENSG00000257731,ENSG00000258076,ENSG00000169488,ENSG00000136319,ENSG00000258768,ENSG00000258459,ENSG00000287735,ENSG00000222489
chr14	20332939	20333160	14:20332939-20333160	ENSG00000257162,ENSG00000212516,ENSG00000276888,ENSG00000100814,ENSG00000287735,ENSG00000222489,ENSG00000238344,ENSG00000259001,ENSG00000277209,ENSG00000129484
chr14	20333251	20333445	14:20333251-20333445	ENSG00000257162,ENSG00000212516,ENSG00000276888,ENSG00000100814,ENSG00000287735,ENSG00000222489,ENSG00000238344,ENSG00000259001,ENSG00000277209,ENSG00000129484
chr14	20342695	20343843	14:20342695-20343843	ENSG00000188655,ENSG00000278184,ENSG00000274649,ENSG00000273639,ENSG00000257162,ENSG00000228294,ENSG00000277252,ENSG00000271632,ENSG00000286614,ENSG00000275563,ENSG00000257672,ENSG00000257175,ENSG00000258364,ENSG00000239200,ENSG00000277529,ENSG00000278143,ENSG00000222036,ENSG00000273558,ENSG00000258324,ENSG00000136319,ENSG00000258768,ENSG00000258459,ENSG00000100814,ENSG00000287735,ENSG00000222489,ENSG00000238344,ENSG00000259001,ENSG00000277209,ENSG00000129484,ENSG00000254846,ENSG00000258515
chr14	20387643	20387853	14:20387643-20387853	ENSG00000258436,ENSG00000287735,ENSG00000222489,ENSG00000129566
chr14	20413096	20413699	14:20413096-20413699	ENSG00000258436,ENSG00000258573,ENSG00000173464,ENSG00000188655,ENSG00000271632,ENSG00000277128,ENSG00000257171,ENSG00000257558,ENSG00000222489,ENSG00000129566,ENSG00000200225,ENSG00000185271,ENSG00000259162,ENSG00000092094,ENSG00000258515,ENSG00000258456,ENSG00000258863
chr14	20413832	20413939	14:20413832-20413939	ENSG00000257171,ENSG00000129566,ENSG00000200225,ENSG00000258515
chr14	20415840	20416054	14:20415840-20416054	ENSG00000258436,ENSG00000277367,ENSG00000129566,ENSG00000200225,ENSG00000185271,ENSG00000259162,ENSG00000092094,ENSG00000258515,ENSG00000258456,ENSG00000258863
chr14	20427289	20427494	14:20427289-20427494	ENSG00000258436,ENSG00000258573,ENSG00000188655,ENSG00000271632,ENSG00000277128,ENSG00000257115,ENSG00000257171,ENSG00000257635,ENSG00000185271,ENSG00000259162,ENSG00000092094,ENSG00000258515
chr14	20427525	20427732	14:20427525-20427732	ENSG00000257115,ENSG00000257171,ENSG00000185271,ENSG00000259162,ENSG00000092094,ENSG00000258515
chr14	20427765	20427959	14:20427765-20427959	ENSG00000258436,ENSG00000258573,ENSG00000188655,ENSG00000271632,ENSG00000277128,ENSG00000257115,ENSG00000257171,ENSG00000257635,ENSG00000185271,ENSG00000259162,ENSG00000092094,ENSG00000258515
chr14	20454509	20455663	14:20454509-20455663	ENSG00000185271,ENSG00000259162,ENSG00000092094,ENSG00000258515,ENSG00000100823,ENSG00000165782
chr14	20460936	20462192	14:20460936-20462192	ENSG00000188655,ENSG00000257162,ENSG00000277128,ENSG00000185271,ENSG00000259162,ENSG00000092094,ENSG00000258515,ENSG00000100823,ENSG00000165782,ENSG00000198805,ENSG00000258908,ENSG00000258456,ENSG00000258863
chr14	20469124	20470206	14:20469124-20470206	ENSG00000257731,ENSG00000258076,ENSG00000092094,ENSG00000258515,ENSG00000100823,ENSG00000165782,ENSG00000198805,ENSG00000258908,ENSG00000258456,ENSG00000258863
chr14	20477337	20477557	14:20477337-20477557	ENSG00000258573,ENSG00000188655,ENSG00000198805,ENSG00000258908,ENSG00000182545,ENSG00000258456,ENSG00000258863
chr14	20493644	20493938	14:20493644-20493938	ENSG00000258436,ENSG00000258573,ENSG00000173464,ENSG00000188655,ENSG00000278184,ENSG00000274649,ENSG00000273639,ENSG00000278301,ENSG00000277252,ENSG00000286614,ENSG00000257672,ENSG00000258367,ENSG00000257721,ENSG00000257558,ENSG00000257635,ENSG00000277529,ENSG00000278143,ENSG00000258324,ENSG00000258080,ENSG00000257142,ENSG00000258908,ENSG00000182545,ENSG00000258456,ENSG00000258863
chr14	20504096	20504207	14:20504096-20504207	ENSG00000258436,ENSG00000258573,ENSG00000188655,ENSG00000257825,ENSG00000182545,ENSG00000258456,ENSG00000258863
chr14	20609429	20609584	14:20609429-20609584	ENSG00000258436,ENSG00000258573,ENSG00000173464,ENSG00000259060,ENSG00000188655,ENSG00000258080,ENSG00000222489,ENSG00000238344,ENSG00000258456,ENSG00000258863
chr14	20610052	20610272	14:20610052-20610272	ENSG00000181803,ENSG00000239327,ENSG00000258436,ENSG00000258573,ENSG00000173464,ENSG00000259060,ENSG00000188655,ENSG00000271632,ENSG00000257356,ENSG00000222489,ENSG00000258456,ENSG00000258863
chr14	20613334	20613941	14:20613334-20613941	ENSG00000259171,ENSG00000181803,ENSG00000239327,ENSG00000258436,ENSG00000258573,ENSG00000173464,ENSG00000259060,ENSG00000188655,ENSG00000271632,ENSG00000257356,ENSG00000257635,ENSG00000222489,ENSG00000258456,ENSG00000258863
chr14	20624750	20624920	14:20624750-20624920	ENSG00000181803,ENSG00000239327,ENSG00000258436,ENSG00000258573,ENSG00000173464,ENSG00000188655,ENSG00000187537,ENSG00000271632,ENSG00000258233,ENSG00000258456,ENSG00000258863
chr14	20625369	20625544	14:20625369-20625544	ENSG00000181803,ENSG00000239327,ENSG00000258436,ENSG00000258573,ENSG00000257310
chr14	20663158	20663321	14:20663158-20663321	ENSG00000199461,ENSG00000181803,ENSG00000228294,ENSG00000278594,ENSG00000277710,ENSG00000274369,ENSG00000257504,ENSG00000206906,ENSG00000257644
chr14	20681255	20681811	14:20681255-20681811	ENSG00000259171,ENSG00000258818,ENSG00000214274,ENSG00000199461,ENSG00000181803
chr14	20681855	20682252	14:20681855-20682252	ENSG00000259171,ENSG00000258818,ENSG00000214274,ENSG00000199461
chr14	20682357	20683414	14:20682357-20683414	ENSG00000259171,ENSG00000258818,ENSG00000214274,ENSG00000199461,ENSG00000181803,ENSG00000258436,ENSG00000239200
chr14	20683635	20684619	14:20683635-20684619	ENSG00000259171,ENSG00000258818,ENSG00000214274,ENSG00000199461,ENSG00000181803
chr14	20684802	20684959	14:20684802-20684959	ENSG00000259171,ENSG00000258818,ENSG00000214274,ENSG00000199461
chr14	20685168	20685300	14:20685168-20685300	ENSG00000259171,ENSG00000258818,ENSG00000214274,ENSG00000181803,ENSG00000257175,ENSG00000258364
chr14	20685908	20686197	14:20685908-20686197	ENSG00000259171,ENSG00000258818,ENSG00000214274,ENSG00000181803,ENSG00000257175,ENSG00000258364
chr14	20691112	20691290	14:20691112-20691290	ENSG00000258818,ENSG00000214274,ENSG00000181803,ENSG00000278301,ENSG00000271632,ENSG00000257751,ENSG00000257846,ENSG00000258456,ENSG00000258863
chr14	20697700	20697997	14:20697700-20697997	ENSG00000258451,ENSG00000181803,ENSG00000187537,ENSG00000274827,ENSG00000274369,ENSG00000257356,ENSG00000258456,ENSG00000258863
chr14	20713070	20713278	14:20713070-20713278	ENSG00000181562,ENSG00000258451,ENSG00000278594,ENSG00000277710,ENSG00000257731,ENSG00000258076
chr14	20714668	20716078	14:20714668-20716078	ENSG00000211805,ENSG00000256474,ENSG00000211784,ENSG00000211782,ENSG00000211781,ENSG00000211780,ENSG00000240954,ENSG00000211779,ENSG00000211778,ENSG00000211777,ENSG00000211776,ENSG00000256553,ENSG00000256385,ENSG00000169208,ENSG00000181552,ENSG00000181562,ENSG00000258963,ENSG00000259144,ENSG00000258451,ENSG00000181803,ENSG00000258436,ENSG00000258573,ENSG00000188655,ENSG00000278184,ENSG00000274649,ENSG00000273639,ENSG00000258781,ENSG00000277252,ENSG00000196143,ENSG00000286614,ENSG00000275563,ENSG00000257672,ENSG00000257558,ENSG00000239200,ENSG00000277529,ENSG00000277367,ENSG00000278143,ENSG00000222036,ENSG00000258324,ENSG00000176281,ENSG00000169484,ENSG00000176253,ENSG00000258899,ENSG00000258768
chr14	20720891	20721066	14:20720891-20721066	ENSG00000181562,ENSG00000259144,ENSG00000278301,ENSG00000212612,ENSG00000257356,ENSG00000257224,ENSG00000277367
chr14	20727525	20727688	14:20727525-20727688	ENSG00000181562,ENSG00000258963,ENSG00000259144,ENSG00000278301,ENSG00000257731,ENSG00000258076,ENSG00000257891
chr14	20730987	20731175	14:20730987-20731175	ENSG00000181552,ENSG00000181562,ENSG00000258963,ENSG00000259144,ENSG00000228294,ENSG00000271632,ENSG00000277128,ENSG00000239200,ENSG00000257142
chr14	20732908	20733595	14:20732908-20733595	ENSG00000258482,ENSG00000211783,ENSG00000211781,ENSG00000211777,ENSG00000256350,ENSG00000256553,ENSG00000181552,ENSG00000181562,ENSG00000258963,ENSG00000259144,ENSG00000258451,ENSG00000278184,ENSG00000274649,ENSG00000273639,ENSG00000228294,ENSG00000271632,ENSG00000277128,ENSG00000257672,ENSG00000257558,ENSG00000239200,ENSG00000277529,ENSG00000278143,ENSG00000258324,ENSG00000259069,ENSG00000257884,ENSG00000257142,ENSG00000258541,ENSG00000259016,ENSG00000169488
chr14	20780676	20781280	14:20780676-20781280	ENSG00000258810,ENSG00000169413,ENSG00000181552,ENSG00000181562,ENSG00000196143,ENSG00000225210,ENSG00000274369,ENSG00000257635
chr14	20782352	20782606	14:20782352-20782606	ENSG00000221977,ENSG00000255664,ENSG00000258810,ENSG00000169413,ENSG00000181552,ENSG00000181562,ENSG00000196143,ENSG00000225210,ENSG00000274369,ENSG00000257558,ENSG00000257635
chr14	20783258	20783432	14:20783258-20783432	ENSG00000258810,ENSG00000169413,ENSG00000181552,ENSG00000196143,ENSG00000225210,ENSG00000274369
chr14	20783636	20783794	14:20783636-20783794	ENSG00000258810,ENSG00000169413,ENSG00000181552,ENSG00000196143,ENSG00000225210,ENSG00000274369,ENSG00000257635
chr14	20785693	20785804	14:20785693-20785804	ENSG00000258810,ENSG00000169413,ENSG00000181552,ENSG00000244306,ENSG00000215398,ENSG00000257635
chr14	20796728	20796828	14:20796728-20796828	ENSG00000129538,ENSG00000257731,ENSG00000258076,ENSG00000257224,ENSG00000257142
chr14	20797417	20797517	14:20797417-20797517	ENSG00000129538,ENSG00000257224,ENSG00000257142
chr14	20798390	20798600	14:20798390-20798600	ENSG00000129538,ENSG00000181552,ENSG00000278301,ENSG00000257731,ENSG00000258076,ENSG00000257224,ENSG00000257142
chr14	20798633	20798755	14:20798633-20798755	ENSG00000129538,ENSG00000181552,ENSG00000257731,ENSG00000258076,ENSG00000257224,ENSG00000257142
chr14	20799757	20800738	14:20799757-20800738	ENSG00000129538,ENSG00000181552,ENSG00000277156,ENSG00000285990,ENSG00000257504,ENSG00000257644,ENSG00000257558,ENSG00000277367
chr14	20801581	20801983	14:20801581-20801983	ENSG00000129538,ENSG00000277156,ENSG00000285990,ENSG00000277367
chr14	20802523	20803221	14:20802523-20803221	ENSG00000276240,ENSG00000129538,ENSG00000181552,ENSG00000181562,ENSG00000277156,ENSG00000285990,ENSG00000257504,ENSG00000257644,ENSG00000257558,ENSG00000277367
chr14	20803253	20803479	14:20803253-20803479	ENSG00000129538,ENSG00000181552,ENSG00000277156,ENSG00000285990,ENSG00000277367
chr14	20806105	20806364	14:20806105-20806364	ENSG00000129538,ENSG00000257310
chr14	20812102	20812402	14:20812102-20812402	ENSG00000258027,ENSG00000228294,ENSG00000258314,ENSG00000259069,ENSG00000257884
chr14	20817166	20817353	14:20817166-20817353	ENSG00000181552,ENSG00000258080
chr14	20821688	20822185	14:20821688-20822185	ENSG00000211805,ENSG00000211802,ENSG00000211800,ENSG00000258705,ENSG00000211796,ENSG00000258557,ENSG00000211792,ENSG00000211791,ENSG00000256379,ENSG00000211790,ENSG00000211789,ENSG00000211787,ENSG00000211785,ENSG00000256474,ENSG00000211784,ENSG00000211783,ENSG00000211782,ENSG00000211781,ENSG00000240954,ENSG00000211779,ENSG00000211778,ENSG00000211777,ENSG00000248358,ENSG00000211776,ENSG00000256350,ENSG00000276240,ENSG00000256553,ENSG00000255582,ENSG00000255569,ENSG00000256385,ENSG00000273586,ENSG00000169208,ENSG00000259102,ENSG00000169327,ENSG00000181552,ENSG00000181562,ENSG00000258573,ENSG00000188655,ENSG00000278184,ENSG00000274649,ENSG00000273639,ENSG00000274827,ENSG00000228294,ENSG00000277252,ENSG00000277128,ENSG00000286614,ENSG00000275563,ENSG00000257672,ENSG00000257825,ENSG00000257356,ENSG00000239200,ENSG00000277529,ENSG00000278143,ENSG00000222036,ENSG00000258324,ENSG00000257493,ENSG00000257751,ENSG00000257846,ENSG00000257395,ENSG00000196383,ENSG00000258768
chr14	20826625	20826763	14:20826625-20826763	ENSG00000274827,ENSG00000215398,ENSG00000258080,ENSG00000258453
chr14	20846656	20846872	14:20846656-20846872	ENSG00000278594,ENSG00000277710
chr14	20848688	20849093	14:20848688-20849093	ENSG00000278594,ENSG00000277710,ENSG00000259069,ENSG00000257884
chr14	20855698	20855939	14:20855698-20855939	ENSG00000165799,ENSG00000258918,ENSG00000259130,ENSG00000257142
chr14	20873733	20874018	14:20873733-20874018	ENSG00000211790,ENSG00000211783,ENSG00000258772,ENSG00000258918,ENSG00000169397,ENSG00000258642,ENSG00000259130,ENSG00000271632,ENSG00000257504,ENSG00000257644,ENSG00000257731,ENSG00000258076,ENSG00000258768
chr14	20881383	20881513	14:20881383-20881513	ENSG00000211779,ENSG00000258772,ENSG00000258918,ENSG00000169397,ENSG00000258642,ENSG00000259130,ENSG00000244306,ENSG00000277128,ENSG00000258367,ENSG00000257721
chr14	20891522	20891711	14:20891522-20891711	ENSG00000258772,ENSG00000258918,ENSG00000169397,ENSG00000257356
chr14	20919171	20919648	14:20919171-20919648	ENSG00000256081,ENSG00000136315,ENSG00000258772,ENSG00000258918,ENSG00000258080
chr14	20945293	20945442	14:20945293-20945442	ENSG00000211799,ENSG00000273586,ENSG00000256081,ENSG00000169208,ENSG00000259102,ENSG00000169385,ENSG00000258772,ENSG00000258918,ENSG00000278301,ENSG00000258781,ENSG00000176281
chr14	20955160	20955789	14:20955160-20955789	ENSG00000243817,ENSG00000169385,ENSG00000258772,ENSG00000258918,ENSG00000239200,ENSG00000257635,ENSG00000258080
chr14	20961312	20961474	14:20961312-20961474	ENSG00000243817,ENSG00000169385,ENSG00000258772,ENSG00000258918,ENSG00000258314,ENSG00000257635,ENSG00000258080
chr14	20970995	20971859	14:20970995-20971859	ENSG00000165799,ENSG00000165794,ENSG00000165792,ENSG00000258599,ENSG00000243817,ENSG00000258918,ENSG00000274369
chr14	20985755	20985877	14:20985755-20985877	ENSG00000165794,ENSG00000165792,ENSG00000258599,ENSG00000244306
chr14	20986946	20987113	14:20986946-20987113	ENSG00000165794,ENSG00000258471,ENSG00000165792,ENSG00000258599,ENSG00000244306
chr14	20989606	20990227	14:20989606-20990227	ENSG00000173431,ENSG00000165799,ENSG00000165794,ENSG00000258471,ENSG00000165792,ENSG00000258599,ENSG00000244306,ENSG00000257731,ENSG00000258076,ENSG00000257635
chr14	20990268	20990458	14:20990268-20990458	ENSG00000165794,ENSG00000258471,ENSG00000165792,ENSG00000258599
chr14	21014781	21014906	14:21014781-21014906	ENSG00000173431,ENSG00000165799,ENSG00000206150,ENSG00000255472,ENSG00000258604,ENSG00000179636,ENSG00000284122,ENSG00000165795,ENSG00000165794,ENSG00000258471
chr14	21023252	21023430	14:21023252-21023430	ENSG00000165799,ENSG00000206150,ENSG00000255472,ENSG00000258604,ENSG00000179636,ENSG00000284122,ENSG00000165795
chr14	21024667	21024810	14:21024667-21024810	ENSG00000165799,ENSG00000206150,ENSG00000255472,ENSG00000258604,ENSG00000179636,ENSG00000284122,ENSG00000165795
chr14	21024969	21025234	14:21024969-21025234	ENSG00000165799,ENSG00000206150,ENSG00000255472,ENSG00000258604,ENSG00000179636,ENSG00000284122,ENSG00000165795
chr14	21068573	21068699	14:21068573-21068699	ENSG00000178107,ENSG00000165801,ENSG00000173431,ENSG00000165799,ENSG00000257731,ENSG00000258076
chr14	21069998	21070522	14:21069998-21070522	ENSG00000165801,ENSG00000173431,ENSG00000165799,ENSG00000165795
chr14	21070642	21070961	14:21070642-21070961	ENSG00000165801,ENSG00000173431,ENSG00000165799
chr14	21071052	21071880	14:21071052-21071880	ENSG00000259102,ENSG00000178107,ENSG00000232070,ENSG00000165804,ENSG00000165801,ENSG00000173431,ENSG00000165799,ENSG00000165795,ENSG00000274369,ENSG00000259069,ENSG00000257884
chr14	21072159	21072454	14:21072159-21072454	ENSG00000165801,ENSG00000173431,ENSG00000165799
chr14	21087491	21087922	14:21087491-21087922	ENSG00000165804,ENSG00000165801,ENSG00000173431,ENSG00000165799
chr14	21092027	21092191	14:21092027-21092191	ENSG00000232070,ENSG00000165804
chr14	21092475	21092779	14:21092475-21092779	ENSG00000178107,ENSG00000232070,ENSG00000165804,ENSG00000165801,ENSG00000173431,ENSG00000165799,ENSG00000258471,ENSG00000244306
chr14	21097665	21097800	14:21097665-21097800	ENSG00000232070,ENSG00000165804,ENSG00000228294
chr14	21098483	21098882	14:21098483-21098882	ENSG00000232070,ENSG00000165804,ENSG00000173431,ENSG00000228294
chr14	21103493	21104738	14:21103493-21104738	ENSG00000259102,ENSG00000169327,ENSG00000200102,ENSG00000258722,ENSG00000178107,ENSG00000232070,ENSG00000165804,ENSG00000165801,ENSG00000173431,ENSG00000165799,ENSG00000258471
chr14	21106463	21106811	14:21106463-21106811	ENSG00000259102,ENSG00000169327,ENSG00000200102,ENSG00000258722,ENSG00000178107,ENSG00000232070,ENSG00000165804,ENSG00000173431,ENSG00000165799,ENSG00000258471
chr14	21106957	21107102	14:21106957-21107102	ENSG00000259102,ENSG00000169327,ENSG00000200102,ENSG00000258722,ENSG00000178107,ENSG00000232070,ENSG00000165804,ENSG00000173431
chr14	21192053	21192202	14:21192053-21192202	ENSG00000258441,ENSG00000258906,ENSG00000259102,ENSG00000169327,ENSG00000257310,ENSG00000278594,ENSG00000277710,ENSG00000277128
chr14	21269272	21270382	14:21269272-21270382	ENSG00000258870,ENSG00000241035,ENSG00000200785,ENSG00000260830,ENSG00000092199,ENSG00000258441,ENSG00000259102,ENSG00000169327
chr14	21282043	21282164	14:21282043-21282164	ENSG00000255569,ENSG00000273586,ENSG00000092200,ENSG00000258441,ENSG00000169327
chr14	21308639	21309042	14:21308639-21309042	ENSG00000240954,ENSG00000248358,ENSG00000211776,ENSG00000276240,ENSG00000256553,ENSG00000255582,ENSG00000256385,ENSG00000273586,ENSG00000256081,ENSG00000169208,ENSG00000256737,ENSG00000092200,ENSG00000258441,ENSG00000258906,ENSG00000259102,ENSG00000169327,ENSG00000196143
chr14	21319988	21320377	14:21319988-21320377	ENSG00000273586,ENSG00000092200
chr14	21343156	21343279	14:21343156-21343279	ENSG00000221977,ENSG00000255664,ENSG00000256081,ENSG00000169208,ENSG00000257853,ENSG00000222036
chr14	21352632	21352810	14:21352632-21352810	ENSG00000276240,ENSG00000255582,ENSG00000255569,ENSG00000256081,ENSG00000169208,ENSG00000256737,ENSG00000274475,ENSG00000258870,ENSG00000241035,ENSG00000200785,ENSG00000199436,ENSG00000092201,ENSG00000258441,ENSG00000169327
chr14	21383877	21384789	14:21383877-21384789	ENSG00000256737,ENSG00000274475,ENSG00000258870,ENSG00000241035,ENSG00000200785,ENSG00000199436,ENSG00000100888,ENSG00000260830,ENSG00000092201,ENSG00000258441,ENSG00000169327
chr14	21385313	21385415	14:21385313-21385415	ENSG00000274475,ENSG00000258870,ENSG00000241035,ENSG00000200785,ENSG00000199436,ENSG00000100888,ENSG00000260830,ENSG00000092201
chr14	21437077	21437699	14:21437077-21437699	ENSG00000211776,ENSG00000255582,ENSG00000255569,ENSG00000256385,ENSG00000273586,ENSG00000256081,ENSG00000169208,ENSG00000256737,ENSG00000165821,ENSG00000092203,ENSG00000129472,ENSG00000274475,ENSG00000258870,ENSG00000241035,ENSG00000200785,ENSG00000100888
chr14	21441002	21441141	14:21441002-21441141	ENSG00000169208,ENSG00000256737,ENSG00000274475,ENSG00000258870,ENSG00000241035,ENSG00000200785,ENSG00000100888
chr14	21455904	21456741	14:21455904-21456741	ENSG00000211810,ENSG00000211804,ENSG00000211802,ENSG00000276428,ENSG00000211801,ENSG00000211796,ENSG00000258482,ENSG00000211792,ENSG00000211791,ENSG00000211787,ENSG00000211786,ENSG00000256474,ENSG00000211784,ENSG00000211783,ENSG00000211782,ENSG00000211781,ENSG00000211780,ENSG00000240954,ENSG00000211779,ENSG00000211778,ENSG00000211777,ENSG00000248358,ENSG00000211776,ENSG00000256350,ENSG00000276240,ENSG00000221977,ENSG00000255664,ENSG00000256553,ENSG00000255582,ENSG00000255569,ENSG00000256385,ENSG00000273586,ENSG00000256081,ENSG00000169208,ENSG00000256737,ENSG00000257096,ENSG00000165821,ENSG00000165819,ENSG00000092203,ENSG00000129472,ENSG00000274475,ENSG00000258870,ENSG00000241035,ENSG00000200785,ENSG00000100888,ENSG00000258441,ENSG00000259102,ENSG00000196143,ENSG00000176294
chr14	21476556	21477402	14:21476556-21477402	ENSG00000248358,ENSG00000211776,ENSG00000276240,ENSG00000221977,ENSG00000255664,ENSG00000256553,ENSG00000255582,ENSG00000255569,ENSG00000256385,ENSG00000273586,ENSG00000256081,ENSG00000169208,ENSG00000256737,ENSG00000257096,ENSG00000165821,ENSG00000165819,ENSG00000092203,ENSG00000129472,ENSG00000274475,ENSG00000258870,ENSG00000241035,ENSG00000200785,ENSG00000100888,ENSG00000257432
chr14	21510909	21511697	14:21510909-21511697	ENSG00000211799,ENSG00000211788,ENSG00000240954,ENSG00000211779,ENSG00000248358,ENSG00000211776,ENSG00000256350,ENSG00000276240,ENSG00000221977,ENSG00000255664,ENSG00000256553,ENSG00000255582,ENSG00000255569,ENSG00000256385,ENSG00000273586,ENSG00000256081,ENSG00000169208,ENSG00000256737,ENSG00000257096,ENSG00000165821,ENSG00000165819,ENSG00000092203,ENSG00000129472,ENSG00000274475,ENSG00000258870
chr14	22311798	22311898	14:22311798-22311898	ENSG00000259068,ENSG00000211815,ENSG00000211814,ENSG00000211813,ENSG00000211812,ENSG00000258812,ENSG00000258905,ENSG00000249048,ENSG00000259092,ENSG00000211810,ENSG00000258835,ENSG00000211809,ENSG00000211808,ENSG00000211807,ENSG00000211806,ENSG00000211805,ENSG00000211804,ENSG00000211803,ENSG00000211802,ENSG00000211801,ENSG00000211800,ENSG00000258705,ENSG00000211796,ENSG00000211794,ENSG00000211791,ENSG00000256379,ENSG00000211816,ENSG00000211817,ENSG00000211818,ENSG00000211819,ENSG00000211820,ENSG00000256590,ENSG00000211831,ENSG00000249446,ENSG00000211832,ENSG00000211833,ENSG00000211834,ENSG00000211835,ENSG00000250688,ENSG00000211836,ENSG00000211837,ENSG00000211838,ENSG00000248366,ENSG00000211839,ENSG00000211840,ENSG00000211841,ENSG00000211842,ENSG00000211843,ENSG00000211844,ENSG00000211845
chr14	22339321	22339642	14:22339321-22339642	ENSG00000259068,ENSG00000211815,ENSG00000211814,ENSG00000211813,ENSG00000211812,ENSG00000258812,ENSG00000258905,ENSG00000249048,ENSG00000259092,ENSG00000211810,ENSG00000258835,ENSG00000211809,ENSG00000211808,ENSG00000211807,ENSG00000211806,ENSG00000211805,ENSG00000211804,ENSG00000211803,ENSG00000211802,ENSG00000276428,ENSG00000211801,ENSG00000211800,ENSG00000258705,ENSG00000211799,ENSG00000211798,ENSG00000211797,ENSG00000211795,ENSG00000258482,ENSG00000211816,ENSG00000211817,ENSG00000211818,ENSG00000211820,ENSG00000256221,ENSG00000211831,ENSG00000249446,ENSG00000211832,ENSG00000211833,ENSG00000211834,ENSG00000211835,ENSG00000250688,ENSG00000211836,ENSG00000211837,ENSG00000211838,ENSG00000248366,ENSG00000211839,ENSG00000211840,ENSG00000211841,ENSG00000211842,ENSG00000211843,ENSG00000211844,ENSG00000211845,ENSG00000211850,ENSG00000211851,ENSG00000278661
chr14	22407199	22407337	14:22407199-22407337	ENSG00000259068,ENSG00000258905,ENSG00000259092,ENSG00000211810,ENSG00000211817,ENSG00000259042,ENSG00000211826,ENSG00000211827,ENSG00000211828,ENSG00000211829,ENSG00000256590,ENSG00000211831,ENSG00000249446,ENSG00000211832,ENSG00000211833,ENSG00000211834,ENSG00000211835,ENSG00000250688,ENSG00000211836,ENSG00000211837,ENSG00000211838,ENSG00000248366,ENSG00000211839,ENSG00000211840,ENSG00000211841,ENSG00000211842,ENSG00000211843,ENSG00000211844,ENSG00000211845,ENSG00000211846,ENSG00000211847,ENSG00000211848,ENSG00000211849,ENSG00000211850,ENSG00000211851,ENSG00000278661,ENSG00000276699,ENSG00000211854,ENSG00000211855,ENSG00000211856,ENSG00000211857,ENSG00000211858,ENSG00000211859,ENSG00000211860,ENSG00000211861,ENSG00000211862,ENSG00000211863,ENSG00000211864,ENSG00000211865,ENSG00000211866,ENSG00000211867,ENSG00000211868,ENSG00000211869
chr14	22427743	22427996	14:22427743-22427996	ENSG00000259068,ENSG00000211815,ENSG00000211814,ENSG00000211812,ENSG00000251002,ENSG00000258812,ENSG00000258905,ENSG00000249048,ENSG00000259092,ENSG00000258835,ENSG00000211809,ENSG00000211808,ENSG00000211807,ENSG00000211806,ENSG00000211805,ENSG00000211804,ENSG00000211803,ENSG00000211802,ENSG00000211799,ENSG00000211789,ENSG00000211816,ENSG00000211817,ENSG00000259042,ENSG00000211821,ENSG00000223997,ENSG00000237235,ENSG00000228985,ENSG00000211825,ENSG00000211826,ENSG00000211827,ENSG00000211828,ENSG00000211829,ENSG00000256590,ENSG00000211831,ENSG00000249446,ENSG00000211832,ENSG00000211833,ENSG00000211834,ENSG00000211835,ENSG00000250688,ENSG00000211836,ENSG00000211837,ENSG00000211838,ENSG00000248366,ENSG00000211839,ENSG00000211840,ENSG00000211841,ENSG00000211842,ENSG00000211843,ENSG00000211844,ENSG00000211845,ENSG00000211846,ENSG00000211847,ENSG00000211848,ENSG00000211849,ENSG00000211850,ENSG00000211851,ENSG00000278661,ENSG00000276699,ENSG00000211854,ENSG00000211855,ENSG00000211856,ENSG00000211857,ENSG00000211858,ENSG00000211859,ENSG00000211860,ENSG00000211861,ENSG00000211862,ENSG00000211863,ENSG00000211864,ENSG00000211865,ENSG00000211866,ENSG00000211867,ENSG00000211868,ENSG00000211869,ENSG00000211870,ENSG00000211871,ENSG00000211872,ENSG00000211873
chr14	22428034	22428180	14:22428034-22428180	ENSG00000251002,ENSG00000258905,ENSG00000259042,ENSG00000211821,ENSG00000223997,ENSG00000237235,ENSG00000211826,ENSG00000211827,ENSG00000211828,ENSG00000211829,ENSG00000256590,ENSG00000211831,ENSG00000249446,ENSG00000211832,ENSG00000211833,ENSG00000211834,ENSG00000211835,ENSG00000250688,ENSG00000211836,ENSG00000211837,ENSG00000211838,ENSG00000248366,ENSG00000211839,ENSG00000211840,ENSG00000211841,ENSG00000211842,ENSG00000211843,ENSG00000211844,ENSG00000211845,ENSG00000211846,ENSG00000211847,ENSG00000211848,ENSG00000211849,ENSG00000211850,ENSG00000211851,ENSG00000278661,ENSG00000276699,ENSG00000211854,ENSG00000211855,ENSG00000211856,ENSG00000211857,ENSG00000211858,ENSG00000211859,ENSG00000211860,ENSG00000211861,ENSG00000211862,ENSG00000211863,ENSG00000211864,ENSG00000211865
chr14	22429146	22429246	14:22429146-22429246	ENSG00000251002,ENSG00000259042,ENSG00000211821,ENSG00000223997,ENSG00000237235,ENSG00000211826,ENSG00000211827,ENSG00000211828,ENSG00000211829,ENSG00000256590,ENSG00000211831,ENSG00000249446,ENSG00000211832,ENSG00000211833,ENSG00000211834,ENSG00000211835,ENSG00000250688,ENSG00000211836,ENSG00000211837,ENSG00000211838,ENSG00000248366,ENSG00000211839,ENSG00000211840,ENSG00000211841,ENSG00000211842,ENSG00000211843,ENSG00000211844,ENSG00000211845,ENSG00000211846,ENSG00000211847,ENSG00000211848,ENSG00000211849,ENSG00000211850,ENSG00000211851,ENSG00000278661,ENSG00000276699,ENSG00000211854,ENSG00000211855,ENSG00000211856,ENSG00000211857,ENSG00000211861,ENSG00000211862,ENSG00000211863,ENSG00000211864,ENSG00000211865
chr14	22432731	22432998	14:22432731-22432998	ENSG00000211815,ENSG00000211814,ENSG00000211813,ENSG00000251002,ENSG00000258812,ENSG00000258905,ENSG00000249048,ENSG00000259092,ENSG00000211810,ENSG00000258835,ENSG00000211809,ENSG00000211808,ENSG00000211805,ENSG00000276428,ENSG00000211800,ENSG00000259042,ENSG00000211821,ENSG00000223997,ENSG00000237235,ENSG00000228985,ENSG00000211825,ENSG00000211826,ENSG00000211827,ENSG00000211828,ENSG00000211829,ENSG00000256590,ENSG00000211831,ENSG00000249446,ENSG00000211832,ENSG00000211833,ENSG00000211834,ENSG00000211835,ENSG00000250688,ENSG00000211836,ENSG00000211837,ENSG00000211838,ENSG00000248366,ENSG00000211839,ENSG00000211840,ENSG00000211841,ENSG00000211842,ENSG00000211843,ENSG00000211844,ENSG00000211845,ENSG00000211846,ENSG00000211847,ENSG00000211848,ENSG00000211849,ENSG00000211850,ENSG00000211851,ENSG00000278661,ENSG00000276699,ENSG00000211854,ENSG00000211855,ENSG00000211856,ENSG00000211857,ENSG00000211858,ENSG00000211859,ENSG00000211860,ENSG00000211861,ENSG00000211862,ENSG00000211863,ENSG00000211864,ENSG00000211865,ENSG00000211866,ENSG00000211867,ENSG00000211868,ENSG00000211869
chr14	22449220	22449356	14:22449220-22449356	ENSG00000258905,ENSG00000259042,ENSG00000223997,ENSG00000237235,ENSG00000228985,ENSG00000211825,ENSG00000211826,ENSG00000211827,ENSG00000211828,ENSG00000211829,ENSG00000256590,ENSG00000211831,ENSG00000249446,ENSG00000211832,ENSG00000211833,ENSG00000211834,ENSG00000211835,ENSG00000250688,ENSG00000211836,ENSG00000211837,ENSG00000211838,ENSG00000248366,ENSG00000211839,ENSG00000211840,ENSG00000211841,ENSG00000211842,ENSG00000211843,ENSG00000211844,ENSG00000211845,ENSG00000211846,ENSG00000211847,ENSG00000211848,ENSG00000211849,ENSG00000211850,ENSG00000211851,ENSG00000278661,ENSG00000276699,ENSG00000211854,ENSG00000211855,ENSG00000211856,ENSG00000211857,ENSG00000211858,ENSG00000211859,ENSG00000211860,ENSG00000211861,ENSG00000211862,ENSG00000211863,ENSG00000211864,ENSG00000211865
chr14	22537037	22537201	14:22537037-22537201	ENSG00000211831,ENSG00000249446,ENSG00000211832,ENSG00000211833,ENSG00000211834,ENSG00000211835,ENSG00000250688,ENSG00000211836,ENSG00000211837,ENSG00000211838,ENSG00000248366,ENSG00000211839,ENSG00000211840,ENSG00000211841,ENSG00000211842,ENSG00000211843,ENSG00000211844,ENSG00000211845,ENSG00000211846,ENSG00000211847,ENSG00000211848,ENSG00000211849,ENSG00000211850,ENSG00000211851,ENSG00000278661,ENSG00000276699,ENSG00000211854,ENSG00000211855,ENSG00000211856,ENSG00000211857,ENSG00000211858,ENSG00000211859,ENSG00000211860,ENSG00000211861,ENSG00000211862,ENSG00000211863,ENSG00000211864,ENSG00000211865,ENSG00000211866,ENSG00000211867,ENSG00000211868,ENSG00000211869,ENSG00000211870,ENSG00000211871,ENSG00000211872,ENSG00000211873,ENSG00000211875,ENSG00000211876,ENSG00000211877,ENSG00000211878,ENSG00000211879,ENSG00000211880,ENSG00000211881,ENSG00000211882,ENSG00000211883,ENSG00000211884,ENSG00000211885,ENSG00000211886,ENSG00000211887,ENSG00000211888,ENSG00000277734
chr14	22557037	22557205	14:22557037-22557205	ENSG00000211810,ENSG00000211831,ENSG00000249446,ENSG00000211832,ENSG00000211833,ENSG00000211834,ENSG00000211835,ENSG00000250688,ENSG00000211836,ENSG00000211837,ENSG00000211838,ENSG00000248366,ENSG00000211839,ENSG00000211840,ENSG00000211841,ENSG00000211842,ENSG00000211843,ENSG00000211844,ENSG00000211845,ENSG00000211846,ENSG00000211847,ENSG00000211848,ENSG00000211849,ENSG00000211850,ENSG00000211851,ENSG00000278661,ENSG00000276699,ENSG00000211854,ENSG00000211855,ENSG00000211856,ENSG00000211857,ENSG00000211858,ENSG00000211859,ENSG00000211860,ENSG00000211861,ENSG00000211862,ENSG00000211863,ENSG00000211864,ENSG00000211865,ENSG00000211866,ENSG00000211867,ENSG00000211868,ENSG00000211869,ENSG00000211870,ENSG00000211871,ENSG00000211872,ENSG00000211873,ENSG00000211888,ENSG00000277734,ENSG00000259054,ENSG00000259003,ENSG00000255804
chr14	22557240	22557423	14:22557240-22557423	ENSG00000211815,ENSG00000211812,ENSG00000211810,ENSG00000211807,ENSG00000211831,ENSG00000249446,ENSG00000211832,ENSG00000211833,ENSG00000211834,ENSG00000211835,ENSG00000250688,ENSG00000211836,ENSG00000211837,ENSG00000211838,ENSG00000248366,ENSG00000211839,ENSG00000211840,ENSG00000211841,ENSG00000211842,ENSG00000211843,ENSG00000211844,ENSG00000211845,ENSG00000211846,ENSG00000211847,ENSG00000211848,ENSG00000211849,ENSG00000211850,ENSG00000211851,ENSG00000278661,ENSG00000276699,ENSG00000211854,ENSG00000211855,ENSG00000211856,ENSG00000211857,ENSG00000211858,ENSG00000211859,ENSG00000211860,ENSG00000211861,ENSG00000211862,ENSG00000211863,ENSG00000211864,ENSG00000211865,ENSG00000211866,ENSG00000211867,ENSG00000211868,ENSG00000211869,ENSG00000211870,ENSG00000211871,ENSG00000211872,ENSG00000211873,ENSG00000211880,ENSG00000211881,ENSG00000211882,ENSG00000211883,ENSG00000211884,ENSG00000211885,ENSG00000211886,ENSG00000211887,ENSG00000211888,ENSG00000277734,ENSG00000259054,ENSG00000259003,ENSG00000255804
chr14	22588971	22589915	14:22588971-22589915	ENSG00000211813,ENSG00000259092,ENSG00000211807,ENSG00000211791,ENSG00000250688,ENSG00000211836,ENSG00000211837,ENSG00000211838,ENSG00000248366,ENSG00000211839,ENSG00000211840,ENSG00000211841,ENSG00000211842,ENSG00000211843,ENSG00000211844,ENSG00000211845,ENSG00000211846,ENSG00000211847,ENSG00000211848,ENSG00000211849,ENSG00000211850,ENSG00000211851,ENSG00000278661,ENSG00000276699,ENSG00000211854,ENSG00000211855,ENSG00000211856,ENSG00000211857,ENSG00000211858,ENSG00000211859,ENSG00000211860,ENSG00000211861,ENSG00000211862,ENSG00000211863,ENSG00000211864,ENSG00000211865,ENSG00000211866,ENSG00000211867,ENSG00000211868,ENSG00000211869,ENSG00000259054,ENSG00000259003,ENSG00000129562,ENSG00000275552,ENSG00000100439,ENSG00000255804
chr14	22598123	22598529	14:22598123-22598529	ENSG00000129562,ENSG00000275552,ENSG00000100439,ENSG00000255804
chr14	22691302	22691408	14:22691302-22691408	ENSG00000255804,ENSG00000242061,ENSG00000235213,ENSG00000258823
chr14	22713222	22713429	14:22713222-22713429	ENSG00000211810,ENSG00000255804,ENSG00000242061,ENSG00000235213,ENSG00000258823,ENSG00000212302
chr14	22748375	22748510	14:22748375-22748510	ENSG00000255804,ENSG00000258458,ENSG00000258823,ENSG00000212302
chr14	22748712	22748818	14:22748712-22748818	ENSG00000255804,ENSG00000258823,ENSG00000212302
chr14	22766483	22767031	14:22766483-22767031	ENSG00000255804,ENSG00000258458,ENSG00000258823,ENSG00000212302,ENSG00000155463
chr14	22781335	22781477	14:22781335-22781477	ENSG00000258458,ENSG00000212302,ENSG00000155463,ENSG00000155465
chr14	22783812	22784128	14:22783812-22784128	ENSG00000258705,ENSG00000211797,ENSG00000211850,ENSG00000211851,ENSG00000278661,ENSG00000255804,ENSG00000258458,ENSG00000258823,ENSG00000212302,ENSG00000155463,ENSG00000155465
chr14	22790198	22790830	14:22790198-22790830	ENSG00000258458,ENSG00000258823,ENSG00000212302,ENSG00000155463
chr14	22798242	22798365	14:22798242-22798365	-
chr14	22798604	22798804	14:22798604-22798804	-
chr14	22800478	22800614	14:22800478-22800614	-
chr14	22810951	22811175	14:22810951-22811175	ENSG00000155465
chr14	22811780	22811967	14:22811780-22811967	ENSG00000155465
chr14	22815330	22816083	14:22815330-22816083	ENSG00000255804,ENSG00000155465,ENSG00000172590,ENSG00000212335
chr14	22819231	22819459	14:22819231-22819459	ENSG00000155465
chr14	22819652	22819958	14:22819652-22819958	ENSG00000155465
chr14	22822495	22823116	14:22822495-22823116	ENSG00000155465,ENSG00000172590,ENSG00000212335
chr14	22829744	22830118	14:22829744-22830118	ENSG00000155465,ENSG00000172590,ENSG00000157227,ENSG00000212335
chr14	22836368	22836780	14:22836368-22836780	ENSG00000172590,ENSG00000157227,ENSG00000212335
chr14	22837276	22837503	14:22837276-22837503	ENSG00000172590,ENSG00000157227,ENSG00000212335
chr14	22840478	22840578	14:22840478-22840578	ENSG00000157227,ENSG00000212335
chr14	22848357	22848541	14:22848357-22848541	ENSG00000157227,ENSG00000212335
chr14	22851059	22851220	14:22851059-22851220	ENSG00000172590,ENSG00000157227,ENSG00000212335,ENSG00000199716
chr14	22853099	22853315	14:22853099-22853315	ENSG00000172590,ENSG00000157227,ENSG00000212335,ENSG00000199716
chr14	22871041	22872307	14:22871041-22872307	ENSG00000199716,ENSG00000197324,ENSG00000139890,ENSG00000100461
chr14	22872476	22872817	14:22872476-22872817	ENSG00000199716,ENSG00000197324,ENSG00000139890
chr14	22886785	22887098	14:22886785-22887098	ENSG00000197324,ENSG00000139890
chr14	22916018	22916474	14:22916018-22916474	ENSG00000100461,ENSG00000237054,ENSG00000100462,ENSG00000257285
chr14	22918603	22919868	14:22918603-22919868	ENSG00000100461,ENSG00000237054,ENSG00000100462,ENSG00000257285
chr14	22929170	22929966	14:22929170-22929966	ENSG00000100461,ENSG00000237054,ENSG00000100462,ENSG00000257285,ENSG00000092036,ENSG00000284118,ENSG00000100804,ENSG00000222028,ENSG00000139880,ENSG00000100813
chr14	22930419	22930618	14:22930419-22930618	ENSG00000100462,ENSG00000257285
chr14	22930649	22930850	14:22930649-22930850	ENSG00000100462,ENSG00000257285
chr14	22956748	22957492	14:22956748-22957492	ENSG00000092036,ENSG00000259132,ENSG00000284118,ENSG00000129474,ENSG00000258457,ENSG00000100804,ENSG00000222028,ENSG00000139880,ENSG00000100813
chr14	22982564	22982896	14:22982564-22982896	ENSG00000259132,ENSG00000129474,ENSG00000258457,ENSG00000100804,ENSG00000279656,ENSG00000222028,ENSG00000139880,ENSG00000100813
chr14	23006736	23007409	14:23006736-23007409	ENSG00000259132,ENSG00000129474,ENSG00000258457,ENSG00000100802,ENSG00000280129,ENSG00000100804,ENSG00000279656,ENSG00000222028,ENSG00000139880,ENSG00000100813,ENSG00000179933
chr14	23009955	23010415	14:23009955-23010415	ENSG00000100802,ENSG00000280129,ENSG00000100804,ENSG00000279656,ENSG00000222028,ENSG00000139880,ENSG00000100813
chr14	23034672	23035403	14:23034672-23035403	-
chr14	23056269	23056416	14:23056269-23056416	-
chr14	23057469	23057696	14:23057469-23057696	-
chr14	23058101	23058283	14:23058101-23058283	-
chr14	23068907	23069121	14:23068907-23069121	-
chr14	23071409	23071738	14:23071409-23071738	-
chr14	23078707	23079026	14:23078707-23079026	-
chr14	23094596	23095948	14:23094596-23095948	-
chr14	23119254	23119377	14:23119254-23119377	ENSG00000100813,ENSG00000179933,ENSG00000283654,ENSG00000092067
chr14	23120826	23121133	14:23120826-23121133	ENSG00000100813,ENSG00000179933,ENSG00000283654,ENSG00000092067,ENSG00000215277,ENSG00000252347,ENSG00000166090,ENSG00000166091,ENSG00000197616,ENSG00000199157
chr14	23121435	23121681	14:23121435-23121681	ENSG00000100813,ENSG00000179933,ENSG00000283654,ENSG00000092067,ENSG00000215277
chr14	23153989	23154868	14:23153989-23154868	ENSG00000100813,ENSG00000179933,ENSG00000283654,ENSG00000092068,ENSG00000202229,ENSG00000166090
chr14	23155037	23155648	14:23155037-23155648	ENSG00000100813,ENSG00000179933,ENSG00000283654,ENSG00000092068,ENSG00000202229,ENSG00000252347,ENSG00000197616,ENSG00000092054,ENSG00000258444,ENSG00000215991
chr14	23160978	23161560	14:23160978-23161560	ENSG00000100813,ENSG00000179933,ENSG00000283654,ENSG00000092068,ENSG00000202229,ENSG00000252347,ENSG00000199157,ENSG00000258444,ENSG00000215991
chr14	23162778	23163106	14:23162778-23163106	ENSG00000179933,ENSG00000092068,ENSG00000202229
chr14	23167491	23167670	14:23167491-23167670	ENSG00000283654,ENSG00000092068
chr14	23173045	23173429	14:23173045-23173429	ENSG00000100813,ENSG00000179933,ENSG00000283654,ENSG00000092068,ENSG00000252347,ENSG00000199157
chr14	23174287	23174469	14:23174287-23174469	ENSG00000092068
chr14	23179953	23180111	14:23179953-23180111	ENSG00000179933,ENSG00000283654,ENSG00000092068,ENSG00000215277
chr14	23180143	23180490	14:23180143-23180490	ENSG00000100813,ENSG00000179933,ENSG00000283654,ENSG00000092068,ENSG00000215277,ENSG00000252347
chr14	23182722	23182922	14:23182722-23182922	ENSG00000100813,ENSG00000179933,ENSG00000283654,ENSG00000092068,ENSG00000215277
chr14	23183537	23183769	14:23183537-23183769	ENSG00000100813,ENSG00000179933,ENSG00000283654,ENSG00000092068,ENSG00000215277
chr14	23185147	23185302	14:23185147-23185302	ENSG00000100813,ENSG00000179933,ENSG00000283654,ENSG00000092067,ENSG00000092068,ENSG00000215277,ENSG00000252347
chr14	23187184	23187318	14:23187184-23187318	ENSG00000100813,ENSG00000283654,ENSG00000092067,ENSG00000092068,ENSG00000215277
chr14	23237798	23237948	14:23237798-23237948	ENSG00000215277,ENSG00000240131,ENSG00000252347,ENSG00000100842,ENSG00000259018,ENSG00000166090,ENSG00000166091,ENSG00000197616,ENSG00000199157,ENSG00000258444,ENSG00000215991
chr14	23285735	23286745	14:23285735-23286745	ENSG00000100813,ENSG00000179933,ENSG00000252347,ENSG00000215271,ENSG00000270433,ENSG00000235194,ENSG00000129473,ENSG00000100836,ENSG00000092096,ENSG00000100842,ENSG00000259018,ENSG00000166090,ENSG00000166091,ENSG00000197616,ENSG00000199157,ENSG00000092054,ENSG00000258444,ENSG00000215991,ENSG00000157306
chr14	23301226	23302964	14:23301226-23302964	ENSG00000100813,ENSG00000179933,ENSG00000283654,ENSG00000252347,ENSG00000215271,ENSG00000270433,ENSG00000235194,ENSG00000129473,ENSG00000258643,ENSG00000100836,ENSG00000092096,ENSG00000100842,ENSG00000259018,ENSG00000166090,ENSG00000166091,ENSG00000197616,ENSG00000199157,ENSG00000092054,ENSG00000258444,ENSG00000215991
chr14	23306416	23307126	14:23306416-23307126	ENSG00000252347,ENSG00000235194,ENSG00000129473,ENSG00000258643,ENSG00000100836,ENSG00000092096,ENSG00000100842,ENSG00000259018,ENSG00000166090,ENSG00000166091
chr14	23320602	23322229	14:23320602-23322229	ENSG00000179933,ENSG00000252347,ENSG00000215271,ENSG00000235194,ENSG00000129473,ENSG00000258643,ENSG00000100836,ENSG00000092096,ENSG00000100842,ENSG00000259018,ENSG00000166090,ENSG00000166091,ENSG00000197616,ENSG00000199157,ENSG00000092054,ENSG00000258444,ENSG00000215991,ENSG00000273618
chr14	23469073	23469859	14:23469073-23469859	ENSG00000252347,ENSG00000092096,ENSG00000100842,ENSG00000259018,ENSG00000166090,ENSG00000166091,ENSG00000197616,ENSG00000199157,ENSG00000092054,ENSG00000258444,ENSG00000215991,ENSG00000129460,ENSG00000157306,ENSG00000273618
chr14	23551364	23551574	14:23551364-23551574	ENSG00000157306,ENSG00000136367,ENSG00000273618,ENSG00000259431
chr14	23551701	23551902	14:23551701-23551902	ENSG00000258444,ENSG00000215991,ENSG00000157306,ENSG00000136367,ENSG00000273618,ENSG00000259431,ENSG00000213983,ENSG00000258727
chr14	23555725	23556419	14:23555725-23556419	ENSG00000258444,ENSG00000215991,ENSG00000129460,ENSG00000157306,ENSG00000136367,ENSG00000273618,ENSG00000259431,ENSG00000213983,ENSG00000258727,ENSG00000274002
chr14	23567499	23567607	14:23567499-23567607	ENSG00000273618,ENSG00000213983,ENSG00000258727,ENSG00000092051
chr14	23567652	23567982	14:23567652-23567982	ENSG00000157306,ENSG00000273618,ENSG00000259431,ENSG00000213983,ENSG00000258727,ENSG00000092051,ENSG00000274002,ENSG00000100867
chr14	23568829	23569078	14:23568829-23569078	ENSG00000157306,ENSG00000273618,ENSG00000259431,ENSG00000213983,ENSG00000258727,ENSG00000092051,ENSG00000274002
chr14	23572647	23573206	14:23572647-23573206	ENSG00000258444,ENSG00000215991,ENSG00000157306,ENSG00000273618,ENSG00000213983,ENSG00000258727,ENSG00000092051,ENSG00000274002,ENSG00000100867,ENSG00000259043,ENSG00000270618,ENSG00000285727
chr14	23589111	23589289	14:23589111-23589289	ENSG00000258444,ENSG00000215991,ENSG00000157306,ENSG00000273618,ENSG00000092051,ENSG00000274002,ENSG00000100867,ENSG00000258464,ENSG00000259043,ENSG00000270618,ENSG00000222931,ENSG00000285727,ENSG00000259334
chr14	23828728	23828868	14:23828728-23828868	ENSG00000274002,ENSG00000100867,ENSG00000258464,ENSG00000259043,ENSG00000270618,ENSG00000222931,ENSG00000258887,ENSG00000285727,ENSG00000259334
chr14	23831772	23831907	14:23831772-23831907	ENSG00000274002,ENSG00000100867,ENSG00000258464,ENSG00000259043,ENSG00000270618,ENSG00000222931,ENSG00000258887,ENSG00000285727,ENSG00000259334
chr14	23953504	23953861	14:23953504-23953861	ENSG00000274002,ENSG00000100867,ENSG00000258464,ENSG00000259043,ENSG00000270618,ENSG00000285727,ENSG00000259334,ENSG00000215256,ENSG00000157326,ENSG00000285467
chr14	23953905	23954275	14:23953905-23954275	ENSG00000274002,ENSG00000100867,ENSG00000258464,ENSG00000259043,ENSG00000285727,ENSG00000259334,ENSG00000215256,ENSG00000157326
chr14	23966735	23966935	14:23966735-23966935	ENSG00000274002,ENSG00000100867,ENSG00000258464,ENSG00000259043,ENSG00000270618,ENSG00000222931,ENSG00000285727,ENSG00000259334,ENSG00000157326,ENSG00000187630,ENSG00000285467,ENSG00000286931,ENSG00000100884,ENSG00000092009
chr14	23988584	23989066	14:23988584-23989066	ENSG00000259043,ENSG00000285727,ENSG00000215256,ENSG00000187630,ENSG00000285467,ENSG00000225766,ENSG00000100884
chr14	24014065	24014269	14:24014065-24014269	ENSG00000285467,ENSG00000286931,ENSG00000225766
chr14	24033161	24033297	14:24033161-24033297	ENSG00000225766
chr14	24035838	24035954	14:24035838-24035954	ENSG00000225766,ENSG00000100884
chr14	24036260	24036742	14:24036260-24036742	ENSG00000258464,ENSG00000259334,ENSG00000187630,ENSG00000285467,ENSG00000225766,ENSG00000186648,ENSG00000100884
chr14	24036776	24036923	14:24036776-24036923	ENSG00000285467,ENSG00000225766,ENSG00000100884
chr14	24049160	24049277	14:24049160-24049277	ENSG00000215256,ENSG00000186648,ENSG00000100884
chr14	24051897	24052071	14:24051897-24052071	ENSG00000215256,ENSG00000186648,ENSG00000100884
chr14	24090619	24090859	14:24090619-24090859	ENSG00000186648,ENSG00000100884,ENSG00000129535,ENSG00000100889,ENSG00000100897,ENSG00000259371
chr14	24092834	24092981	14:24092834-24092981	ENSG00000186648,ENSG00000100884,ENSG00000129535,ENSG00000100889
chr14	24093779	24094830	14:24093779-24094830	ENSG00000285467,ENSG00000186648,ENSG00000100884,ENSG00000129535,ENSG00000100889,ENSG00000100897,ENSG00000259371
chr14	24095314	24095414	14:24095314-24095414	ENSG00000100884,ENSG00000129535,ENSG00000100889
chr14	24095575	24095688	14:24095575-24095688	ENSG00000100884,ENSG00000129535,ENSG00000100889
chr14	24108880	24109050	14:24108880-24109050	ENSG00000186648,ENSG00000100884,ENSG00000129535,ENSG00000100889,ENSG00000100897,ENSG00000259371
chr14	24113688	24115673	14:24113688-24115673	ENSG00000100884,ENSG00000129535,ENSG00000100889,ENSG00000100897,ENSG00000259371,ENSG00000139914,ENSG00000092010,ENSG00000100908,ENSG00000259321,ENSG00000100911,ENSG00000283856,ENSG00000092098,ENSG00000259529
chr14	24135853	24136592	14:24135853-24136592	ENSG00000100897,ENSG00000259371,ENSG00000139914,ENSG00000092010,ENSG00000100908,ENSG00000259321,ENSG00000100911,ENSG00000283856,ENSG00000092098,ENSG00000259529
chr14	24140533	24140767	14:24140533-24140767	ENSG00000259371,ENSG00000139914,ENSG00000092010,ENSG00000100908,ENSG00000259321,ENSG00000100911,ENSG00000283856,ENSG00000092098,ENSG00000259529
chr14	24141192	24142042	14:24141192-24142042	ENSG00000100897,ENSG00000259371,ENSG00000139914,ENSG00000092010,ENSG00000100908,ENSG00000259321,ENSG00000100911,ENSG00000283856,ENSG00000092098,ENSG00000259529,ENSG00000199804,ENSG00000213928
chr14	24146363	24147782	14:24146363-24147782	ENSG00000100897,ENSG00000259371,ENSG00000139914,ENSG00000092010,ENSG00000100908,ENSG00000259321,ENSG00000100911,ENSG00000283856,ENSG00000092098,ENSG00000259529,ENSG00000199804,ENSG00000213928
chr14	24147818	24148004	14:24147818-24148004	ENSG00000100908,ENSG00000100911,ENSG00000283856,ENSG00000092098,ENSG00000259529,ENSG00000199804
chr14	24160711	24160811	14:24160711-24160811	ENSG00000092098,ENSG00000199804,ENSG00000213928,ENSG00000100918
chr14	24160982	24161784	14:24160982-24161784	ENSG00000259371,ENSG00000092098,ENSG00000259529,ENSG00000199804,ENSG00000213928,ENSG00000100918
chr14	24171693	24172139	14:24171693-24172139	ENSG00000213928,ENSG00000100918,ENSG00000196497,ENSG00000287765
chr14	24188623	24189116	14:24188623-24189116	ENSG00000213928,ENSG00000100918,ENSG00000196497,ENSG00000259522,ENSG00000287765,ENSG00000100926,ENSG00000276698,ENSG00000278784
chr14	24195146	24196076	14:24195146-24196076	ENSG00000196497,ENSG00000259522,ENSG00000287765,ENSG00000100926,ENSG00000254692,ENSG00000276698,ENSG00000278784,ENSG00000139908,ENSG00000254505
chr14	24212551	24212693	14:24212551-24212693	ENSG00000100926,ENSG00000254692,ENSG00000276698,ENSG00000278784,ENSG00000139908,ENSG00000254505,ENSG00000260669,ENSG00000213920,ENSG00000129559
chr14	24212895	24213727	14:24212895-24213727	ENSG00000259522,ENSG00000100926,ENSG00000254692,ENSG00000276698,ENSG00000278784,ENSG00000139908,ENSG00000254505,ENSG00000260669,ENSG00000213920,ENSG00000255526,ENSG00000129559
chr14	24215552	24215790	14:24215552-24215790	ENSG00000254692,ENSG00000254505,ENSG00000260669,ENSG00000213920,ENSG00000255526,ENSG00000129559
chr14	24215859	24216279	14:24215859-24216279	ENSG00000100926,ENSG00000254692,ENSG00000276698,ENSG00000278784,ENSG00000139908,ENSG00000254505,ENSG00000260669,ENSG00000213920,ENSG00000255526,ENSG00000129559,ENSG00000100938
chr14	24216425	24216543	14:24216425-24216543	ENSG00000254692,ENSG00000254505,ENSG00000260669,ENSG00000213920,ENSG00000129559
chr14	24232073	24233212	14:24232073-24233212	ENSG00000260669,ENSG00000213920,ENSG00000255526,ENSG00000129559,ENSG00000100938,ENSG00000092330
chr14	24233245	24233346	14:24233245-24233346	ENSG00000255526,ENSG00000129559,ENSG00000100938,ENSG00000092330
chr14	24241895	24243451	14:24241895-24243451	ENSG00000260669,ENSG00000213920,ENSG00000255526,ENSG00000129559,ENSG00000100938,ENSG00000092330,ENSG00000092295,ENSG00000100949,ENSG00000288044,ENSG00000286825,ENSG00000157379,ENSG00000196943
chr14	24271101	24271769	14:24271101-24271769	ENSG00000092330,ENSG00000092295,ENSG00000100949,ENSG00000288044,ENSG00000286825,ENSG00000157379,ENSG00000196943
chr14	24274197	24274402	14:24274197-24274402	ENSG00000092295,ENSG00000100949,ENSG00000288044,ENSG00000286825,ENSG00000157379
chr14	24277877	24278095	14:24277877-24278095	ENSG00000092295,ENSG00000100949,ENSG00000288044,ENSG00000286825,ENSG00000157379,ENSG00000196943
chr14	24281743	24281962	14:24281743-24281962	ENSG00000092295,ENSG00000100949,ENSG00000288044,ENSG00000286825,ENSG00000157379
chr14	24296953	24297084	14:24296953-24297084	ENSG00000092330,ENSG00000157379,ENSG00000196943
chr14	24299578	24300099	14:24299578-24300099	ENSG00000092330,ENSG00000092295,ENSG00000288044,ENSG00000286825,ENSG00000157379,ENSG00000196943
chr14	24308221	24308445	14:24308221-24308445	ENSG00000157379,ENSG00000196943,ENSG00000136305,ENSG00000213906,ENSG00000213903
chr14	24310635	24311792	14:24310635-24311792	ENSG00000196943,ENSG00000136305,ENSG00000213906,ENSG00000213903,ENSG00000129467
chr14	24311942	24312208	14:24311942-24312208	ENSG00000196943,ENSG00000136305,ENSG00000213906,ENSG00000213903
chr14	24312933	24313654	14:24312933-24313654	ENSG00000196943,ENSG00000136305,ENSG00000213906,ENSG00000213903,ENSG00000129467
chr14	24313932	24314252	14:24313932-24314252	ENSG00000196943,ENSG00000136305,ENSG00000213906,ENSG00000213903
chr14	24314663	24314938	14:24314663-24314938	ENSG00000196943,ENSG00000136305,ENSG00000213906,ENSG00000213903
chr14	24315349	24315509	14:24315349-24315509	ENSG00000136305,ENSG00000213906,ENSG00000213903,ENSG00000129467
chr14	24315974	24316504	14:24315974-24316504	ENSG00000136305,ENSG00000213906,ENSG00000213903,ENSG00000129467
chr14	24327408	24327793	14:24327408-24327793	ENSG00000129467
chr14	24328014	24328233	14:24328014-24328233	ENSG00000129467
chr14	24329826	24330052	14:24329826-24330052	ENSG00000129467
chr14	24332242	24332509	14:24332242-24332509	ENSG00000129467,ENSG00000258973,ENSG00000129465
chr14	24332586	24332797	14:24332586-24332797	ENSG00000129467,ENSG00000258973,ENSG00000129465
chr14	24333676	24333961	14:24333676-24333961	ENSG00000129467,ENSG00000258973,ENSG00000129465,ENSG00000139899,ENSG00000100441
chr14	24335078	24335210	14:24335078-24335210	ENSG00000129467,ENSG00000258973,ENSG00000129465
chr14	24339355	24339455	14:24339355-24339455	ENSG00000129467,ENSG00000258973,ENSG00000129465
chr14	24339504	24339702	14:24339504-24339702	ENSG00000129467,ENSG00000258973,ENSG00000129465
chr14	24339952	24340128	14:24339952-24340128	ENSG00000129467,ENSG00000258973,ENSG00000129465,ENSG00000283290
chr14	24351640	24351874	14:24351640-24351874	ENSG00000258973,ENSG00000129465,ENSG00000283290,ENSG00000100968,ENSG00000092009
chr14	24361424	24361618	14:24361424-24361618	ENSG00000283290,ENSG00000100968
chr14	24365724	24365949	14:24365724-24365949	ENSG00000100968
chr14	24366644	24366943	14:24366644-24366943	ENSG00000100968
chr14	24367859	24368009	14:24367859-24368009	ENSG00000100968
chr14	24398917	24399096	14:24398917-24399096	ENSG00000100968,ENSG00000205978
chr14	24400498	24400640	14:24400498-24400640	ENSG00000205978
chr14	24425420	24425520	14:24425420-24425520	ENSG00000139899,ENSG00000100441
chr14	24429658	24430561	14:24429658-24430561	ENSG00000129467,ENSG00000258973,ENSG00000100968,ENSG00000205978,ENSG00000139899,ENSG00000100441,ENSG00000100445,ENSG00000258744
chr14	24431795	24432064	14:24431795-24432064	ENSG00000100968,ENSG00000139899,ENSG00000100441,ENSG00000100445,ENSG00000258744
chr14	24436607	24437011	14:24436607-24437011	ENSG00000139899,ENSG00000100441,ENSG00000100445,ENSG00000258744
chr14	24438433	24438562	14:24438433-24438562	ENSG00000139899,ENSG00000100441,ENSG00000100445,ENSG00000258744
chr14	24441891	24443166	14:24441891-24443166	ENSG00000139899,ENSG00000100441,ENSG00000100445,ENSG00000258744,ENSG00000092009
chr14	24679028	24679172	14:24679028-24679172	ENSG00000092009,ENSG00000100448,ENSG00000258657,ENSG00000100450,ENSG00000100453,ENSG00000258098,ENSG00000257179,ENSG00000258275,ENSG00000257976,ENSG00000279521,ENSG00000285633
chr14	24695380	24695494	14:24695380-24695494	ENSG00000092009,ENSG00000100448,ENSG00000258657,ENSG00000100450,ENSG00000100453,ENSG00000258098,ENSG00000257179,ENSG00000258275,ENSG00000257976,ENSG00000212270,ENSG00000257503,ENSG00000265165
chr14	24803764	24803891	14:24803764-24803891	ENSG00000100448,ENSG00000258657,ENSG00000288100,ENSG00000258098,ENSG00000257179,ENSG00000258275,ENSG00000257976,ENSG00000279521
chr14	24876103	24876661	14:24876103-24876661	ENSG00000092009,ENSG00000100448,ENSG00000258657,ENSG00000100453,ENSG00000288100,ENSG00000287481,ENSG00000258098,ENSG00000257179,ENSG00000258275,ENSG00000257976,ENSG00000257986,ENSG00000212270,ENSG00000279521,ENSG00000285633,ENSG00000257503,ENSG00000257845,ENSG00000257185,ENSG00000286479,ENSG00000257612,ENSG00000265165
chr14	24887772	24887910	14:24887772-24887910	ENSG00000100448,ENSG00000288100,ENSG00000287481,ENSG00000257179,ENSG00000258275,ENSG00000257986,ENSG00000212270,ENSG00000279521,ENSG00000257503,ENSG00000265165
chr14	24908461	24908847	14:24908461-24908847	ENSG00000092009,ENSG00000100448,ENSG00000258657,ENSG00000100453,ENSG00000288100,ENSG00000287481,ENSG00000258098,ENSG00000257179,ENSG00000258275,ENSG00000257976,ENSG00000257986,ENSG00000212270,ENSG00000279521,ENSG00000285633,ENSG00000257503,ENSG00000257185,ENSG00000286479,ENSG00000257612,ENSG00000265165
chr14	24911608	24912103	14:24911608-24912103	ENSG00000092009,ENSG00000100448,ENSG00000288100,ENSG00000287481,ENSG00000258098,ENSG00000257179,ENSG00000258275,ENSG00000257976,ENSG00000257986,ENSG00000212270,ENSG00000279521,ENSG00000285633,ENSG00000257503,ENSG00000257845,ENSG00000257185,ENSG00000286479,ENSG00000257612,ENSG00000265165
chr14	24914537	24914652	14:24914537-24914652	ENSG00000288100,ENSG00000287481,ENSG00000257179,ENSG00000258275,ENSG00000257976,ENSG00000257986,ENSG00000212270,ENSG00000285633,ENSG00000257845
chr14	25042990	25043158	14:25042990-25043158	ENSG00000168952,ENSG00000288100,ENSG00000258098,ENSG00000257179,ENSG00000258275,ENSG00000257976,ENSG00000257986,ENSG00000212270,ENSG00000279521,ENSG00000285633,ENSG00000286479,ENSG00000257612
chr14	25049745	25049861	14:25049745-25049861	ENSG00000168952,ENSG00000288100,ENSG00000258098,ENSG00000257179
chr14	25050011	25050262	14:25050011-25050262	ENSG00000168952,ENSG00000288100,ENSG00000258098,ENSG00000257179,ENSG00000258275,ENSG00000212270,ENSG00000257503
chr14	25079167	25079304	14:25079167-25079304	ENSG00000258657,ENSG00000288100,ENSG00000258098,ENSG00000257179,ENSG00000258275,ENSG00000257976,ENSG00000257986,ENSG00000212270,ENSG00000279521,ENSG00000285633,ENSG00000257503
chr14	25079399	25079586	14:25079399-25079586	ENSG00000092009,ENSG00000100448,ENSG00000258657,ENSG00000100453,ENSG00000288100,ENSG00000258098,ENSG00000257179,ENSG00000258275,ENSG00000257976,ENSG00000257986,ENSG00000212270,ENSG00000279521,ENSG00000285633,ENSG00000257503,ENSG00000257845,ENSG00000257185,ENSG00000286479,ENSG00000257612
chr14	25086938	25087066	14:25086938-25087066	ENSG00000092009,ENSG00000100448,ENSG00000288100,ENSG00000258098,ENSG00000257179,ENSG00000258275,ENSG00000257976,ENSG00000257986,ENSG00000212270,ENSG00000279521,ENSG00000285633,ENSG00000257503,ENSG00000257845,ENSG00000257185,ENSG00000286479,ENSG00000257612,ENSG00000265165
chr14	25103347	25103579	14:25103347-25103579	ENSG00000092009,ENSG00000100448,ENSG00000258657,ENSG00000100453,ENSG00000288100,ENSG00000258098,ENSG00000257179,ENSG00000258275,ENSG00000257976,ENSG00000257986,ENSG00000212270,ENSG00000279521,ENSG00000285633,ENSG00000257503,ENSG00000257185,ENSG00000286479,ENSG00000257612
chr14	25104933	25105074	14:25104933-25105074	ENSG00000092009,ENSG00000100448,ENSG00000258657,ENSG00000288100,ENSG00000258098,ENSG00000257179,ENSG00000258275,ENSG00000257976,ENSG00000257986,ENSG00000212270,ENSG00000279521,ENSG00000285633,ENSG00000257503,ENSG00000257845,ENSG00000257185,ENSG00000265165
chr14	25132883	25133054	14:25132883-25133054	ENSG00000100448,ENSG00000258657,ENSG00000288100,ENSG00000258098,ENSG00000257179,ENSG00000258275,ENSG00000257976,ENSG00000279521,ENSG00000285633,ENSG00000265165
chr14	26598160	26598356	14:26598160-26598356	ENSG00000257986,ENSG00000279521,ENSG00000257503,ENSG00000139910,ENSG00000262119,ENSG00000257842,ENSG00000258081,ENSG00000257845,ENSG00000257185,ENSG00000286479,ENSG00000257612,ENSG00000265165
chr14	27826213	27826480	14:27826213-27826480	ENSG00000258275,ENSG00000257976,ENSG00000257986,ENSG00000212270,ENSG00000279521,ENSG00000285633,ENSG00000257503,ENSG00000257845,ENSG00000257185,ENSG00000286479,ENSG00000257612,ENSG00000265165,ENSG00000258932,ENSG00000258548,ENSG00000264657,ENSG00000197358,ENSG00000257869,ENSG00000240179,ENSG00000258175,ENSG00000257662,ENSG00000258282,ENSG00000257126,ENSG00000186960,ENSG00000176165,ENSG00000257056,ENSG00000257748,ENSG00000258038,ENSG00000258065,ENSG00000257523,ENSG00000207164,ENSG00000258028,ENSG00000252065,ENSG00000257522,ENSG00000258107,ENSG00000286040,ENSG00000212518,ENSG00000257120,ENSG00000240201
chr14	29927686	29928125	14:29927686-29928125	ENSG00000197358,ENSG00000240179,ENSG00000258175,ENSG00000257662,ENSG00000258282,ENSG00000257126,ENSG00000186960,ENSG00000176165,ENSG00000257056,ENSG00000257748,ENSG00000258038,ENSG00000258065,ENSG00000257523,ENSG00000207164,ENSG00000258028,ENSG00000252065,ENSG00000257522,ENSG00000258107,ENSG00000286040,ENSG00000212518,ENSG00000184304,ENSG00000257120,ENSG00000252686,ENSG00000287142,ENSG00000257904,ENSG00000248975,ENSG00000240201
chr14	30270797	30270906	14:30270797-30270906	ENSG00000197358,ENSG00000257869,ENSG00000240179,ENSG00000258175,ENSG00000257662,ENSG00000258282,ENSG00000257126,ENSG00000186960,ENSG00000176165,ENSG00000257056,ENSG00000257748,ENSG00000258038,ENSG00000258065,ENSG00000257523,ENSG00000207164,ENSG00000258028,ENSG00000252065,ENSG00000257522,ENSG00000258107,ENSG00000286040,ENSG00000212518,ENSG00000257120,ENSG00000252686,ENSG00000248975,ENSG00000240201,ENSG00000279032,ENSG00000278587
chr14	30558822	30559509	14:30558822-30559509	ENSG00000257662,ENSG00000257126,ENSG00000186960,ENSG00000176165,ENSG00000257056,ENSG00000257748,ENSG00000258038,ENSG00000258065,ENSG00000257523,ENSG00000207164,ENSG00000258028,ENSG00000252065,ENSG00000257522,ENSG00000258107,ENSG00000286040,ENSG00000212518,ENSG00000257120,ENSG00000252686,ENSG00000240201,ENSG00000279032,ENSG00000257636,ENSG00000278587,ENSG00000258350,ENSG00000092140,ENSG00000092108,ENSG00000258648
chr14	30577618	30577745	14:30577618-30577745	ENSG00000257748,ENSG00000258038,ENSG00000258065,ENSG00000207164,ENSG00000279032,ENSG00000257636,ENSG00000278587,ENSG00000258350,ENSG00000092140
chr14	30611000	30611287	14:30611000-30611287	ENSG00000257126,ENSG00000186960,ENSG00000176165,ENSG00000257748,ENSG00000258038,ENSG00000258065,ENSG00000258028,ENSG00000257522,ENSG00000258107,ENSG00000286040,ENSG00000212518,ENSG00000279032,ENSG00000278587,ENSG00000258350,ENSG00000092140,ENSG00000092108,ENSG00000258648
chr14	30621429	30621752	14:30621429-30621752	ENSG00000092108,ENSG00000258648
chr14	30622043	30622739	14:30622043-30622739	ENSG00000092108,ENSG00000258648
chr14	30796808	30796978	14:30796808-30796978	ENSG00000258175,ENSG00000257662,ENSG00000207164,ENSG00000258028,ENSG00000257522,ENSG00000258107,ENSG00000240201,ENSG00000258648,ENSG00000258558,ENSG00000243855,ENSG00000240513,ENSG00000213867,ENSG00000100473,ENSG00000258525
chr14	30798650	30798812	14:30798650-30798812	ENSG00000258175,ENSG00000257662,ENSG00000257748,ENSG00000258038,ENSG00000207164,ENSG00000258028,ENSG00000257522,ENSG00000258107,ENSG00000240201,ENSG00000258648,ENSG00000258558,ENSG00000243855,ENSG00000240513,ENSG00000213867,ENSG00000100473,ENSG00000258525
chr14	30800045	30800174	14:30800045-30800174	ENSG00000258175,ENSG00000257126,ENSG00000186960,ENSG00000257056,ENSG00000258038,ENSG00000258065,ENSG00000257523,ENSG00000207164,ENSG00000258028,ENSG00000252065,ENSG00000257522,ENSG00000258107,ENSG00000286040,ENSG00000257120,ENSG00000279032,ENSG00000258648,ENSG00000258558,ENSG00000243855,ENSG00000240513,ENSG00000213867,ENSG00000100473,ENSG00000258525
chr14	30849507	30849661	14:30849507-30849661	ENSG00000258282,ENSG00000257523,ENSG00000258028,ENSG00000258107,ENSG00000212518,ENSG00000240201,ENSG00000258648,ENSG00000258558,ENSG00000240513,ENSG00000213867,ENSG00000100473,ENSG00000258525
chr14	30991543	30991677	14:30991543-30991677	ENSG00000258968,ENSG00000258886,ENSG00000207952
chr14	31025487	31025712	14:31025487-31025712	ENSG00000100478,ENSG00000258968,ENSG00000196792,ENSG00000207952
chr14	31025827	31027064	14:31025827-31027064	ENSG00000100478,ENSG00000258968,ENSG00000258525,ENSG00000196792,ENSG00000258886,ENSG00000207952
chr14	31048576	31049023	14:31048576-31049023	ENSG00000258640,ENSG00000100478,ENSG00000258968,ENSG00000258648,ENSG00000100473,ENSG00000258525,ENSG00000196792,ENSG00000258886,ENSG00000207952
chr14	31051637	31051798	14:31051637-31051798	ENSG00000258968,ENSG00000258525,ENSG00000258886,ENSG00000207952
chr14	31068141	31068586	14:31068141-31068586	ENSG00000207440,ENSG00000258640,ENSG00000100478,ENSG00000258968,ENSG00000257662,ENSG00000257126,ENSG00000186960,ENSG00000176165,ENSG00000257748,ENSG00000258038,ENSG00000258028,ENSG00000257522,ENSG00000286040,ENSG00000212518,ENSG00000240201,ENSG00000258648,ENSG00000100473,ENSG00000258525,ENSG00000196792,ENSG00000258886,ENSG00000207952
chr14	31090737	31091163	14:31090737-31091163	ENSG00000283016,ENSG00000207440,ENSG00000258640,ENSG00000092148,ENSG00000258968,ENSG00000257126,ENSG00000186960,ENSG00000176165,ENSG00000257056,ENSG00000258065,ENSG00000257523,ENSG00000207164,ENSG00000258028,ENSG00000257522,ENSG00000258107,ENSG00000258648,ENSG00000100473,ENSG00000258525,ENSG00000258886,ENSG00000207952
chr14	31128941	31129051	14:31128941-31129051	ENSG00000207440,ENSG00000258640,ENSG00000092148,ENSG00000258525
chr14	31165879	31165979	14:31165879-31165979	ENSG00000283016,ENSG00000207440,ENSG00000258640,ENSG00000092148
chr14	31199683	31199791	14:31199683-31199791	ENSG00000283016,ENSG00000207440,ENSG00000258640,ENSG00000092148
chr14	31200288	31200403	14:31200288-31200403	ENSG00000283016,ENSG00000207440,ENSG00000092148
chr14	31206839	31208671	14:31206839-31208671	ENSG00000283016,ENSG00000257831,ENSG00000202402,ENSG00000207440,ENSG00000258640,ENSG00000092148,ENSG00000258886
chr14	31229670	31230041	14:31229670-31230041	ENSG00000283016,ENSG00000257831,ENSG00000202402,ENSG00000207440,ENSG00000258640,ENSG00000092148,ENSG00000186960,ENSG00000176165,ENSG00000257056,ENSG00000257523,ENSG00000240201,ENSG00000258525,ENSG00000258886
chr14	31262152	31262262	14:31262152-31262262	ENSG00000283016,ENSG00000199291,ENSG00000257831,ENSG00000202402
chr14	31262548	31262690	14:31262548-31262690	ENSG00000283016,ENSG00000199291,ENSG00000257831,ENSG00000202402
chr14	31274044	31274144	14:31274044-31274144	ENSG00000283016,ENSG00000199291,ENSG00000257831,ENSG00000202402
chr14	31356074	31356198	14:31356074-31356198	ENSG00000283016,ENSG00000129493,ENSG00000207440,ENSG00000258640,ENSG00000258525,ENSG00000258886
chr14	31410167	31410349	14:31410167-31410349	ENSG00000250365,ENSG00000283016,ENSG00000129493
chr14	31410394	31410627	14:31410394-31410627	ENSG00000250365,ENSG00000283016,ENSG00000129493
chr14	31419884	31421044	14:31419884-31421044	ENSG00000129480,ENSG00000250365,ENSG00000203546,ENSG00000129493
chr14	31456941	31457698	14:31456941-31457698	ENSG00000278746,ENSG00000239323,ENSG00000129480,ENSG00000250365,ENSG00000203546,ENSG00000129493,ENSG00000252065,ENSG00000212518
chr14	31484866	31485058	14:31484866-31485058	ENSG00000259086,ENSG00000223087,ENSG00000151413,ENSG00000214943
chr14	31487922	31488231	14:31487922-31488231	ENSG00000259086,ENSG00000151413,ENSG00000214943
chr14	31489772	31490008	14:31489772-31490008	ENSG00000259086,ENSG00000151413,ENSG00000214943
chr14	31561223	31561815	14:31561223-31561815	ENSG00000207412,ENSG00000223087,ENSG00000257155,ENSG00000258196,ENSG00000151413
chr14	31770206	31770627	14:31770206-31770627	ENSG00000259045,ENSG00000278746,ENSG00000258580,ENSG00000259086,ENSG00000207412,ENSG00000223087,ENSG00000257522,ENSG00000258107,ENSG00000286040,ENSG00000257120,ENSG00000252686,ENSG00000240201,ENSG00000279032
chr14	31770677	31770795	14:31770677-31770795	ENSG00000207412,ENSG00000223087
chr14	31829424	31829524	14:31829424-31829524	ENSG00000207412,ENSG00000223087
chr14	31843540	31843830	14:31843540-31843830	ENSG00000259086,ENSG00000207412,ENSG00000223087,ENSG00000151413,ENSG00000212518
chr14	31877342	31877858	14:31877342-31877858	ENSG00000259086,ENSG00000207412,ENSG00000223087
chr14	31879703	31879994	14:31879703-31879994	ENSG00000259045,ENSG00000278746,ENSG00000259086,ENSG00000258386,ENSG00000207412,ENSG00000223087,ENSG00000257522,ENSG00000258107,ENSG00000286040,ENSG00000212518,ENSG00000240201
chr14	31897700	31897862	14:31897700-31897862	ENSG00000207412,ENSG00000223087
chr14	31898920	31899294	14:31898920-31899294	ENSG00000259045,ENSG00000278746,ENSG00000258580,ENSG00000259086,ENSG00000258619,ENSG00000258386,ENSG00000207412,ENSG00000223087,ENSG00000258107,ENSG00000286040,ENSG00000212518,ENSG00000240201
chr14	31934770	31934933	14:31934770-31934933	ENSG00000259045,ENSG00000258580,ENSG00000259086,ENSG00000258619,ENSG00000285608,ENSG00000258386,ENSG00000258474,ENSG00000257472
chr14	31937813	31938084	14:31937813-31938084	ENSG00000259045,ENSG00000278746,ENSG00000258580,ENSG00000259086,ENSG00000258619,ENSG00000285608,ENSG00000258386,ENSG00000258474,ENSG00000257472,ENSG00000207412
chr14	31966898	31967072	14:31966898-31967072	ENSG00000259086,ENSG00000285608,ENSG00000258386,ENSG00000275002
chr14	31968583	31968704	14:31968583-31968704	ENSG00000259086,ENSG00000258386,ENSG00000275002
chr14	31988326	31988455	14:31988326-31988455	ENSG00000278746,ENSG00000258580,ENSG00000259086,ENSG00000258386,ENSG00000223087
chr14	32023176	32023413	14:32023176-32023413	ENSG00000259045,ENSG00000278746,ENSG00000258580,ENSG00000259086,ENSG00000258619,ENSG00000285608,ENSG00000258386,ENSG00000223087
chr14	32043639	32043994	14:32043639-32043994	ENSG00000259045,ENSG00000278746,ENSG00000258580,ENSG00000259086,ENSG00000258619,ENSG00000285608,ENSG00000258386,ENSG00000207412,ENSG00000223087,ENSG00000240201
chr14	32049818	32049987	14:32049818-32049987	ENSG00000259086,ENSG00000285608,ENSG00000258386
chr14	32073625	32073801	14:32073625-32073801	ENSG00000258619,ENSG00000285608,ENSG00000100852,ENSG00000258655
chr14	32075878	32078352	14:32075878-32078352	ENSG00000258580,ENSG00000259086,ENSG00000258619,ENSG00000202337,ENSG00000201654,ENSG00000286527,ENSG00000285608,ENSG00000100852,ENSG00000258655
chr14	32190833	32191001	14:32190833-32191001	ENSG00000278746,ENSG00000258580,ENSG00000259086,ENSG00000258619,ENSG00000202337,ENSG00000201654,ENSG00000286527,ENSG00000285608
chr14	32201126	32202049	14:32201126-32202049	ENSG00000206588,ENSG00000258580,ENSG00000258619,ENSG00000202337,ENSG00000201654,ENSG00000286527,ENSG00000285608,ENSG00000100852,ENSG00000258655
chr14	32203028	32203816	14:32203028-32203816	ENSG00000206588,ENSG00000278746,ENSG00000258580,ENSG00000259086,ENSG00000258619,ENSG00000202337,ENSG00000201654,ENSG00000286527,ENSG00000285608,ENSG00000100852,ENSG00000258655
chr14	32204171	32204281	14:32204171-32204281	ENSG00000258619,ENSG00000202337,ENSG00000201654,ENSG00000286527,ENSG00000285608,ENSG00000100852,ENSG00000258655
chr14	32252195	32252322	14:32252195-32252322	ENSG00000259086,ENSG00000258619,ENSG00000285608
chr14	32564722	32564868	14:32564722-32564868	ENSG00000259045,ENSG00000278746,ENSG00000258580,ENSG00000259086
chr14	32576217	32576328	14:32576217-32576328	ENSG00000259045,ENSG00000278746
chr14	32593372	32593633	14:32593372-32593633	ENSG00000287153,ENSG00000280281,ENSG00000278746,ENSG00000151320
chr14	32601863	32601963	14:32601863-32601963	ENSG00000151320
chr14	32602009	32602210	14:32602009-32602210	ENSG00000287153,ENSG00000280281,ENSG00000259045,ENSG00000278746,ENSG00000151320
chr14	32656749	32656887	14:32656749-32656887	ENSG00000280281,ENSG00000151320
chr14	32657081	32657446	14:32657081-32657446	ENSG00000287777,ENSG00000287153,ENSG00000280281,ENSG00000259045,ENSG00000278746,ENSG00000258580,ENSG00000151320
chr14	32683878	32683978	14:32683878-32683978	ENSG00000151320
chr14	32702713	32702851	14:32702713-32702851	ENSG00000151320
chr14	32703252	32703550	14:32703252-32703550	ENSG00000151320
chr14	32709208	32709364	14:32709208-32709364	ENSG00000280281,ENSG00000151320
chr14	32908601	32908714	14:32908601-32908714	ENSG00000280281
chr14	32938156	32938511	14:32938156-32938511	ENSG00000151322,ENSG00000280281
chr14	32938549	32938795	14:32938549-32938795	ENSG00000151322,ENSG00000280281
chr14	32939090	32939248	14:32939090-32939248	ENSG00000151322,ENSG00000280281
chr14	32939410	32939554	14:32939410-32939554	ENSG00000151322,ENSG00000280281
chr14	32939600	32940003	14:32939600-32940003	ENSG00000151322,ENSG00000280281
chr14	33436430	33436556	14:33436430-33436556	ENSG00000287777,ENSG00000287153
chr14	33444280	33444396	14:33444280-33444396	ENSG00000287777,ENSG00000287153
chr14	33759247	33759501	14:33759247-33759501	ENSG00000287777,ENSG00000287153
chr14	33768098	33768303	14:33768098-33768303	ENSG00000287777,ENSG00000287153
chr14	33792817	33792928	14:33792817-33792928	ENSG00000287777,ENSG00000287153
chr14	33950977	33951265	14:33950977-33951265	ENSG00000258897,ENSG00000129521
chr14	34013425	34013695	14:34013425-34013695	ENSG00000258897,ENSG00000129521
chr14	34060011	34060608	14:34060011-34060608	ENSG00000206588,ENSG00000258897
chr14	34078105	34078310	14:34078105-34078310	ENSG00000223593,ENSG00000258897,ENSG00000287777,ENSG00000287153,ENSG00000278746
chr14	34180511	34180782	14:34180511-34180782	ENSG00000287153
chr14	34181434	34181610	14:34181434-34181610	ENSG00000287153
chr14	34228128	34228249	14:34228128-34228249	ENSG00000129521
chr14	34368501	34368628	14:34368501-34368628	ENSG00000259135,ENSG00000206588,ENSG00000206596,ENSG00000129518,ENSG00000237450,ENSG00000223593
chr14	34369437	34369597	14:34369437-34369597	ENSG00000259135,ENSG00000206588,ENSG00000206596,ENSG00000259002,ENSG00000129518,ENSG00000237450,ENSG00000223593
chr14	34461706	34461899	14:34461706-34461899	ENSG00000259135,ENSG00000206588,ENSG00000206596,ENSG00000259002,ENSG00000279423,ENSG00000129518,ENSG00000237450,ENSG00000165389,ENSG00000223593,ENSG00000129521
chr14	34461990	34462908	14:34461990-34462908	ENSG00000240463,ENSG00000259135,ENSG00000206588,ENSG00000206596,ENSG00000259002,ENSG00000279423,ENSG00000129518,ENSG00000237450,ENSG00000165389,ENSG00000223593,ENSG00000129521
chr14	34465358	34465596	14:34465358-34465596	ENSG00000240463,ENSG00000259135,ENSG00000206588,ENSG00000206596,ENSG00000259002,ENSG00000279423,ENSG00000129518,ENSG00000237450,ENSG00000165389,ENSG00000223593,ENSG00000129521
chr14	34497023	34497236	14:34497023-34497236	ENSG00000240463,ENSG00000259135,ENSG00000206588,ENSG00000206596,ENSG00000259002,ENSG00000279423,ENSG00000129518,ENSG00000237450,ENSG00000223593
chr14	34539231	34539947	14:34539231-34539947	-
chr14	34605105	34605264	14:34605105-34605264	ENSG00000240463,ENSG00000259135,ENSG00000206588,ENSG00000206596,ENSG00000259002,ENSG00000279423,ENSG00000129518
chr14	34605603	34605757	14:34605603-34605757	ENSG00000240463,ENSG00000259135,ENSG00000206588,ENSG00000206596,ENSG00000259002,ENSG00000279423
chr14	34629548	34630564	14:34629548-34630564	ENSG00000240463,ENSG00000129515,ENSG00000259135,ENSG00000206588,ENSG00000206596,ENSG00000259002,ENSG00000279423,ENSG00000129518
chr14	34643452	34643647	14:34643452-34643647	ENSG00000241582,ENSG00000275978,ENSG00000240463,ENSG00000129515,ENSG00000259135
chr14	34646134	34646416	14:34646134-34646416	ENSG00000241582,ENSG00000275978,ENSG00000240463,ENSG00000129515,ENSG00000259135,ENSG00000206588
chr14	34651352	34651486	14:34651352-34651486	ENSG00000241582,ENSG00000275978,ENSG00000240463
chr14	34665962	34666062	14:34665962-34666062	ENSG00000241582,ENSG00000253003,ENSG00000275978
chr14	34666104	34666505	14:34666104-34666505	ENSG00000259017,ENSG00000259022,ENSG00000279434,ENSG00000241582,ENSG00000253003,ENSG00000275978,ENSG00000240463,ENSG00000259135,ENSG00000206588,ENSG00000206596
chr14	34668241	34668370	14:34668241-34668370	ENSG00000241582,ENSG00000253003,ENSG00000275978
chr14	34671797	34671975	14:34671797-34671975	ENSG00000241582,ENSG00000253003
chr14	34713934	34714041	14:34713934-34714041	ENSG00000165410,ENSG00000241582
chr14	34714382	34714977	14:34714382-34714977	ENSG00000165410,ENSG00000241582,ENSG00000253003,ENSG00000259135,ENSG00000206596,ENSG00000259002
chr14	34741955	34742055	14:34741955-34742055	ENSG00000243824,ENSG00000241582
chr14	34743860	34744047	14:34743860-34744047	ENSG00000259105,ENSG00000243824,ENSG00000241582
chr14	34781348	34781572	14:34781348-34781572	ENSG00000198604
chr14	34843034	34843182	14:34843034-34843182	ENSG00000251726
chr14	34873400	34874700	14:34873400-34874700	ENSG00000100883,ENSG00000258704,ENSG00000258738,ENSG00000251726,ENSG00000198604
chr14	34874735	34875579	14:34874735-34875579	ENSG00000279434,ENSG00000100883,ENSG00000258493,ENSG00000258704,ENSG00000258738,ENSG00000198604
chr14	34930836	34930996	14:34930836-34930996	ENSG00000226677,ENSG00000258493
chr14	34931297	34931411	14:34931297-34931411	ENSG00000226677,ENSG00000258493
chr14	34982215	34983337	14:34982215-34983337	ENSG00000100883,ENSG00000258704
chr14	35045903	35046962	14:35045903-35046962	ENSG00000241052,ENSG00000258790,ENSG00000100890,ENSG00000279434,ENSG00000092020,ENSG00000151327,ENSG00000100883,ENSG00000258704
chr14	35121678	35122778	14:35121678-35122778	ENSG00000259090,ENSG00000241052,ENSG00000258790,ENSG00000100890,ENSG00000279434,ENSG00000092020
chr14	35232565	35232727	14:35232565-35232727	ENSG00000259105,ENSG00000259017,ENSG00000259022,ENSG00000240392,ENSG00000256243,ENSG00000282308,ENSG00000282625,ENSG00000259090,ENSG00000241052
chr14	35285164	35285881	14:35285164-35285881	ENSG00000100902,ENSG00000240392,ENSG00000282308,ENSG00000282625,ENSG00000259090
chr14	35291983	35292771	14:35291983-35292771	ENSG00000259022,ENSG00000100902,ENSG00000240392,ENSG00000282308,ENSG00000282625,ENSG00000259090,ENSG00000241052,ENSG00000258790,ENSG00000100890,ENSG00000092020
chr14	35297238	35297377	14:35297238-35297377	ENSG00000100902,ENSG00000240392
chr14	35320649	35320773	14:35320649-35320773	ENSG00000259105,ENSG00000259022,ENSG00000259090
chr14	35332249	35332510	14:35332249-35332510	ENSG00000240392,ENSG00000282308,ENSG00000282625,ENSG00000259090
chr14	35332998	35333226	14:35332998-35333226	ENSG00000240392,ENSG00000282308,ENSG00000282625,ENSG00000259090
chr14	35335542	35335714	14:35335542-35335714	ENSG00000240392,ENSG00000282625,ENSG00000259090
chr14	35336448	35337118	14:35336448-35337118	ENSG00000259105,ENSG00000259017,ENSG00000259022,ENSG00000100906,ENSG00000240023,ENSG00000258860,ENSG00000100902,ENSG00000240392,ENSG00000282308,ENSG00000282625,ENSG00000259090,ENSG00000241052
chr14	35337168	35337295	14:35337168-35337295	ENSG00000259090
chr14	35339805	35340369	14:35339805-35340369	ENSG00000259022,ENSG00000240392,ENSG00000282625,ENSG00000259090,ENSG00000241052
chr14	35341311	35342706	14:35341311-35342706	ENSG00000259017,ENSG00000259022,ENSG00000100906,ENSG00000240023,ENSG00000258860,ENSG00000100902,ENSG00000240392,ENSG00000282308,ENSG00000282625,ENSG00000259090,ENSG00000241052
chr14	35352259	35352904	14:35352259-35352904	ENSG00000259105,ENSG00000259017,ENSG00000259022,ENSG00000258860,ENSG00000240392,ENSG00000282308,ENSG00000282625,ENSG00000259090,ENSG00000241052,ENSG00000279434
chr14	35365196	35365961	14:35365196-35365961	ENSG00000259017,ENSG00000259022,ENSG00000240023,ENSG00000258860,ENSG00000240392,ENSG00000282308,ENSG00000282625,ENSG00000259090
chr14	35366077	35366480	14:35366077-35366480	ENSG00000258860,ENSG00000240392,ENSG00000259090
chr14	35374295	35374758	14:35374295-35374758	ENSG00000259105,ENSG00000259017,ENSG00000259022,ENSG00000240023,ENSG00000258860,ENSG00000240392,ENSG00000282308,ENSG00000282625,ENSG00000259090,ENSG00000241052,ENSG00000279434
chr14	35384484	35384723	14:35384484-35384723	ENSG00000240023
chr14	35385758	35385906	14:35385758-35385906	ENSG00000240023
chr14	35398180	35398451	14:35398180-35398451	ENSG00000100906,ENSG00000240023
chr14	35400249	35400381	14:35400249-35400381	ENSG00000100906,ENSG00000241052
chr14	35402482	35402689	14:35402482-35402689	ENSG00000100906,ENSG00000241052
chr14	35403087	35403228	14:35403087-35403228	ENSG00000100906
chr14	35403318	35405509	14:35403318-35405509	ENSG00000259022,ENSG00000100906,ENSG00000240023,ENSG00000100902,ENSG00000240392,ENSG00000282308,ENSG00000282625,ENSG00000259090,ENSG00000241052,ENSG00000258790,ENSG00000100890,ENSG00000092020
chr14	35407023	35407223	14:35407023-35407223	ENSG00000259022,ENSG00000100906,ENSG00000240392,ENSG00000282308,ENSG00000282625,ENSG00000259090,ENSG00000241052
chr14	35535291	35535455	14:35535291-35535455	ENSG00000253059,ENSG00000174373,ENSG00000168348,ENSG00000258783,ENSG00000259105,ENSG00000259017,ENSG00000259022
chr14	35678485	35678668	14:35678485-35678668	ENSG00000258300,ENSG00000257957,ENSG00000253059,ENSG00000174373,ENSG00000258783,ENSG00000259105,ENSG00000259017,ENSG00000259022
chr14	35808543	35809491	14:35808543-35809491	ENSG00000257614,ENSG00000258300,ENSG00000258938,ENSG00000257957,ENSG00000253059,ENSG00000174373,ENSG00000259017
chr14	35825930	35827167	14:35825930-35827167	ENSG00000266327,ENSG00000258601,ENSG00000258690,ENSG00000201395,ENSG00000136327,ENSG00000243730,ENSG00000258467,ENSG00000253563,ENSG00000136352,ENSG00000229415,ENSG00000257520,ENSG00000257826,ENSG00000257720,ENSG00000257614,ENSG00000258342,ENSG00000100916,ENSG00000258300,ENSG00000258938,ENSG00000257957,ENSG00000253059,ENSG00000174373,ENSG00000259105,ENSG00000259017,ENSG00000259022
chr14	35878612	35878798	14:35878612-35878798	ENSG00000201395,ENSG00000136327,ENSG00000243730,ENSG00000258467,ENSG00000136352,ENSG00000257585,ENSG00000257826,ENSG00000257720,ENSG00000257614,ENSG00000258342,ENSG00000257307,ENSG00000257272
chr14	35878930	35879084	14:35878930-35879084	ENSG00000201395,ENSG00000136327,ENSG00000257585,ENSG00000257826,ENSG00000257720,ENSG00000257614,ENSG00000258342,ENSG00000257307,ENSG00000257272
chr14	36238788	36238888	14:36238788-36238888	ENSG00000266327,ENSG00000258601,ENSG00000201395,ENSG00000136327,ENSG00000243730,ENSG00000258467,ENSG00000253563,ENSG00000136352,ENSG00000229415,ENSG00000257520,ENSG00000252312,ENSG00000258844,ENSG00000259104,ENSG00000257585,ENSG00000257826,ENSG00000257720,ENSG00000257614,ENSG00000258342
chr14	36256217	36256649	14:36256217-36256649	ENSG00000129514,ENSG00000258414,ENSG00000259087,ENSG00000207046,ENSG00000258827,ENSG00000266327,ENSG00000258601,ENSG00000258690,ENSG00000201395,ENSG00000136327,ENSG00000243730,ENSG00000258467,ENSG00000253563,ENSG00000136352,ENSG00000229415,ENSG00000257520,ENSG00000238540,ENSG00000252312,ENSG00000258844,ENSG00000259104,ENSG00000257585,ENSG00000257826,ENSG00000257720,ENSG00000257614,ENSG00000258342
chr14	36271301	36271495	14:36271301-36271495	ENSG00000129514,ENSG00000258414,ENSG00000207046,ENSG00000258827,ENSG00000266327,ENSG00000258601,ENSG00000258690,ENSG00000201395,ENSG00000136327,ENSG00000243730,ENSG00000258467,ENSG00000253563,ENSG00000136352,ENSG00000229415,ENSG00000257520,ENSG00000238540,ENSG00000258844,ENSG00000259104,ENSG00000257585,ENSG00000257826,ENSG00000257720,ENSG00000257614,ENSG00000258342
chr14	36293902	36294208	14:36293902-36294208	ENSG00000129514,ENSG00000258414,ENSG00000259087,ENSG00000207046,ENSG00000258827,ENSG00000266327,ENSG00000258601,ENSG00000258690,ENSG00000201395,ENSG00000136327,ENSG00000243730,ENSG00000258467,ENSG00000253563,ENSG00000136352,ENSG00000229415,ENSG00000257520,ENSG00000238540,ENSG00000283098,ENSG00000151332,ENSG00000258844,ENSG00000259104,ENSG00000257585,ENSG00000257826,ENSG00000257720,ENSG00000257614,ENSG00000258342
chr14	36320186	36320969	14:36320186-36320969	ENSG00000201395,ENSG00000136327,ENSG00000243730,ENSG00000258467,ENSG00000253563,ENSG00000136352,ENSG00000229415,ENSG00000257520,ENSG00000283098,ENSG00000151332,ENSG00000257720
chr14	36339852	36340138	14:36339852-36340138	ENSG00000258414,ENSG00000259087,ENSG00000207046,ENSG00000258827,ENSG00000266327,ENSG00000258601,ENSG00000258690,ENSG00000201395,ENSG00000136327,ENSG00000243730,ENSG00000258467,ENSG00000253563,ENSG00000136352,ENSG00000229415,ENSG00000257520,ENSG00000238540,ENSG00000283098,ENSG00000151332,ENSG00000258844,ENSG00000259104,ENSG00000257585,ENSG00000257826,ENSG00000257720,ENSG00000257614,ENSG00000258342
chr14	36361277	36361612	14:36361277-36361612	ENSG00000258414,ENSG00000259087,ENSG00000207046,ENSG00000258827,ENSG00000266327,ENSG00000258601,ENSG00000258690,ENSG00000201395,ENSG00000136327,ENSG00000243730,ENSG00000258467,ENSG00000253563,ENSG00000136352,ENSG00000229415,ENSG00000257520,ENSG00000238540,ENSG00000188831,ENSG00000151332,ENSG00000258844,ENSG00000259104,ENSG00000257585,ENSG00000257826,ENSG00000257720,ENSG00000257614,ENSG00000258342
chr14	36363798	36363993	14:36363798-36363993	ENSG00000207046,ENSG00000258827,ENSG00000266327,ENSG00000258601,ENSG00000258690,ENSG00000201395,ENSG00000136327,ENSG00000243730,ENSG00000258467,ENSG00000253563,ENSG00000136352,ENSG00000229415,ENSG00000257520,ENSG00000238540,ENSG00000188831,ENSG00000258844,ENSG00000259104,ENSG00000257585,ENSG00000257826,ENSG00000257720,ENSG00000257614,ENSG00000258342
chr14	36374090	36374279	14:36374090-36374279	ENSG00000258827,ENSG00000266327,ENSG00000258601,ENSG00000258690,ENSG00000201395,ENSG00000136327,ENSG00000243730,ENSG00000258467,ENSG00000253563,ENSG00000136352,ENSG00000229415,ENSG00000257520,ENSG00000238540,ENSG00000188831,ENSG00000258844,ENSG00000259104,ENSG00000257585,ENSG00000257826,ENSG00000257720,ENSG00000257614,ENSG00000258342
chr14	36661736	36661954	14:36661736-36661954	ENSG00000258827,ENSG00000266327,ENSG00000258601,ENSG00000258690,ENSG00000198807,ENSG00000258661,ENSG00000201395,ENSG00000136327,ENSG00000243730,ENSG00000258467,ENSG00000253563,ENSG00000136352,ENSG00000229415,ENSG00000257520
chr14	37172027	37172133	14:37172027-37172133	ENSG00000129514,ENSG00000258414,ENSG00000259087,ENSG00000207046,ENSG00000151338,ENSG00000252746,ENSG00000258708,ENSG00000258827,ENSG00000266327,ENSG00000258601,ENSG00000258690,ENSG00000183032,ENSG00000243730
chr14	37197804	37198172	14:37197804-37198172	ENSG00000129514,ENSG00000258414,ENSG00000259087,ENSG00000207046,ENSG00000151338,ENSG00000252746,ENSG00000258708,ENSG00000258827,ENSG00000266327,ENSG00000258601,ENSG00000258690,ENSG00000183032
chr14	37874783	37874929	14:37874783-37874929	ENSG00000139874,ENSG00000258649,ENSG00000259048,ENSG00000258696,ENSG00000259091,ENSG00000201431,ENSG00000200385,ENSG00000139865,ENSG00000129514,ENSG00000258414,ENSG00000259087,ENSG00000207046,ENSG00000258827,ENSG00000266327,ENSG00000258690
chr14	38255891	38256672	14:38255891-38256672	ENSG00000271468,ENSG00000259072,ENSG00000176435,ENSG00000139874,ENSG00000258649,ENSG00000259048,ENSG00000258696
chr14	38721919	38722104	14:38721919-38722104	ENSG00000199285,ENSG00000270713,ENSG00000258680,ENSG00000259070,ENSG00000258948,ENSG00000271468,ENSG00000139874,ENSG00000258649,ENSG00000259048,ENSG00000258696,ENSG00000200385,ENSG00000139865,ENSG00000129514,ENSG00000258414,ENSG00000259087,ENSG00000207046
chr14	38750707	38750854	14:38750707-38750854	ENSG00000286123,ENSG00000199285,ENSG00000270713,ENSG00000258680,ENSG00000259070,ENSG00000271468,ENSG00000139874,ENSG00000258649,ENSG00000259048,ENSG00000258696,ENSG00000201431,ENSG00000200385,ENSG00000139865,ENSG00000129514,ENSG00000258414,ENSG00000259087,ENSG00000207046
chr14	38866567	38866706	14:38866567-38866706	ENSG00000199285,ENSG00000270713,ENSG00000258680,ENSG00000259070,ENSG00000271468,ENSG00000139874,ENSG00000258649,ENSG00000259048,ENSG00000258696,ENSG00000259091,ENSG00000129514,ENSG00000258414,ENSG00000259087
chr14	38867678	38867808	14:38867678-38867808	ENSG00000286123,ENSG00000199285,ENSG00000270713,ENSG00000258680,ENSG00000259070,ENSG00000271468,ENSG00000139874,ENSG00000258649,ENSG00000259048,ENSG00000258696,ENSG00000259091,ENSG00000201431,ENSG00000200385,ENSG00000139865,ENSG00000129514,ENSG00000258414,ENSG00000259087,ENSG00000258827
chr14	38874012	38874275	14:38874012-38874275	ENSG00000259100,ENSG00000258671,ENSG00000199285,ENSG00000270713,ENSG00000258680,ENSG00000259070,ENSG00000271468,ENSG00000139874,ENSG00000258649,ENSG00000259048,ENSG00000258696,ENSG00000259091,ENSG00000201431,ENSG00000200385,ENSG00000139865,ENSG00000129514,ENSG00000258414,ENSG00000259087,ENSG00000207046,ENSG00000258827,ENSG00000258601
chr14	38874312	38874420	14:38874312-38874420	ENSG00000199285,ENSG00000270713,ENSG00000258680,ENSG00000259070,ENSG00000271468,ENSG00000139874,ENSG00000258649,ENSG00000259048,ENSG00000258696,ENSG00000259091,ENSG00000201431,ENSG00000139865,ENSG00000259087
chr14	38878476	38878650	14:38878476-38878650	ENSG00000199285,ENSG00000270713,ENSG00000258680,ENSG00000259070,ENSG00000271468,ENSG00000139874,ENSG00000258649,ENSG00000259048,ENSG00000258696,ENSG00000259091,ENSG00000139865,ENSG00000258414,ENSG00000259087,ENSG00000207046
chr14	38878980	38879080	14:38878980-38879080	ENSG00000199285,ENSG00000270713,ENSG00000258680,ENSG00000259070,ENSG00000271468,ENSG00000139874,ENSG00000258649,ENSG00000259048,ENSG00000258696,ENSG00000259091,ENSG00000139865,ENSG00000207046
chr14	38879152	38879345	14:38879152-38879345	ENSG00000199285,ENSG00000270713,ENSG00000258680,ENSG00000259070,ENSG00000271468,ENSG00000139874,ENSG00000258649,ENSG00000259048,ENSG00000258696,ENSG00000259091,ENSG00000139865,ENSG00000258414,ENSG00000259087,ENSG00000207046
chr14	38880997	38881199	14:38880997-38881199	ENSG00000251363,ENSG00000199285,ENSG00000270713,ENSG00000258680,ENSG00000259070,ENSG00000271468,ENSG00000139874,ENSG00000258649,ENSG00000259048,ENSG00000258696,ENSG00000200385,ENSG00000139865,ENSG00000129514,ENSG00000258414,ENSG00000259087,ENSG00000207046
chr14	38887815	38887963	14:38887815-38887963	ENSG00000199285,ENSG00000270713,ENSG00000258680,ENSG00000259070,ENSG00000271468,ENSG00000139874,ENSG00000258649,ENSG00000259048,ENSG00000258696,ENSG00000259091,ENSG00000201431,ENSG00000200385,ENSG00000139865,ENSG00000129514,ENSG00000258414,ENSG00000259087,ENSG00000207046,ENSG00000258601
chr14	39102829	39103628	14:39102829-39103628	ENSG00000259100,ENSG00000271424,ENSG00000270503,ENSG00000258671,ENSG00000241984,ENSG00000285830,ENSG00000092208,ENSG00000258591,ENSG00000258651,ENSG00000259121,ENSG00000100934
chr14	39114088	39114560	14:39114088-39114560	ENSG00000259100,ENSG00000271424,ENSG00000270503,ENSG00000258671,ENSG00000241984,ENSG00000285830,ENSG00000092208,ENSG00000258591,ENSG00000258651,ENSG00000259121,ENSG00000100934
chr14	39169899	39170796	14:39169899-39170796	ENSG00000259100,ENSG00000271424,ENSG00000258940,ENSG00000150527,ENSG00000270503,ENSG00000258671,ENSG00000100941,ENSG00000259083,ENSG00000241984,ENSG00000285830,ENSG00000182400,ENSG00000259121
chr14	39174602	39175843	14:39174602-39175843	ENSG00000259100,ENSG00000271424,ENSG00000258940,ENSG00000150527,ENSG00000270503,ENSG00000258671,ENSG00000100941,ENSG00000259083,ENSG00000241984,ENSG00000285830,ENSG00000182400,ENSG00000092208,ENSG00000259121
chr14	39266443	39267622	14:39266443-39267622	ENSG00000259100,ENSG00000271424,ENSG00000258940,ENSG00000150527,ENSG00000270503,ENSG00000258671,ENSG00000241984,ENSG00000285830,ENSG00000182400
chr14	39431444	39431897	14:39431444-39431897	ENSG00000258526,ENSG00000165355,ENSG00000259100,ENSG00000271424
chr14	39431943	39433153	14:39431943-39433153	ENSG00000286123,ENSG00000258526,ENSG00000165355,ENSG00000259100,ENSG00000271424,ENSG00000258940,ENSG00000150527,ENSG00000270503,ENSG00000258671,ENSG00000241984,ENSG00000285830,ENSG00000259121
chr14	39433203	39433375	14:39433203-39433375	ENSG00000258526,ENSG00000165355,ENSG00000259100,ENSG00000271424
chr14	41718893	41719038	14:41718893-41719038	ENSG00000259137,ENSG00000259019,ENSG00000258387,ENSG00000258828,ENSG00000286464,ENSG00000259051,ENSG00000258406,ENSG00000258622,ENSG00000258505,ENSG00000258536,ENSG00000165379,ENSG00000251858,ENSG00000258636,ENSG00000258901,ENSG00000279972,ENSG00000258385,ENSG00000251363,ENSG00000286099,ENSG00000286123
chr14	42185855	42185977	14:42185855-42185977	ENSG00000258747,ENSG00000189139,ENSG00000258487,ENSG00000259126,ENSG00000259148,ENSG00000259137,ENSG00000259019,ENSG00000258969,ENSG00000258894,ENSG00000258387,ENSG00000258828,ENSG00000286464,ENSG00000259051,ENSG00000258406,ENSG00000258622,ENSG00000258505,ENSG00000258850,ENSG00000258394,ENSG00000259149,ENSG00000165379,ENSG00000251858,ENSG00000258636,ENSG00000258901,ENSG00000279972,ENSG00000258385,ENSG00000251363,ENSG00000286099,ENSG00000286123
chr14	42215072	42215489	14:42215072-42215489	ENSG00000258747,ENSG00000189139,ENSG00000258487,ENSG00000259126,ENSG00000259148,ENSG00000259137,ENSG00000259019,ENSG00000258969,ENSG00000258894,ENSG00000258387,ENSG00000258828,ENSG00000286464,ENSG00000259051,ENSG00000258406,ENSG00000259047,ENSG00000258622,ENSG00000258505,ENSG00000258850,ENSG00000258394,ENSG00000259149,ENSG00000258536,ENSG00000165379,ENSG00000251858,ENSG00000258636,ENSG00000258901,ENSG00000279972,ENSG00000258385,ENSG00000251363,ENSG00000286099,ENSG00000286123
chr14	42223334	42223460	14:42223334-42223460	ENSG00000258747,ENSG00000189139,ENSG00000258487,ENSG00000259126,ENSG00000259148,ENSG00000259137,ENSG00000259019,ENSG00000258969,ENSG00000258894,ENSG00000258387,ENSG00000258828,ENSG00000286464,ENSG00000259051,ENSG00000258406,ENSG00000258622,ENSG00000258505,ENSG00000258850,ENSG00000258394,ENSG00000259149,ENSG00000165379,ENSG00000251858,ENSG00000258636,ENSG00000258901,ENSG00000279972,ENSG00000258385,ENSG00000251363,ENSG00000286099,ENSG00000286123
chr14	42224414	42224528	14:42224414-42224528	ENSG00000258747,ENSG00000189139,ENSG00000258487,ENSG00000259126,ENSG00000259148,ENSG00000259137,ENSG00000259019,ENSG00000258969,ENSG00000258894,ENSG00000258387,ENSG00000258828,ENSG00000286464,ENSG00000259051,ENSG00000258406,ENSG00000258622,ENSG00000258505,ENSG00000258850,ENSG00000258394,ENSG00000259149,ENSG00000165379,ENSG00000251858,ENSG00000258636,ENSG00000258901,ENSG00000279972,ENSG00000258385,ENSG00000251363,ENSG00000286099,ENSG00000286123
chr14	42322895	42323292	14:42322895-42323292	ENSG00000258998,ENSG00000258747,ENSG00000189139,ENSG00000258487,ENSG00000259126,ENSG00000259148,ENSG00000259137,ENSG00000259019,ENSG00000258969,ENSG00000258894,ENSG00000258387,ENSG00000258828,ENSG00000286464,ENSG00000259051,ENSG00000258406,ENSG00000259047,ENSG00000258622,ENSG00000258505,ENSG00000258850,ENSG00000258394,ENSG00000259149,ENSG00000258536,ENSG00000165379,ENSG00000251858,ENSG00000258636,ENSG00000258901,ENSG00000279972,ENSG00000258385,ENSG00000251363,ENSG00000286099,ENSG00000286123
chr14	42802478	42802601	14:42802478-42802601	ENSG00000258998,ENSG00000258747,ENSG00000189139,ENSG00000258487,ENSG00000259126,ENSG00000259148,ENSG00000259137,ENSG00000258969,ENSG00000258894,ENSG00000258387,ENSG00000258828,ENSG00000286464,ENSG00000259051,ENSG00000258406,ENSG00000259047,ENSG00000258934,ENSG00000258622,ENSG00000258505,ENSG00000279972,ENSG00000258385
chr14	42854138	42854323	14:42854138-42854323	ENSG00000259000,ENSG00000258998,ENSG00000258747,ENSG00000189139,ENSG00000258487,ENSG00000259126,ENSG00000259148,ENSG00000259137,ENSG00000259019,ENSG00000258969,ENSG00000258894,ENSG00000258387,ENSG00000258828,ENSG00000286464,ENSG00000259051,ENSG00000258406,ENSG00000259047,ENSG00000258622,ENSG00000258505,ENSG00000258850,ENSG00000251858,ENSG00000258636,ENSG00000258901,ENSG00000279972,ENSG00000258385,ENSG00000286099
chr14	42855125	42855403	14:42855125-42855403	ENSG00000259000,ENSG00000258998,ENSG00000258747,ENSG00000189139,ENSG00000258487,ENSG00000259126,ENSG00000259148,ENSG00000259137,ENSG00000259019,ENSG00000258969,ENSG00000258894,ENSG00000258387,ENSG00000258828,ENSG00000286464,ENSG00000259051,ENSG00000258406,ENSG00000259047,ENSG00000258622,ENSG00000258505,ENSG00000258850,ENSG00000258394,ENSG00000165379,ENSG00000251858,ENSG00000258636,ENSG00000258901,ENSG00000279972,ENSG00000258385,ENSG00000251363,ENSG00000286099
chr14	42929979	42930493	14:42929979-42930493	ENSG00000257900,ENSG00000260046,ENSG00000259000,ENSG00000258998,ENSG00000258747,ENSG00000189139,ENSG00000258487,ENSG00000259126,ENSG00000259148,ENSG00000259137,ENSG00000259019,ENSG00000258969,ENSG00000258894,ENSG00000258387,ENSG00000258828,ENSG00000286464,ENSG00000259051,ENSG00000258406,ENSG00000259047,ENSG00000258622,ENSG00000258505,ENSG00000258850,ENSG00000258394,ENSG00000165379,ENSG00000251858,ENSG00000258636,ENSG00000258901,ENSG00000279972,ENSG00000258385,ENSG00000286099
chr14	44896972	44897964	14:44896972-44897964	ENSG00000244053,ENSG00000258392,ENSG00000251735,ENSG00000139915,ENSG00000165496,ENSG00000258700,ENSG00000258616,ENSG00000258845,ENSG00000258746,ENSG00000257900,ENSG00000260046,ENSG00000258608,ENSG00000198718,ENSG00000179454,ENSG00000258949,ENSG00000179476,ENSG00000259046,ENSG00000258509,ENSG00000258633,ENSG00000259000,ENSG00000258998,ENSG00000258747,ENSG00000189139,ENSG00000259126,ENSG00000259148,ENSG00000258969
chr14	44961188	44961421	14:44961188-44961421	ENSG00000244053,ENSG00000258392,ENSG00000251735,ENSG00000165496,ENSG00000258700,ENSG00000258616,ENSG00000258746,ENSG00000198718,ENSG00000179454,ENSG00000258949
chr14	44961577	44962850	14:44961577-44962850	ENSG00000214903,ENSG00000244053,ENSG00000258392,ENSG00000251735,ENSG00000139915,ENSG00000165496,ENSG00000258700,ENSG00000258616,ENSG00000258845,ENSG00000258746,ENSG00000257900,ENSG00000260046,ENSG00000258608,ENSG00000239043,ENSG00000185246,ENSG00000249163,ENSG00000198718,ENSG00000179454,ENSG00000258949,ENSG00000179476,ENSG00000259046,ENSG00000258509,ENSG00000258633,ENSG00000259000,ENSG00000258998,ENSG00000258487,ENSG00000259126,ENSG00000258969
chr14	44989489	44989786	14:44989489-44989786	ENSG00000214903,ENSG00000244053,ENSG00000258392,ENSG00000251735,ENSG00000139915,ENSG00000165496,ENSG00000258700,ENSG00000258616,ENSG00000258845,ENSG00000258746,ENSG00000257900,ENSG00000260046,ENSG00000258608,ENSG00000239043,ENSG00000198718,ENSG00000179454,ENSG00000258949,ENSG00000259046,ENSG00000258509,ENSG00000259000,ENSG00000258998,ENSG00000258487,ENSG00000259126,ENSG00000259148,ENSG00000259137,ENSG00000259019,ENSG00000258969
chr14	44989821	44989978	14:44989821-44989978	ENSG00000214903,ENSG00000244053,ENSG00000258392,ENSG00000251735,ENSG00000139915,ENSG00000165496,ENSG00000258700,ENSG00000258616,ENSG00000258845,ENSG00000258746,ENSG00000257900,ENSG00000260046,ENSG00000198718,ENSG00000259000
chr14	45083836	45084582	14:45083836-45084582	ENSG00000214903,ENSG00000244053,ENSG00000258392,ENSG00000251735,ENSG00000139915,ENSG00000165496,ENSG00000258700,ENSG00000258616,ENSG00000258845,ENSG00000258746,ENSG00000257900,ENSG00000260046,ENSG00000258608,ENSG00000239043,ENSG00000212615,ENSG00000185246,ENSG00000249163,ENSG00000278147,ENSG00000258949,ENSG00000259000,ENSG00000258998
chr14	45134011	45134891	14:45134011-45134891	ENSG00000214903,ENSG00000244053,ENSG00000258392,ENSG00000251735,ENSG00000139915,ENSG00000165496,ENSG00000258700,ENSG00000258616,ENSG00000258845,ENSG00000258746,ENSG00000257900,ENSG00000260046,ENSG00000258608,ENSG00000187790,ENSG00000100442,ENSG00000239043,ENSG00000212615,ENSG00000185246,ENSG00000249163,ENSG00000198718,ENSG00000179454,ENSG00000258949,ENSG00000259000,ENSG00000258998,ENSG00000258487,ENSG00000259126,ENSG00000259148,ENSG00000258969
chr14	45135659	45136201	14:45135659-45136201	ENSG00000214903,ENSG00000244053,ENSG00000258392,ENSG00000251735,ENSG00000139915,ENSG00000165496,ENSG00000258700,ENSG00000258616,ENSG00000258845,ENSG00000258746,ENSG00000257900,ENSG00000260046,ENSG00000258608,ENSG00000187790,ENSG00000100442,ENSG00000239043,ENSG00000258949,ENSG00000259000,ENSG00000258998
chr14	45250112	45250696	14:45250112-45250696	ENSG00000214903,ENSG00000244053,ENSG00000258392,ENSG00000251735,ENSG00000139915,ENSG00000165496,ENSG00000258700,ENSG00000258616,ENSG00000258845,ENSG00000258746,ENSG00000257900,ENSG00000260046,ENSG00000258608,ENSG00000129534,ENSG00000239043,ENSG00000258949,ENSG00000259000,ENSG00000258998
chr14	45250738	45251023	14:45250738-45251023	ENSG00000244053,ENSG00000258392,ENSG00000251735,ENSG00000165496,ENSG00000258700,ENSG00000258616,ENSG00000258845,ENSG00000258746,ENSG00000257900,ENSG00000260046,ENSG00000258608,ENSG00000129534
chr14	45252024	45252299	14:45252024-45252299	ENSG00000214903,ENSG00000244053,ENSG00000258392,ENSG00000251735,ENSG00000139915,ENSG00000165496,ENSG00000258700,ENSG00000258616,ENSG00000258845,ENSG00000258746,ENSG00000257900,ENSG00000260046,ENSG00000258608,ENSG00000129534,ENSG00000239043,ENSG00000258949,ENSG00000259000,ENSG00000258998
chr14	45252964	45253966	14:45252964-45253966	ENSG00000214903,ENSG00000244053,ENSG00000258392,ENSG00000251735,ENSG00000139915,ENSG00000165496,ENSG00000258700,ENSG00000258616,ENSG00000258845,ENSG00000258746,ENSG00000257900,ENSG00000260046,ENSG00000258608,ENSG00000199739,ENSG00000129534,ENSG00000187790,ENSG00000239043,ENSG00000258949,ENSG00000259046,ENSG00000258509,ENSG00000259000,ENSG00000258998,ENSG00000258747,ENSG00000189139,ENSG00000258487,ENSG00000259126,ENSG00000258969
chr14	45268669	45268792	14:45268669-45268792	ENSG00000263945,ENSG00000214903,ENSG00000244053,ENSG00000258392,ENSG00000251735,ENSG00000139915,ENSG00000165496,ENSG00000258700,ENSG00000258616,ENSG00000258845,ENSG00000258746,ENSG00000257900,ENSG00000260046,ENSG00000258608,ENSG00000199739,ENSG00000258949,ENSG00000259000,ENSG00000258998,ENSG00000259126
chr14	49586049	49587101	14:49586049-49587101	ENSG00000258377,ENSG00000168282,ENSG00000165502,ENSG00000278009,ENSG00000258568,ENSG00000165501,ENSG00000252919,ENSG00000276168,ENSG00000244270,ENSG00000213741,ENSG00000252424,ENSG00000258401,ENSG00000258868,ENSG00000258381,ENSG00000242417,ENSG00000258750,ENSG00000258751,ENSG00000207366,ENSG00000270359,ENSG00000287492,ENSG00000286595,ENSG00000258639,ENSG00000259117,ENSG00000259129,ENSG00000263945,ENSG00000214903,ENSG00000139915
chr14	49598550	49599289	14:49598550-49599289	ENSG00000278009,ENSG00000258568,ENSG00000165501,ENSG00000252919,ENSG00000276168,ENSG00000244270,ENSG00000213741,ENSG00000252424,ENSG00000258401,ENSG00000207366,ENSG00000263945
chr14	49620218	49621517	14:49620218-49621517	ENSG00000252474,ENSG00000277634,ENSG00000165516,ENSG00000258400,ENSG00000259155,ENSG00000258450,ENSG00000165506,ENSG00000258377,ENSG00000168282,ENSG00000165502,ENSG00000278009,ENSG00000258568,ENSG00000165501,ENSG00000276168,ENSG00000244270,ENSG00000213741,ENSG00000252424,ENSG00000258401,ENSG00000258868,ENSG00000258381,ENSG00000242417,ENSG00000258750,ENSG00000258751,ENSG00000207366,ENSG00000270359,ENSG00000287492,ENSG00000286595,ENSG00000258639,ENSG00000259117,ENSG00000259129,ENSG00000263945,ENSG00000214903,ENSG00000244053,ENSG00000139915
chr14	49633645	49635359	14:49633645-49635359	ENSG00000252474,ENSG00000277634,ENSG00000165516,ENSG00000258400,ENSG00000259155,ENSG00000100479,ENSG00000258450,ENSG00000165506,ENSG00000258377,ENSG00000168282,ENSG00000165502,ENSG00000278009,ENSG00000258568,ENSG00000165501,ENSG00000244270,ENSG00000213741,ENSG00000252424,ENSG00000258381,ENSG00000242417,ENSG00000258750,ENSG00000258751,ENSG00000207366,ENSG00000270359,ENSG00000287492,ENSG00000286595,ENSG00000258639,ENSG00000259117,ENSG00000259129,ENSG00000263945,ENSG00000214903,ENSG00000244053,ENSG00000139915
chr14	49688138	49688494	14:49688138-49688494	ENSG00000258400,ENSG00000197776,ENSG00000221114,ENSG00000258462,ENSG00000259155,ENSG00000100479,ENSG00000252424,ENSG00000258381
chr14	49692897	49693604	14:49692897-49693604	ENSG00000165516,ENSG00000258400,ENSG00000197776,ENSG00000221114,ENSG00000258462,ENSG00000259155,ENSG00000100479,ENSG00000165506,ENSG00000252424,ENSG00000242417,ENSG00000258750,ENSG00000258751,ENSG00000207366,ENSG00000270359,ENSG00000258639,ENSG00000259117,ENSG00000214903
chr14	49767467	49769010	14:49767467-49769010	ENSG00000252474,ENSG00000277634,ENSG00000165516,ENSG00000258400,ENSG00000259155,ENSG00000165506,ENSG00000258401,ENSG00000258381,ENSG00000242417,ENSG00000258750,ENSG00000270359,ENSG00000259117,ENSG00000259129,ENSG00000263945
chr14	49852417	49853167	14:49852417-49853167	ENSG00000278002,ENSG00000274012,ENSG00000282885,ENSG00000278771,ENSG00000252474,ENSG00000277634,ENSG00000165525
chr14	49853850	49854089	14:49853850-49854089	ENSG00000278002,ENSG00000274012,ENSG00000282885,ENSG00000278771,ENSG00000252474,ENSG00000277634,ENSG00000165525
chr14	49861570	49862399	14:49861570-49862399	ENSG00000278002,ENSG00000274012,ENSG00000282885,ENSG00000278771,ENSG00000252474,ENSG00000277634,ENSG00000165525
chr14	49862439	49863443	14:49862439-49863443	ENSG00000100483,ENSG00000251792,ENSG00000165527,ENSG00000278002,ENSG00000274012,ENSG00000282885,ENSG00000278771,ENSG00000252474,ENSG00000277634,ENSG00000165525,ENSG00000258401,ENSG00000258751,ENSG00000207366,ENSG00000287492,ENSG00000286595
chr14	49867831	49868755	14:49867831-49868755	ENSG00000100483,ENSG00000251792,ENSG00000165527,ENSG00000278002,ENSG00000274012,ENSG00000282885,ENSG00000278771,ENSG00000252474,ENSG00000277634,ENSG00000165525,ENSG00000258868,ENSG00000258381,ENSG00000242417,ENSG00000258750,ENSG00000258751,ENSG00000207366,ENSG00000287492,ENSG00000286595,ENSG00000258639,ENSG00000259117,ENSG00000263945,ENSG00000214903
chr14	49870095	49870206	14:49870095-49870206	ENSG00000286595,ENSG00000214903
chr14	49879766	49879985	14:49879766-49879985	ENSG00000165527,ENSG00000259117
chr14	49880367	49880628	14:49880367-49880628	ENSG00000251792,ENSG00000165527,ENSG00000258750,ENSG00000258751,ENSG00000207366,ENSG00000287492,ENSG00000286595,ENSG00000259117,ENSG00000263945
chr14	49892353	49893696	14:49892353-49893696	ENSG00000251792,ENSG00000251929,ENSG00000165527,ENSG00000278002,ENSG00000274012,ENSG00000282885,ENSG00000252474,ENSG00000277634,ENSG00000258868,ENSG00000258381,ENSG00000242417,ENSG00000258750,ENSG00000258751,ENSG00000207366,ENSG00000270359,ENSG00000287492,ENSG00000286595,ENSG00000258639,ENSG00000259117,ENSG00000259129,ENSG00000263945,ENSG00000214903
chr14	49905893	49906267	14:49905893-49906267	ENSG00000274704,ENSG00000251929
chr14	49907902	49908002	14:49907902-49908002	ENSG00000274704,ENSG00000251929,ENSG00000214903
chr14	49911619	49911933	14:49911619-49911933	ENSG00000251792,ENSG00000274704,ENSG00000251929,ENSG00000258401,ENSG00000258381,ENSG00000242417,ENSG00000258750,ENSG00000258751,ENSG00000207366,ENSG00000287492,ENSG00000286595,ENSG00000258639,ENSG00000259117,ENSG00000259129,ENSG00000263945
chr14	49921055	49921186	14:49921055-49921186	ENSG00000274704,ENSG00000207366,ENSG00000270359,ENSG00000287492,ENSG00000214903
chr14	49929912	49930275	14:49929912-49930275	ENSG00000258381,ENSG00000258639,ENSG00000259129
chr14	49932411	49932539	14:49932411-49932539	ENSG00000258381,ENSG00000258639
chr14	49940967	49941307	14:49940967-49941307	ENSG00000207366,ENSG00000287492,ENSG00000258639,ENSG00000214903
chr14	49965203	49965303	14:49965203-49965303	ENSG00000278038,ENSG00000214900
chr14	49970636	49970990	14:49970636-49970990	ENSG00000278038,ENSG00000270359,ENSG00000258639
chr14	49971187	49971682	14:49971187-49971682	ENSG00000278038,ENSG00000207366,ENSG00000270359,ENSG00000286595,ENSG00000258639
chr14	49971945	49972204	14:49971945-49972204	ENSG00000278038
chr14	49972459	49972652	14:49972459-49972652	ENSG00000278038,ENSG00000258750,ENSG00000207366,ENSG00000270359,ENSG00000286595,ENSG00000258639
chr14	49977074	49977316	14:49977074-49977316	ENSG00000278038,ENSG00000258868,ENSG00000258750,ENSG00000207366,ENSG00000270359,ENSG00000258639,ENSG00000263945
chr14	49977398	49977521	14:49977398-49977521	ENSG00000270359,ENSG00000263945
chr14	49982503	49982779	14:49982503-49982779	ENSG00000270359,ENSG00000286595
chr14	49999173	49999626	14:49999173-49999626	ENSG00000251792,ENSG00000214900,ENSG00000258401,ENSG00000258868,ENSG00000207366,ENSG00000270359,ENSG00000287492,ENSG00000286595,ENSG00000258639,ENSG00000259117,ENSG00000259129,ENSG00000263945
chr14	50000567	50000973	14:50000567-50000973	ENSG00000214900
chr14	50001212	50001318	14:50001212-50001318	ENSG00000214900
chr14	50002881	50003908	14:50002881-50003908	ENSG00000251792,ENSG00000214900,ENSG00000165527,ENSG00000263945
chr14	50038004	50038166	14:50038004-50038166	ENSG00000214900
chr14	50038488	50039128	14:50038488-50039128	ENSG00000251792,ENSG00000214900,ENSG00000258868,ENSG00000242417,ENSG00000258751,ENSG00000286595,ENSG00000258639,ENSG00000259117
chr14	50039891	50040149	14:50039891-50040149	ENSG00000251792,ENSG00000243038,ENSG00000270788,ENSG00000214900,ENSG00000258868,ENSG00000242417,ENSG00000270359,ENSG00000287492,ENSG00000286595,ENSG00000259129,ENSG00000263945
chr14	50040368	50040748	14:50040368-50040748	ENSG00000251792,ENSG00000214900,ENSG00000242417,ENSG00000259129
chr14	50044329	50044490	14:50044329-50044490	ENSG00000214900,ENSG00000259129
chr14	50045038	50045420	14:50045038-50045420	ENSG00000251792,ENSG00000243038,ENSG00000270788,ENSG00000214900,ENSG00000258401,ENSG00000258381,ENSG00000258751,ENSG00000286595,ENSG00000258639,ENSG00000259117,ENSG00000259129,ENSG00000263945
chr14	50047479	50047603	14:50047479-50047603	ENSG00000243038,ENSG00000270788,ENSG00000259129
chr14	50055964	50056181	14:50055964-50056181	ENSG00000251792,ENSG00000243038,ENSG00000270788
chr14	50056485	50056749	14:50056485-50056749	ENSG00000251792,ENSG00000243038,ENSG00000270788,ENSG00000258639
chr14	50061106	50061353	14:50061106-50061353	ENSG00000251792,ENSG00000201358
chr14	50061852	50062023	14:50061852-50062023	ENSG00000251792,ENSG00000201358
chr14	50064943	50065303	14:50064943-50065303	ENSG00000251792,ENSG00000201358,ENSG00000258401,ENSG00000258868,ENSG00000258381,ENSG00000242417,ENSG00000258750,ENSG00000258751,ENSG00000207366,ENSG00000270359,ENSG00000287492,ENSG00000286595,ENSG00000258639,ENSG00000259117,ENSG00000259129,ENSG00000263945
chr14	50116210	50116853	14:50116210-50116853	ENSG00000100483,ENSG00000251792,ENSG00000252474,ENSG00000277634,ENSG00000165525,ENSG00000207366,ENSG00000286595,ENSG00000259129,ENSG00000263945
chr14	50230902	50231004	14:50230902-50231004	ENSG00000264712,ENSG00000100485
chr14	50231058	50232245	14:50231058-50232245	ENSG00000273675,ENSG00000201573,ENSG00000264712,ENSG00000100485
chr14	50237547	50237709	14:50237547-50237709	ENSG00000264712,ENSG00000100485
chr14	50311903	50312855	14:50311903-50312855	ENSG00000273675,ENSG00000201573,ENSG00000259113,ENSG00000012983,ENSG00000259071,ENSG00000125375,ENSG00000264712,ENSG00000087299
chr14	50321144	50321337	14:50321144-50321337	ENSG00000273675,ENSG00000201573,ENSG00000259113,ENSG00000012983,ENSG00000259071,ENSG00000100490,ENSG00000125375,ENSG00000264712,ENSG00000087299
chr14	50363729	50364166	14:50363729-50364166	ENSG00000273675,ENSG00000201573,ENSG00000259113,ENSG00000258857,ENSG00000259071,ENSG00000100490,ENSG00000264712,ENSG00000258401,ENSG00000207366,ENSG00000287492
chr14	50396718	50397382	14:50396718-50397382	ENSG00000273675,ENSG00000201573,ENSG00000259113,ENSG00000258857,ENSG00000100490
chr14	50531981	50532855	14:50531981-50532855	ENSG00000270062,ENSG00000198513,ENSG00000273675,ENSG00000201573,ENSG00000259113,ENSG00000012983,ENSG00000259071,ENSG00000100490,ENSG00000125375,ENSG00000264712,ENSG00000087299
chr14	50533009	50533327	14:50533009-50533327	ENSG00000198513,ENSG00000273675,ENSG00000201573,ENSG00000259113,ENSG00000012983
chr14	50560326	50560906	14:50560326-50560906	ENSG00000270062,ENSG00000243103,ENSG00000258577,ENSG00000198513,ENSG00000012983
chr14	50561090	50561303	14:50561090-50561303	ENSG00000270062,ENSG00000243103,ENSG00000258577,ENSG00000198513,ENSG00000012983
chr14	50666898	50667046	14:50666898-50667046	ENSG00000270062,ENSG00000258491,ENSG00000269906,ENSG00000243103,ENSG00000151748
chr14	50667776	50668804	14:50667776-50668804	ENSG00000270062,ENSG00000258491,ENSG00000269906,ENSG00000243103,ENSG00000151748
chr14	50677526	50677960	14:50677526-50677960	ENSG00000270062,ENSG00000258491,ENSG00000269906,ENSG00000243103,ENSG00000151748
chr14	50813597	50813799	14:50813597-50813799	ENSG00000131969,ENSG00000258687,ENSG00000252945,ENSG00000285747,ENSG00000258843,ENSG00000270062,ENSG00000100503,ENSG00000258491,ENSG00000243103
chr14	50821763	50821919	14:50821763-50821919	ENSG00000131969,ENSG00000258687,ENSG00000252945,ENSG00000285747,ENSG00000258843,ENSG00000100503
chr14	50830052	50831513	14:50830052-50831513	ENSG00000131969,ENSG00000258687,ENSG00000252945,ENSG00000285747,ENSG00000258843,ENSG00000270062,ENSG00000100503
chr14	50831562	50831757	14:50831562-50831757	ENSG00000131969,ENSG00000258687,ENSG00000252945,ENSG00000285747,ENSG00000258843,ENSG00000100503
chr14	50926704	50927281	14:50926704-50927281	ENSG00000258745,ENSG00000131969,ENSG00000100504,ENSG00000258687,ENSG00000270062
chr14	50928272	50928794	14:50928272-50928794	ENSG00000258745,ENSG00000131969,ENSG00000100504,ENSG00000258687,ENSG00000252945,ENSG00000270062
chr14	50932274	50932407	14:50932274-50932407	ENSG00000258745,ENSG00000131969,ENSG00000100504
chr14	50937450	50937613	14:50937450-50937613	ENSG00000258745,ENSG00000131969,ENSG00000100504
chr14	50943263	50943736	14:50943263-50943736	ENSG00000131969,ENSG00000100504
chr14	50943840	50945047	14:50943840-50945047	ENSG00000258745,ENSG00000131969,ENSG00000100504
chr14	50951030	50951306	14:50951030-50951306	ENSG00000258745,ENSG00000131969,ENSG00000100504
chr14	50955817	50956028	14:50955817-50956028	ENSG00000258711,ENSG00000131969
chr14	50957467	50957576	14:50957467-50957576	ENSG00000258711
chr14	50967815	50968258	14:50967815-50968258	ENSG00000259055,ENSG00000287990,ENSG00000100505,ENSG00000258711,ENSG00000258745,ENSG00000131969,ENSG00000258401
chr14	51012149	51012331	14:51012149-51012331	ENSG00000259055,ENSG00000287990
chr14	51094948	51095428	14:51094948-51095428	ENSG00000259055,ENSG00000287990,ENSG00000100505
chr14	51239820	51240684	14:51239820-51240684	ENSG00000258550,ENSG00000258423,ENSG00000259111,ENSG00000207004,ENSG00000251756,ENSG00000252400,ENSG00000258537,ENSG00000258479,ENSG00000258955,ENSG00000201820,ENSG00000201376,ENSG00000139921
chr14	51248168	51248541	14:51248168-51248541	ENSG00000201820,ENSG00000201376,ENSG00000139921
chr14	51400248	51400383	14:51400248-51400383	ENSG00000259111,ENSG00000207004,ENSG00000251756,ENSG00000252400,ENSG00000258537,ENSG00000258893,ENSG00000258808,ENSG00000258942,ENSG00000258479,ENSG00000258955
chr14	51401377	51401541	14:51401377-51401541	ENSG00000258535,ENSG00000258550,ENSG00000258423,ENSG00000259111,ENSG00000207004,ENSG00000251756,ENSG00000277050,ENSG00000252400,ENSG00000258537,ENSG00000258893,ENSG00000258808,ENSG00000258942,ENSG00000258479,ENSG00000258955
chr14	51421166	51421297	14:51421166-51421297	ENSG00000259111,ENSG00000207004,ENSG00000251756,ENSG00000252400,ENSG00000258537,ENSG00000258893,ENSG00000258942,ENSG00000258479,ENSG00000258955
chr14	51424908	51425087	14:51424908-51425087	ENSG00000258550,ENSG00000259111,ENSG00000207004,ENSG00000251756,ENSG00000277050,ENSG00000252400,ENSG00000258537,ENSG00000258893,ENSG00000258942,ENSG00000258479,ENSG00000258955
chr14	51651272	51652215	14:51651272-51652215	ENSG00000258849,ENSG00000258535,ENSG00000258550,ENSG00000258423,ENSG00000259111,ENSG00000207004,ENSG00000251756,ENSG00000273888,ENSG00000277050,ENSG00000252400,ENSG00000139926,ENSG00000258537,ENSG00000258893,ENSG00000258942,ENSG00000258479,ENSG00000258955
chr14	51652258	51652639	14:51652258-51652639	ENSG00000258849,ENSG00000258535,ENSG00000259111,ENSG00000207004,ENSG00000251756,ENSG00000273888,ENSG00000277050,ENSG00000252400,ENSG00000139926,ENSG00000258537,ENSG00000258479,ENSG00000258955
chr14	51783894	51784035	14:51783894-51784035	ENSG00000259157,ENSG00000258849,ENSG00000258535,ENSG00000258550,ENSG00000258423,ENSG00000259111,ENSG00000207004,ENSG00000251756,ENSG00000252400,ENSG00000258537,ENSG00000258479,ENSG00000258955
chr14	51789449	51789551	14:51789449-51789551	ENSG00000259157,ENSG00000258849,ENSG00000258535,ENSG00000258550,ENSG00000258423,ENSG00000259111,ENSG00000207004,ENSG00000251756,ENSG00000258479
chr14	51789593	51789910	14:51789593-51789910	ENSG00000258440,ENSG00000259007,ENSG00000259157,ENSG00000258849,ENSG00000258535,ENSG00000258550,ENSG00000258423,ENSG00000259111,ENSG00000207004,ENSG00000251756,ENSG00000277050,ENSG00000252400,ENSG00000258537,ENSG00000258479,ENSG00000258955
chr14	51828102	51828250	14:51828102-51828250	ENSG00000186469,ENSG00000258423,ENSG00000259111
chr14	51844600	51844767	14:51844600-51844767	ENSG00000186469
chr14	51846806	51847604	14:51846806-51847604	ENSG00000186469
chr14	51850323	51850661	14:51850323-51850661	ENSG00000186469
chr14	51856886	51857136	14:51856886-51857136	ENSG00000186469
chr14	51857235	51857335	14:51857235-51857335	ENSG00000186469
chr14	51860328	51860876	14:51860328-51860876	ENSG00000258981,ENSG00000259007,ENSG00000258928,ENSG00000186469,ENSG00000258550,ENSG00000258423,ENSG00000207004
chr14	51873253	51873595	14:51873253-51873595	ENSG00000258928,ENSG00000186469
chr14	51881352	51881467	14:51881352-51881467	ENSG00000258928,ENSG00000186469
chr14	51884287	51884742	14:51884287-51884742	ENSG00000259007,ENSG00000258928,ENSG00000186469,ENSG00000258550,ENSG00000258423,ENSG00000207004
chr14	51905839	51906042	14:51905839-51906042	ENSG00000259007,ENSG00000258928,ENSG00000186469,ENSG00000258423,ENSG00000207004
chr14	51979159	51979329	14:51979159-51979329	ENSG00000258440,ENSG00000258981,ENSG00000087302,ENSG00000258854,ENSG00000259007,ENSG00000258550,ENSG00000258423,ENSG00000259111,ENSG00000207004
chr14	51989091	51989703	14:51989091-51989703	ENSG00000168229,ENSG00000258440,ENSG00000258981,ENSG00000087303,ENSG00000087302,ENSG00000258854,ENSG00000259007,ENSG00000258535,ENSG00000258550,ENSG00000258423,ENSG00000259111,ENSG00000207004,ENSG00000251756
chr14	52068900	52069319	14:52068900-52069319	ENSG00000168229,ENSG00000258440,ENSG00000258981,ENSG00000258694,ENSG00000087303
chr14	52131814	52131919	14:52131814-52131919	ENSG00000258440,ENSG00000258981,ENSG00000258694
chr14	52299811	52299966	14:52299811-52299966	ENSG00000261208,ENSG00000168229,ENSG00000258440
chr14	52307953	52308159	14:52307953-52308159	ENSG00000125384,ENSG00000261208,ENSG00000168229
chr14	52311580	52311900	14:52311580-52311900	ENSG00000258757,ENSG00000125384,ENSG00000261208,ENSG00000168229,ENSG00000258440
chr14	52313066	52313205	14:52313066-52313205	ENSG00000125384,ENSG00000261208,ENSG00000168229,ENSG00000258440
chr14	52313746	52315846	14:52313746-52315846	ENSG00000125384,ENSG00000261208,ENSG00000168229,ENSG00000258440
chr14	52325076	52325466	14:52325076-52325466	ENSG00000286730,ENSG00000258757,ENSG00000125384,ENSG00000261208,ENSG00000168229,ENSG00000258440
chr14	52327427	52327689	14:52327427-52327689	ENSG00000261208,ENSG00000168229,ENSG00000258440
chr14	52363951	52364126	14:52363951-52364126	ENSG00000261208,ENSG00000168229
chr14	52395836	52395973	14:52395836-52395973	ENSG00000226132,ENSG00000225680,ENSG00000286730,ENSG00000261208,ENSG00000168229,ENSG00000258440
chr14	52402982	52403082	14:52402982-52403082	ENSG00000261208,ENSG00000168229
chr14	52538770	52538921	14:52538770-52538921	ENSG00000258757
chr14	52551735	52551865	14:52551735-52551865	ENSG00000258757,ENSG00000180998,ENSG00000087301
chr14	52552175	52553439	14:52552175-52553439	ENSG00000235269,ENSG00000226132,ENSG00000225680,ENSG00000258503,ENSG00000259049,ENSG00000100519,ENSG00000258757,ENSG00000180998,ENSG00000087301,ENSG00000168229
chr14	52553865	52554139	14:52553865-52554139	ENSG00000258757,ENSG00000180998,ENSG00000087301
chr14	52695031	52696139	14:52695031-52696139	ENSG00000259049,ENSG00000100519,ENSG00000258757,ENSG00000197930
chr14	52697034	52697256	14:52697034-52697256	ENSG00000259049,ENSG00000100519,ENSG00000258757,ENSG00000197930
chr14	52706699	52707500	14:52706699-52707500	ENSG00000259049,ENSG00000100519,ENSG00000258757,ENSG00000197930
chr14	52729762	52730820	14:52729762-52730820	ENSG00000258985,ENSG00000258993,ENSG00000258503,ENSG00000285664,ENSG00000259049,ENSG00000100522,ENSG00000198252,ENSG00000100519,ENSG00000258757,ENSG00000197930
chr14	52742581	52742758	14:52742581-52742758	ENSG00000259049,ENSG00000198252,ENSG00000258757
chr14	52791076	52792161	14:52791076-52792161	ENSG00000258985,ENSG00000258993,ENSG00000258503,ENSG00000258802,ENSG00000258698,ENSG00000285664,ENSG00000259049,ENSG00000100522,ENSG00000258757
chr14	52792202	52792329	14:52792202-52792329	ENSG00000258802,ENSG00000285664,ENSG00000259049,ENSG00000100522
chr14	52840917	52841242	14:52840917-52841242	ENSG00000224004,ENSG00000235269,ENSG00000226132,ENSG00000225680,ENSG00000286730,ENSG00000258985,ENSG00000258993,ENSG00000258503,ENSG00000288045,ENSG00000271075,ENSG00000073712,ENSG00000258698,ENSG00000259049,ENSG00000258757
chr14	52844606	52844982	14:52844606-52844982	ENSG00000286730,ENSG00000258985,ENSG00000258993,ENSG00000258503,ENSG00000271075,ENSG00000073712,ENSG00000258698
chr14	52845169	52845369	14:52845169-52845369	ENSG00000258985,ENSG00000258993,ENSG00000258503,ENSG00000271075,ENSG00000258698
chr14	52918510	52918889	14:52918510-52918889	ENSG00000286730,ENSG00000258985,ENSG00000258993,ENSG00000258503,ENSG00000288045,ENSG00000271075,ENSG00000073712,ENSG00000258698
chr14	52950514	52950643	14:52950514-52950643	ENSG00000258503,ENSG00000288045,ENSG00000073712,ENSG00000258698
chr14	52950804	52951511	14:52950804-52951511	ENSG00000258985,ENSG00000258993,ENSG00000258503,ENSG00000288045,ENSG00000271075,ENSG00000073712,ENSG00000258698
chr14	53103781	53103932	14:53103781-53103932	ENSG00000286730,ENSG00000258985,ENSG00000100523,ENSG00000258993,ENSG00000258503
chr14	53109043	53109208	14:53109043-53109208	ENSG00000286730,ENSG00000258731,ENSG00000258985,ENSG00000100523,ENSG00000258993,ENSG00000258503
chr14	53152166	53153700	14:53152166-53153700	ENSG00000286730,ENSG00000258731,ENSG00000258985,ENSG00000100523,ENSG00000258993
chr14	53161875	53162045	14:53161875-53162045	ENSG00000237356,ENSG00000258731,ENSG00000100523
chr14	53217376	53217990	14:53217376-53217990	ENSG00000237356
chr14	53953412	53953705	14:53953412-53953705	ENSG00000224004,ENSG00000287156,ENSG00000125378,ENSG00000266431,ENSG00000231922,ENSG00000235269,ENSG00000226132,ENSG00000225680,ENSG00000286730
chr14	53953819	53953937	14:53953819-53953937	ENSG00000224004,ENSG00000287156,ENSG00000125378,ENSG00000266431,ENSG00000231922,ENSG00000235269,ENSG00000226132,ENSG00000225680
chr14	53956852	53957032	14:53956852-53957032	ENSG00000224004,ENSG00000287156,ENSG00000125378,ENSG00000231922,ENSG00000235269,ENSG00000226132,ENSG00000225680
chr14	54396524	54397309	14:54396524-54397309	ENSG00000100526,ENSG00000224004,ENSG00000235269,ENSG00000226132,ENSG00000225680,ENSG00000286730
chr14	54440878	54441615	14:54440878-54441615	ENSG00000258753,ENSG00000100528,ENSG00000226132,ENSG00000225680
chr14	54447250	54447496	14:54447250-54447496	ENSG00000258753,ENSG00000100528
chr14	54450586	54450803	14:54450586-54450803	ENSG00000258753,ENSG00000100528
chr14	54484018	54484138	14:54484018-54484138	ENSG00000197045,ENSG00000258753
chr14	54487856	54488000	14:54487856-54488000	ENSG00000197045,ENSG00000258753
chr14	54488397	54489371	14:54488397-54489371	ENSG00000100532,ENSG00000197045,ENSG00000258753,ENSG00000100528
chr14	54501510	54501687	14:54501510-54501687	ENSG00000100532,ENSG00000258753
chr14	54502554	54503004	14:54502554-54503004	ENSG00000100532,ENSG00000258753
chr14	54503644	54503791	14:54503644-54503791	ENSG00000100532,ENSG00000258753
chr14	54509382	54510284	14:54509382-54510284	ENSG00000100532,ENSG00000197045,ENSG00000258753
chr14	54564889	54567550	14:54564889-54567550	ENSG00000020577
chr14	54567838	54568234	14:54567838-54568234	ENSG00000020577
chr14	54579724	54579921	14:54579724-54579921	-
chr14	54597912	54598045	14:54597912-54598045	-
chr14	54627606	54627715	14:54627606-54627715	-
chr14	54627816	54628341	14:54627816-54628341	-
chr14	54649144	54649365	14:54649144-54649365	ENSG00000020577
chr14	54650422	54650790	14:54650422-54650790	ENSG00000285774,ENSG00000020577
chr14	54650824	54651127	14:54650824-54651127	ENSG00000020577
chr14	54652329	54652516	14:54652329-54652516	ENSG00000020577
chr14	54653776	54653915	14:54653776-54653915	ENSG00000020577
chr14	54684235	54684456	14:54684235-54684456	ENSG00000285774,ENSG00000020577
chr14	54691652	54691870	14:54691652-54691870	ENSG00000285774,ENSG00000020577
chr14	54692008	54692281	14:54692008-54692281	ENSG00000285774,ENSG00000020577
chr14	54698733	54698834	14:54698733-54698834	ENSG00000285774
chr14	54706684	54706863	14:54706684-54706863	-
chr14	54712395	54712585	14:54712395-54712585	-
chr14	54730150	54730579	14:54730150-54730579	ENSG00000226132,ENSG00000225680
chr14	54738034	54738364	14:54738034-54738364	-
chr14	54773251	54773485	14:54773251-54773485	ENSG00000020577
chr14	54773516	54773639	14:54773516-54773639	ENSG00000020577
chr14	54774086	54774258	14:54774086-54774258	ENSG00000020577
chr14	54776320	54776565	14:54776320-54776565	ENSG00000020577
chr14	54778789	54779009	14:54778789-54779009	ENSG00000020577
chr14	54782542	54783384	14:54782542-54783384	ENSG00000020577
chr14	54783452	54783559	14:54783452-54783559	ENSG00000020577
chr14	54805936	54806115	14:54805936-54806115	-
chr14	54857853	54858423	14:54857853-54858423	ENSG00000233924,ENSG00000265432,ENSG00000252019,ENSG00000235269
chr14	54881618	54881767	14:54881618-54881767	ENSG00000258872,ENSG00000265432
chr14	54881811	54881973	14:54881811-54881973	ENSG00000258872,ENSG00000265432
chr14	54890905	54891044	14:54890905-54891044	ENSG00000258872,ENSG00000265432,ENSG00000131979
chr14	54901947	54903041	14:54901947-54903041	ENSG00000131979
chr14	54909038	54909271	14:54909038-54909271	ENSG00000233924,ENSG00000131979
chr14	55026911	55027549	14:55026911-55027549	ENSG00000168175,ENSG00000180008,ENSG00000233924,ENSG00000198554
chr14	55051317	55052286	14:55051317-55052286	ENSG00000258455,ENSG00000168175,ENSG00000180008,ENSG00000233924,ENSG00000198554
chr14	55080063	55080191	14:55080063-55080191	ENSG00000233924
chr14	55084793	55084923	14:55084793-55084923	ENSG00000233924
chr14	55089664	55089830	14:55089664-55089830	ENSG00000258455,ENSG00000271180,ENSG00000168175,ENSG00000233924
chr14	55098312	55098661	14:55098312-55098661	-
chr14	55102267	55102406	14:55102267-55102406	-
chr14	55103274	55103456	14:55103274-55103456	-
chr14	55104143	55104407	14:55104143-55104407	ENSG00000258455,ENSG00000131981
chr14	55107795	55108553	14:55107795-55108553	ENSG00000258455,ENSG00000271180,ENSG00000279392,ENSG00000131981
chr14	55117844	55118520	14:55117844-55118520	ENSG00000131981
chr14	55120641	55121127	14:55120641-55121127	ENSG00000131981
chr14	55125370	55125747	14:55125370-55125747	ENSG00000131981
chr14	55128954	55130155	14:55128954-55130155	ENSG00000131981
chr14	55137471	55137629	14:55137471-55137629	ENSG00000131981
chr14	55191510	55191938	14:55191510-55191938	ENSG00000258455,ENSG00000258469,ENSG00000278818,ENSG00000271180,ENSG00000279392,ENSG00000258050,ENSG00000126787
chr14	55213186	55213366	14:55213186-55213366	ENSG00000200742,ENSG00000258455,ENSG00000258469,ENSG00000278818,ENSG00000239686,ENSG00000271180,ENSG00000279392
chr14	55271081	55272307	14:55271081-55272307	ENSG00000258455,ENSG00000258469,ENSG00000278818,ENSG00000239686,ENSG00000178974,ENSG00000258413,ENSG00000271180,ENSG00000279392
chr14	55398872	55398994	14:55398872-55398994	ENSG00000259318,ENSG00000126775,ENSG00000258455,ENSG00000258469,ENSG00000278818,ENSG00000271180
chr14	55411585	55412127	14:55411585-55412127	ENSG00000200742,ENSG00000271484,ENSG00000213641,ENSG00000239199,ENSG00000259318,ENSG00000126775,ENSG00000258455,ENSG00000258469,ENSG00000278818,ENSG00000239686,ENSG00000178974,ENSG00000258413,ENSG00000271180,ENSG00000279392
chr14	55459242	55459439	14:55459242-55459439	ENSG00000200742,ENSG00000271484,ENSG00000213641,ENSG00000182521
chr14	55463932	55464203	14:55463932-55464203	ENSG00000258592,ENSG00000258803,ENSG00000200742,ENSG00000271484,ENSG00000213641,ENSG00000182521
chr14	55470177	55470289	14:55470177-55470289	ENSG00000258703,ENSG00000259133,ENSG00000258803,ENSG00000200742,ENSG00000271484,ENSG00000213641
chr14	55579844	55580942	14:55579844-55580942	ENSG00000200742,ENSG00000126777,ENSG00000271484,ENSG00000213641,ENSG00000186615
chr14	55790906	55791166	14:55790906-55791166	ENSG00000258791,ENSG00000177350,ENSG00000258784
chr14	55807096	55807349	14:55807096-55807349	ENSG00000259868,ENSG00000258791,ENSG00000177350,ENSG00000258784
chr14	55814968	55815178	14:55814968-55815178	ENSG00000200818,ENSG00000243801,ENSG00000248550,ENSG00000165588,ENSG00000258703,ENSG00000242995,ENSG00000259133,ENSG00000258803,ENSG00000259868,ENSG00000258791,ENSG00000177350,ENSG00000258784,ENSG00000213641
chr14	55819606	55819933	14:55819606-55819933	ENSG00000248550,ENSG00000258703,ENSG00000259133,ENSG00000259868,ENSG00000258791,ENSG00000177350,ENSG00000258784
chr14	55851365	55851623	14:55851365-55851623	ENSG00000259039,ENSG00000243388,ENSG00000286257,ENSG00000200818,ENSG00000243801,ENSG00000258776,ENSG00000248550,ENSG00000165588,ENSG00000258703,ENSG00000242995,ENSG00000259133,ENSG00000258803,ENSG00000275569,ENSG00000259868,ENSG00000177350,ENSG00000258784
chr14	56008254	56008442	14:56008254-56008442	ENSG00000258592,ENSG00000259136,ENSG00000258758,ENSG00000243388,ENSG00000286257,ENSG00000200818,ENSG00000243801,ENSG00000258776,ENSG00000248550,ENSG00000165588,ENSG00000242995,ENSG00000259133,ENSG00000258803,ENSG00000259868,ENSG00000177350,ENSG00000258784,ENSG00000200742
chr14	56092795	56093206	14:56092795-56093206	ENSG00000258856,ENSG00000258592,ENSG00000286257,ENSG00000200818,ENSG00000243801,ENSG00000258776,ENSG00000248550,ENSG00000165588,ENSG00000258703,ENSG00000259133,ENSG00000258803,ENSG00000275569,ENSG00000259868,ENSG00000258784
chr14	56116587	56116700	14:56116587-56116700	ENSG00000139946,ENSG00000277763
chr14	56117858	56119445	14:56117858-56119445	ENSG00000259719,ENSG00000275569,ENSG00000259483,ENSG00000139946,ENSG00000277763,ENSG00000259868,ENSG00000177350,ENSG00000258784
chr14	56130024	56130225	14:56130024-56130225	ENSG00000258776,ENSG00000248550,ENSG00000165588,ENSG00000242995,ENSG00000259719,ENSG00000275569,ENSG00000259483,ENSG00000139946,ENSG00000277763,ENSG00000259868,ENSG00000258784
chr14	56199193	56199454	14:56199193-56199454	ENSG00000258592,ENSG00000286257,ENSG00000200818,ENSG00000243801,ENSG00000258776,ENSG00000248550,ENSG00000165588,ENSG00000258703,ENSG00000242995,ENSG00000259719,ENSG00000275569,ENSG00000259483,ENSG00000259868,ENSG00000177350,ENSG00000258784,ENSG00000200742
chr14	56221821	56222016	14:56221821-56222016	ENSG00000258856,ENSG00000258592,ENSG00000259136,ENSG00000258758,ENSG00000243388,ENSG00000286257,ENSG00000248550,ENSG00000242995,ENSG00000259719,ENSG00000275569,ENSG00000259483,ENSG00000259868,ENSG00000258784
chr14	56244218	56244368	14:56244218-56244368	ENSG00000243388,ENSG00000259719,ENSG00000275569,ENSG00000259483,ENSG00000177350
chr14	56276248	56276394	14:56276248-56276394	ENSG00000286257,ENSG00000200818,ENSG00000243801,ENSG00000248550,ENSG00000165588,ENSG00000258703,ENSG00000259133,ENSG00000259719,ENSG00000275569,ENSG00000259483
chr14	56333651	56334071	14:56333651-56334071	ENSG00000259039,ENSG00000258592,ENSG00000259136,ENSG00000258758,ENSG00000243388,ENSG00000286257,ENSG00000200818,ENSG00000243801,ENSG00000258776,ENSG00000165588,ENSG00000258703,ENSG00000242995,ENSG00000259133,ENSG00000258428,ENSG00000258803,ENSG00000259719,ENSG00000275569,ENSG00000259483,ENSG00000259868,ENSG00000177350,ENSG00000258784
chr14	56340067	56340376	14:56340067-56340376	ENSG00000286355,ENSG00000258592,ENSG00000259136,ENSG00000258758,ENSG00000243388,ENSG00000286257,ENSG00000200818,ENSG00000243801,ENSG00000258776,ENSG00000248550,ENSG00000165588,ENSG00000258703,ENSG00000242995,ENSG00000259133,ENSG00000258428,ENSG00000258803,ENSG00000259719,ENSG00000275569,ENSG00000259483,ENSG00000259868,ENSG00000177350,ENSG00000258784,ENSG00000200742
chr14	56378514	56378803	14:56378514-56378803	ENSG00000258592,ENSG00000259136,ENSG00000258758,ENSG00000286257,ENSG00000200818,ENSG00000243801,ENSG00000258776,ENSG00000165588,ENSG00000258703,ENSG00000242995,ENSG00000259133,ENSG00000258428,ENSG00000258803,ENSG00000259719,ENSG00000275569,ENSG00000259483,ENSG00000259868
chr14	56395242	56395417	14:56395242-56395417	ENSG00000259969,ENSG00000252837,ENSG00000259039,ENSG00000151812,ENSG00000100557,ENSG00000259008,ENSG00000286355,ENSG00000258592,ENSG00000259136,ENSG00000258758,ENSG00000243388,ENSG00000286257,ENSG00000200818,ENSG00000243801,ENSG00000258776,ENSG00000248550,ENSG00000165588,ENSG00000258703,ENSG00000242995,ENSG00000259133,ENSG00000258428,ENSG00000258803,ENSG00000259719,ENSG00000275569,ENSG00000259483,ENSG00000259868,ENSG00000177350,ENSG00000258784,ENSG00000200742,ENSG00000271484,ENSG00000213641
chr14	56422709	56422841	14:56422709-56422841	ENSG00000286355,ENSG00000258592,ENSG00000259136,ENSG00000258758,ENSG00000286257,ENSG00000258776,ENSG00000248550,ENSG00000165588,ENSG00000258703,ENSG00000242995,ENSG00000259133,ENSG00000258428,ENSG00000258803,ENSG00000258784,ENSG00000200742
chr14	56428963	56429101	14:56428963-56429101	ENSG00000259136,ENSG00000258758,ENSG00000258776,ENSG00000248550,ENSG00000165588,ENSG00000258703,ENSG00000242995,ENSG00000259133,ENSG00000258803,ENSG00000177350
chr14	56579397	56580134	14:56579397-56580134	ENSG00000259008,ENSG00000258592,ENSG00000259136,ENSG00000258758,ENSG00000243388,ENSG00000286257,ENSG00000200818,ENSG00000243801,ENSG00000258776,ENSG00000248550,ENSG00000165588,ENSG00000258703,ENSG00000242995,ENSG00000259133,ENSG00000258428,ENSG00000258803,ENSG00000070269
chr14	57268323	57269309	14:57268323-57269309	ENSG00000258856,ENSG00000151812,ENSG00000100557,ENSG00000259008,ENSG00000286355,ENSG00000053770,ENSG00000070367,ENSG00000258592,ENSG00000259136,ENSG00000258758,ENSG00000243388,ENSG00000286257,ENSG00000258776,ENSG00000248550,ENSG00000165588,ENSG00000258703,ENSG00000242995,ENSG00000259133,ENSG00000258428
chr14	57390191	57391170	14:57390191-57391170	ENSG00000258836,ENSG00000259969,ENSG00000252837,ENSG00000258856,ENSG00000259039,ENSG00000151812,ENSG00000100557,ENSG00000139977,ENSG00000259008,ENSG00000286355,ENSG00000258592,ENSG00000259136,ENSG00000258758,ENSG00000243388,ENSG00000286257,ENSG00000200818,ENSG00000243801,ENSG00000258776,ENSG00000248550,ENSG00000165588,ENSG00000258703,ENSG00000242995,ENSG00000259133,ENSG00000258428,ENSG00000258803
chr14	57391263	57391453	14:57391263-57391453	ENSG00000259039,ENSG00000151812,ENSG00000100557,ENSG00000139977,ENSG00000259008,ENSG00000286355
chr14	58152013	58152375	14:58152013-58152375	ENSG00000258519,ENSG00000243700,ENSG00000243023,ENSG00000258836,ENSG00000139971,ENSG00000259969,ENSG00000252837,ENSG00000258856,ENSG00000259039,ENSG00000151812,ENSG00000100557
chr14	58199627	58200395	14:58199627-58200395	ENSG00000258650,ENSG00000252198,ENSG00000258682,ENSG00000100567,ENSG00000131966,ENSG00000258519,ENSG00000243700,ENSG00000243023,ENSG00000258836,ENSG00000252837,ENSG00000100557
chr14	58239568	58240058	14:58239568-58240058	ENSG00000258682,ENSG00000100567,ENSG00000131966,ENSG00000258519,ENSG00000243700,ENSG00000258836
chr14	58243945	58244140	14:58243945-58244140	ENSG00000258682,ENSG00000100567
chr14	58244250	58245362	14:58244250-58245362	ENSG00000258650,ENSG00000032219,ENSG00000257621,ENSG00000258682,ENSG00000100567,ENSG00000131966,ENSG00000258519,ENSG00000243700,ENSG00000258836
chr14	58281301	58281799	14:58281301-58281799	ENSG00000258650,ENSG00000252198,ENSG00000032219,ENSG00000252782,ENSG00000279636,ENSG00000180189,ENSG00000257621,ENSG00000258682,ENSG00000100567,ENSG00000258519,ENSG00000243700,ENSG00000258836,ENSG00000139971
chr14	58297474	58298787	14:58297474-58298787	ENSG00000258650,ENSG00000252198,ENSG00000100578,ENSG00000100575,ENSG00000032219,ENSG00000252782,ENSG00000279636,ENSG00000180189,ENSG00000257621,ENSG00000258682,ENSG00000100567,ENSG00000258836,ENSG00000139971,ENSG00000259969
chr14	58298821	58299521	14:58298821-58299521	ENSG00000032219,ENSG00000252782,ENSG00000257621,ENSG00000258682,ENSG00000139971
chr14	58331088	58331345	14:58331088-58331345	ENSG00000258650,ENSG00000252198,ENSG00000032219,ENSG00000258682,ENSG00000243700,ENSG00000258836
chr14	58395680	58396685	14:58395680-58396685	ENSG00000258650,ENSG00000252198,ENSG00000100578,ENSG00000100575,ENSG00000258378,ENSG00000196860,ENSG00000258658,ENSG00000243700,ENSG00000258836
chr14	58426893	58428061	14:58426893-58428061	ENSG00000258650,ENSG00000252198,ENSG00000100578,ENSG00000100575
chr14	58637630	58638113	14:58637630-58638113	ENSG00000258734,ENSG00000258583,ENSG00000165617,ENSG00000239510,ENSG00000258900
chr14	58724299	58724404	14:58724299-58724404	ENSG00000258734,ENSG00000213598,ENSG00000258583,ENSG00000239510,ENSG00000258900
chr14	58731579	58731812	14:58731579-58731812	ENSG00000258734,ENSG00000213598,ENSG00000258583,ENSG00000239510,ENSG00000258900,ENSG00000258650
chr14	58735666	58735872	14:58735666-58735872	ENSG00000258734,ENSG00000213598,ENSG00000258583,ENSG00000239510,ENSG00000258900,ENSG00000258650,ENSG00000259969,ENSG00000252837,ENSG00000258856,ENSG00000151812
chr14	58747137	58747696	14:58747137-58747696	ENSG00000258734,ENSG00000213598,ENSG00000258583,ENSG00000239510,ENSG00000258900,ENSG00000258650,ENSG00000259969,ENSG00000252837,ENSG00000258856,ENSG00000259039,ENSG00000151812
chr14	58748372	58748536	14:58748372-58748536	ENSG00000258734,ENSG00000213598,ENSG00000258583,ENSG00000239510,ENSG00000258900
chr14	58749270	58749578	14:58749270-58749578	ENSG00000258734,ENSG00000213598,ENSG00000258583,ENSG00000239510,ENSG00000258900,ENSG00000258650,ENSG00000259969,ENSG00000252837,ENSG00000258856,ENSG00000259039,ENSG00000151812
chr14	58752668	58753341	14:58752668-58753341	ENSG00000258734,ENSG00000213598,ENSG00000258583,ENSG00000239510,ENSG00000258900,ENSG00000258650,ENSG00000252198,ENSG00000259969,ENSG00000252837,ENSG00000258856,ENSG00000259039,ENSG00000151812,ENSG00000100557
chr14	59028692	59028805	14:59028692-59028805	ENSG00000258734,ENSG00000258583,ENSG00000239510,ENSG00000258900
chr14	59151042	59151383	14:59151042-59151383	ENSG00000258685,ENSG00000239510,ENSG00000258900
chr14	59161459	59162161	14:59161459-59162161	ENSG00000258685,ENSG00000239510,ENSG00000258900,ENSG00000258650,ENSG00000252837
chr14	59187957	59188994	14:59187957-59188994	ENSG00000100592,ENSG00000258996,ENSG00000258685,ENSG00000258650,ENSG00000252198
chr14	59189038	59189312	14:59189038-59189312	ENSG00000100592,ENSG00000258996
chr14	59189429	59189596	14:59189429-59189596	ENSG00000100592,ENSG00000258996
chr14	59189906	59190264	14:59189906-59190264	ENSG00000100592,ENSG00000258685
chr14	59190331	59190531	14:59190331-59190531	ENSG00000100592
chr14	59215467	59215606	14:59215467-59215606	-
chr14	59226701	59226806	14:59226701-59226806	-
chr14	59238413	59238591	14:59238413-59238591	-
chr14	59240514	59240632	14:59240514-59240632	-
chr14	59241022	59241470	14:59241022-59241470	-
chr14	59253677	59253796	14:59253677-59253796	-
chr14	59254446	59255504	14:59254446-59255504	ENSG00000258685
chr14	59263110	59263370	14:59263110-59263370	ENSG00000100592
chr14	59301528	59301730	14:59301528-59301730	ENSG00000100592
chr14	59320478	59320665	14:59320478-59320665	ENSG00000100592
chr14	59321229	59321507	14:59321229-59321507	ENSG00000100592
chr14	59321659	59321779	14:59321659-59321779	ENSG00000100592
chr14	59333828	59334032	14:59333828-59334032	ENSG00000100592
chr14	59337192	59337700	14:59337192-59337700	ENSG00000100592,ENSG00000258685
chr14	59358294	59358448	14:59358294-59358448	ENSG00000100592
chr14	59361287	59361469	14:59361287-59361469	ENSG00000100592
chr14	59407368	59407480	14:59407368-59407480	-
chr14	59425636	59425883	14:59425636-59425883	ENSG00000258685
chr14	59426933	59427058	14:59426933-59427058	ENSG00000258685
chr14	59428679	59428780	14:59428679-59428780	ENSG00000258685
chr14	59436100	59436264	14:59436100-59436264	ENSG00000258685,ENSG00000258900
chr14	59465182	59465287	14:59465182-59465287	ENSG00000126790,ENSG00000181619
chr14	59482292	59482479	14:59482292-59482479	ENSG00000050130,ENSG00000126790,ENSG00000181619
chr14	59483728	59484992	14:59483728-59484992	ENSG00000050130,ENSG00000258782,ENSG00000126790,ENSG00000181619
chr14	59576605	59576901	14:59576605-59576901	ENSG00000263629,ENSG00000151838,ENSG00000258782
chr14	59582979	59583493	14:59582979-59583493	ENSG00000263629,ENSG00000151838,ENSG00000258782,ENSG00000258856
chr14	59583803	59583909	14:59583803-59583909	ENSG00000151838,ENSG00000258782
chr14	59586056	59586229	14:59586056-59586229	ENSG00000263629,ENSG00000151838,ENSG00000258782
chr14	59586287	59586387	14:59586287-59586387	ENSG00000151838,ENSG00000258782
chr14	59630594	59630733	14:59630594-59630733	ENSG00000263629,ENSG00000139970
chr14	59688587	59688700	14:59688587-59688700	ENSG00000263629
chr14	59698930	59699130	14:59698930-59699130	ENSG00000263629
chr14	59699530	59699788	14:59699530-59699788	ENSG00000258764,ENSG00000184302,ENSG00000258692,ENSG00000259169,ENSG00000258427,ENSG00000179008,ENSG00000263629,ENSG00000258782,ENSG00000259969
chr14	59739789	59740042	14:59739789-59740042	ENSG00000241354,ENSG00000244756,ENSG00000258764,ENSG00000258670,ENSG00000184302,ENSG00000258692,ENSG00000259169,ENSG00000258427,ENSG00000179008,ENSG00000263629,ENSG00000139970,ENSG00000258782,ENSG00000151812
chr14	59772370	59772583	14:59772370-59772583	ENSG00000258764,ENSG00000258670,ENSG00000184302,ENSG00000259169,ENSG00000258427,ENSG00000263629
chr14	59823251	59823401	14:59823251-59823401	ENSG00000258692,ENSG00000259169,ENSG00000258427
chr14	59829658	59829793	14:59829658-59829793	ENSG00000259169,ENSG00000258427
chr14	59849575	59850205	14:59849575-59850205	ENSG00000244756,ENSG00000258764,ENSG00000258670,ENSG00000184302,ENSG00000258692,ENSG00000259169,ENSG00000258427,ENSG00000179008,ENSG00000258556,ENSG00000242135,ENSG00000263629,ENSG00000259969,ENSG00000151812
chr14	59853306	59853406	14:59853306-59853406	ENSG00000259169
chr14	59870281	59871121	14:59870281-59871121	ENSG00000258427,ENSG00000139970
chr14	59897890	59898006	14:59897890-59898006	ENSG00000258764,ENSG00000259169,ENSG00000258427,ENSG00000131951,ENSG00000261120
chr14	59919301	59919402	14:59919301-59919402	ENSG00000131951,ENSG00000261120
chr14	59965149	59965282	14:59965149-59965282	ENSG00000244756,ENSG00000184302,ENSG00000258692,ENSG00000258427,ENSG00000258556,ENSG00000242135,ENSG00000258563
chr14	60091417	60092472	14:60091417-60092472	ENSG00000258670,ENSG00000184302,ENSG00000258692,ENSG00000179008,ENSG00000258556,ENSG00000100614,ENSG00000254718,ENSG00000242135,ENSG00000258563,ENSG00000100612,ENSG00000126773,ENSG00000258553
chr14	60106428	60106621	14:60106428-60106621	ENSG00000258556,ENSG00000242135,ENSG00000126773,ENSG00000258553
chr14	60151811	60152119	14:60151811-60152119	ENSG00000244756,ENSG00000258670,ENSG00000184302,ENSG00000258692,ENSG00000258427,ENSG00000258556,ENSG00000242135,ENSG00000258563,ENSG00000258896,ENSG00000100612,ENSG00000126773,ENSG00000258553
chr14	60154138	60154262	14:60154138-60154262	ENSG00000258896,ENSG00000100612,ENSG00000126773
chr14	60164749	60165733	14:60164749-60165733	ENSG00000258692,ENSG00000258556,ENSG00000242135,ENSG00000258563,ENSG00000258896,ENSG00000100612,ENSG00000126773,ENSG00000258553
chr14	60184328	60184530	14:60184328-60184530	ENSG00000258556,ENSG00000242135,ENSG00000258563
chr14	60247838	60250195	14:60247838-60250195	ENSG00000258670,ENSG00000179008,ENSG00000258556,ENSG00000100614,ENSG00000254718,ENSG00000242135
chr14	60649418	60649617	14:60649418-60649617	ENSG00000258485,ENSG00000258445,ENSG00000100625,ENSG00000126778,ENSG00000258952,ENSG00000241354,ENSG00000244756,ENSG00000258764,ENSG00000258670,ENSG00000184302,ENSG00000258692,ENSG00000179008
chr14	60657243	60657349	14:60657243-60657349	ENSG00000100625,ENSG00000126778,ENSG00000258952,ENSG00000241354
chr14	60734639	60734951	14:60734639-60734951	ENSG00000258485,ENSG00000258445,ENSG00000020426,ENSG00000100625
chr14	60735066	60735188	14:60735066-60735188	ENSG00000258485,ENSG00000258445,ENSG00000020426,ENSG00000100625
chr14	60753932	60754065	14:60753932-60754065	ENSG00000258485,ENSG00000258892,ENSG00000258445,ENSG00000020426,ENSG00000100625,ENSG00000241354,ENSG00000258670
chr14	60845656	60845784	14:60845656-60845784	ENSG00000258485,ENSG00000258892,ENSG00000258445,ENSG00000100625,ENSG00000241354
chr14	60862382	60862600	14:60862382-60862600	ENSG00000206870,ENSG00000258656,ENSG00000258485,ENSG00000258892,ENSG00000258445,ENSG00000100625,ENSG00000241354,ENSG00000244756,ENSG00000258670,ENSG00000179008
chr14	60980687	60981952	14:60980687-60981952	ENSG00000139974,ENSG00000206870,ENSG00000258656,ENSG00000126814,ENSG00000258485,ENSG00000258445,ENSG00000100625
chr14	60982038	60982238	14:60982038-60982238	ENSG00000139974,ENSG00000206870,ENSG00000258656,ENSG00000126814,ENSG00000258485
chr14	60984262	60984491	14:60984262-60984491	ENSG00000139974,ENSG00000206870,ENSG00000258656,ENSG00000126814,ENSG00000258485
chr14	60989689	60989930	14:60989689-60989930	ENSG00000139974,ENSG00000206870,ENSG00000258656,ENSG00000126814,ENSG00000258485
chr14	61034850	61034967	14:61034850-61034967	ENSG00000258485,ENSG00000258952,ENSG00000241354,ENSG00000244756,ENSG00000258764,ENSG00000258692
chr14	61101934	61102628	14:61101934-61102628	ENSG00000258485,ENSG00000241354,ENSG00000244756,ENSG00000258764,ENSG00000258670,ENSG00000184302,ENSG00000258692,ENSG00000258427,ENSG00000179008
chr14	61103566	61104273	14:61103566-61104273	ENSG00000258485,ENSG00000241354,ENSG00000244756,ENSG00000258764,ENSG00000258670,ENSG00000184302,ENSG00000258692,ENSG00000259169,ENSG00000258427,ENSG00000179008
chr14	61121499	61121689	14:61121499-61121689	ENSG00000241354,ENSG00000244756,ENSG00000258670,ENSG00000179008
chr14	61252862	61253024	14:61252862-61253024	ENSG00000100625,ENSG00000258952,ENSG00000241354,ENSG00000244756,ENSG00000258764,ENSG00000258670,ENSG00000184302,ENSG00000258692,ENSG00000258427,ENSG00000179008
chr14	61269677	61269844	14:61269677-61269844	ENSG00000259142,ENSG00000182107,ENSG00000241354,ENSG00000244756
chr14	61280889	61281043	14:61280889-61281043	ENSG00000182107,ENSG00000027075
chr14	61321293	61321892	14:61321293-61321892	ENSG00000247287,ENSG00000027075
chr14	61322630	61322752	14:61322630-61322752	ENSG00000247287,ENSG00000027075
chr14	61326966	61327231	14:61326966-61327231	ENSG00000247287,ENSG00000027075
chr14	61328863	61329039	14:61328863-61329039	ENSG00000247287,ENSG00000027075
chr14	61329409	61329724	14:61329409-61329724	ENSG00000247287,ENSG00000027075
chr14	61329761	61329933	14:61329761-61329933	ENSG00000247287,ENSG00000027075
chr14	61342557	61342705	14:61342557-61342705	ENSG00000027075
chr14	61343615	61343805	14:61343615-61343805	ENSG00000027075
chr14	61344058	61344355	14:61344058-61344355	ENSG00000027075
chr14	61344841	61345132	14:61344841-61345132	ENSG00000027075
chr14	61347900	61348067	14:61347900-61348067	ENSG00000027075
chr14	61355898	61356225	14:61355898-61356225	ENSG00000027075
chr14	61438987	61439384	14:61438987-61439384	-
chr14	61444355	61444458	14:61444355-61444458	-
chr14	61461781	61461987	14:61461781-61461987	ENSG00000258956,ENSG00000139973,ENSG00000279633,ENSG00000258964
chr14	61467467	61467646	14:61467467-61467646	ENSG00000258956,ENSG00000139973,ENSG00000279633,ENSG00000258964
chr14	61470844	61470966	14:61470844-61470966	-
chr14	61475383	61475487	14:61475383-61475487	-
chr14	61476677	61477376	14:61476677-61477376	ENSG00000258877,ENSG00000258903,ENSG00000139973,ENSG00000279633,ENSG00000258964,ENSG00000258777,ENSG00000258989,ENSG00000027075
chr14	61478242	61478435	14:61478242-61478435	-
chr14	61478987	61479281	14:61478987-61479281	-
chr14	61489778	61490332	14:61489778-61490332	ENSG00000139973,ENSG00000279633,ENSG00000027075
chr14	61491869	61492381	14:61491869-61492381	ENSG00000139973,ENSG00000279633,ENSG00000027075
chr14	61512184	61512309	14:61512184-61512309	-
chr14	61525088	61525785	14:61525088-61525785	ENSG00000258989,ENSG00000027075
chr14	61525823	61526062	14:61525823-61526062	ENSG00000258989,ENSG00000027075
chr14	61549411	61549715	14:61549411-61549715	ENSG00000258926
chr14	61551454	61551630	14:61551454-61551630	ENSG00000258926
chr14	61552989	61553359	14:61552989-61553359	ENSG00000258926
chr14	61561686	61562239	14:61561686-61562239	ENSG00000232774,ENSG00000250548
chr14	61564670	61564880	14:61564670-61564880	ENSG00000250548
chr14	61567819	61568128	14:61567819-61568128	ENSG00000232774,ENSG00000250548
chr14	61568738	61568940	14:61568738-61568940	ENSG00000232774,ENSG00000250548
chr14	61569673	61570144	14:61569673-61570144	ENSG00000232774,ENSG00000250548
chr14	61570611	61571006	14:61570611-61571006	ENSG00000232774,ENSG00000250548
chr14	61591983	61592278	14:61591983-61592278	-
chr14	61594765	61594911	14:61594765-61594911	-
chr14	61599148	61599321	14:61599148-61599321	ENSG00000258877
chr14	61602153	61602537	14:61602153-61602537	-
chr14	61636963	61637063	14:61636963-61637063	-
chr14	61644285	61644385	14:61644285-61644385	ENSG00000232774
chr14	61662509	61662869	14:61662509-61662869	ENSG00000258995
chr14	61663602	61663904	14:61663602-61663904	ENSG00000258995
chr14	61668428	61668601	14:61668428-61668601	-
chr14	61677588	61677688	14:61677588-61677688	-
chr14	61694888	61696131	14:61694888-61696131	ENSG00000279633,ENSG00000258964,ENSG00000100644,ENSG00000258777
chr14	61696169	61696482	14:61696169-61696482	ENSG00000100644,ENSG00000258777
chr14	61738020	61738233	14:61738020-61738233	ENSG00000258964,ENSG00000100644
chr14	61749353	61749602	14:61749353-61749602	ENSG00000139973,ENSG00000279633,ENSG00000258964,ENSG00000258667,ENSG00000100644
chr14	61750918	61751467	14:61750918-61751467	ENSG00000258638,ENSG00000270852,ENSG00000186369,ENSG00000258903,ENSG00000258842,ENSG00000139973,ENSG00000279633,ENSG00000023608,ENSG00000258964,ENSG00000258667,ENSG00000100644
chr14	61752686	61752936	14:61752686-61752936	ENSG00000279633,ENSG00000023608,ENSG00000258667,ENSG00000100644
chr14	61761794	61762584	14:61761794-61762584	ENSG00000258877,ENSG00000258638,ENSG00000270852,ENSG00000259142,ENSG00000186369,ENSG00000258903,ENSG00000258842,ENSG00000258956,ENSG00000139973,ENSG00000279633,ENSG00000023608,ENSG00000258964,ENSG00000258667
chr14	61762615	61762942	14:61762615-61762942	ENSG00000139973,ENSG00000279633,ENSG00000023608
chr14	61837703	61837833	14:61837703-61837833	ENSG00000259142,ENSG00000186369,ENSG00000258903,ENSG00000258956,ENSG00000139973,ENSG00000279633
chr14	61890062	61890218	14:61890062-61890218	ENSG00000258995,ENSG00000140015,ENSG00000258877,ENSG00000258638,ENSG00000270852,ENSG00000259142,ENSG00000186369,ENSG00000258903,ENSG00000258842,ENSG00000139973
chr14	63204107	63204384	14:63204107-63204384	ENSG00000179600,ENSG00000258943,ENSG00000126785,ENSG00000258995,ENSG00000259093,ENSG00000140015,ENSG00000258877,ENSG00000258638
chr14	63436009	63436124	14:63436009-63436124	ENSG00000206822,ENSG00000202490,ENSG00000258645,ENSG00000258800,ENSG00000270878,ENSG00000154001,ENSG00000179600,ENSG00000258943
chr14	63471412	63471512	14:63471412-63471512	ENSG00000252800,ENSG00000179600,ENSG00000258943
chr14	63473406	63473633	14:63473406-63473633	ENSG00000252800,ENSG00000179600,ENSG00000258943
chr14	63542907	63543876	14:63542907-63543876	ENSG00000221537,ENSG00000274015,ENSG00000207172,ENSG00000206822,ENSG00000202490,ENSG00000258645,ENSG00000258800,ENSG00000140006,ENSG00000270878,ENSG00000261242,ENSG00000154001,ENSG00000179600,ENSG00000258943,ENSG00000258995,ENSG00000259093,ENSG00000140015,ENSG00000258877,ENSG00000258638
chr14	63564364	63564667	14:63564364-63564667	ENSG00000221537,ENSG00000270912,ENSG00000207172,ENSG00000206822,ENSG00000202490,ENSG00000258645,ENSG00000258800,ENSG00000270878,ENSG00000205767,ENSG00000261242,ENSG00000154001,ENSG00000179600,ENSG00000258943,ENSG00000258995,ENSG00000259093,ENSG00000140015,ENSG00000258877,ENSG00000258638
chr14	63641328	63642697	14:63641328-63642697	ENSG00000221537,ENSG00000270912,ENSG00000126821,ENSG00000200693,ENSG00000274015,ENSG00000207172,ENSG00000206822,ENSG00000202490,ENSG00000258645,ENSG00000258800,ENSG00000140006,ENSG00000270878,ENSG00000179600,ENSG00000258943,ENSG00000258995,ENSG00000140015,ENSG00000258877
chr14	63656363	63656530	14:63656363-63656530	ENSG00000270912,ENSG00000200693,ENSG00000274015,ENSG00000207172,ENSG00000206822,ENSG00000202490,ENSG00000258645,ENSG00000258800,ENSG00000140006,ENSG00000270878,ENSG00000179600,ENSG00000258943,ENSG00000258995,ENSG00000140015
chr14	63656796	63656897	14:63656796-63656897	ENSG00000200693,ENSG00000207172,ENSG00000206822,ENSG00000202490,ENSG00000258645,ENSG00000258800,ENSG00000270878,ENSG00000179600
chr14	63715529	63715646	14:63715529-63715646	ENSG00000221537,ENSG00000270912,ENSG00000252749,ENSG00000126821,ENSG00000207172,ENSG00000206822,ENSG00000202490,ENSG00000258645,ENSG00000258800,ENSG00000270878,ENSG00000179600,ENSG00000258943
chr14	63727292	63728395	14:63727292-63728395	ENSG00000221537,ENSG00000270912,ENSG00000252749,ENSG00000258778,ENSG00000126821,ENSG00000274015,ENSG00000207172,ENSG00000206822,ENSG00000202490,ENSG00000258645,ENSG00000258800,ENSG00000140006,ENSG00000270878,ENSG00000179600,ENSG00000258943,ENSG00000258995,ENSG00000140015
chr14	63746168	63746302	14:63746168-63746302	ENSG00000221537,ENSG00000270912,ENSG00000258411,ENSG00000252749,ENSG00000258778,ENSG00000207172,ENSG00000206822,ENSG00000202490,ENSG00000258645,ENSG00000258800,ENSG00000270878,ENSG00000179600,ENSG00000258943,ENSG00000140015
chr14	63752907	63753158	14:63752907-63753158	ENSG00000221537,ENSG00000270912,ENSG00000258411,ENSG00000252749,ENSG00000258778,ENSG00000207172,ENSG00000206822,ENSG00000202490,ENSG00000258645,ENSG00000258800,ENSG00000270878,ENSG00000179600,ENSG00000258943,ENSG00000140015
chr14	63759538	63759727	14:63759538-63759727	ENSG00000221537,ENSG00000270912,ENSG00000258411,ENSG00000054654,ENSG00000252749,ENSG00000206822,ENSG00000202490,ENSG00000258645,ENSG00000258800,ENSG00000270878,ENSG00000179600
chr14	63760086	63760380	14:63760086-63760380	ENSG00000221537,ENSG00000270912,ENSG00000258411,ENSG00000054654,ENSG00000252749,ENSG00000207172,ENSG00000206822,ENSG00000202490,ENSG00000179600
chr14	63852846	63853050	14:63852846-63853050	ENSG00000221537,ENSG00000202182,ENSG00000270912,ENSG00000054654
chr14	63882082	63882189	14:63882082-63882189	ENSG00000221537,ENSG00000270912
chr14	63900039	63900234	14:63900039-63900234	ENSG00000221537,ENSG00000270912,ENSG00000054654
chr14	63901555	63901836	14:63901555-63901836	ENSG00000221537,ENSG00000270912,ENSG00000054654
chr14	64338001	64339301	14:64338001-64339301	ENSG00000179841,ENSG00000272909,ENSG00000258824,ENSG00000271511,ENSG00000284664,ENSG00000234911,ENSG00000214770,ENSG00000221537,ENSG00000140009,ENSG00000270912
chr14	64387471	64388469	14:64387471-64388469	ENSG00000179841,ENSG00000272909,ENSG00000258824,ENSG00000100714,ENSG00000271511,ENSG00000284664,ENSG00000234911
chr14	64417218	64417420	14:64417218-64417420	ENSG00000179841,ENSG00000272909,ENSG00000258824,ENSG00000100714,ENSG00000271511,ENSG00000284664,ENSG00000234911,ENSG00000221537
chr14	64501664	64501771	14:64501664-64501771	ENSG00000126804,ENSG00000179841,ENSG00000089775,ENSG00000272909,ENSG00000258824
chr14	64503277	64505772	14:64503277-64505772	ENSG00000126804,ENSG00000179841,ENSG00000089775,ENSG00000272909,ENSG00000258824,ENSG00000271511,ENSG00000284664,ENSG00000221537,ENSG00000259076
chr14	64511142	64511580	14:64511142-64511580	ENSG00000259160,ENSG00000126804,ENSG00000179841,ENSG00000089775,ENSG00000272909,ENSG00000258824,ENSG00000271511,ENSG00000284664,ENSG00000259076,ENSG00000259010
chr14	64539526	64539650	14:64539526-64539650	ENSG00000126803,ENSG00000259160,ENSG00000259116,ENSG00000259076
chr14	64539874	64540883	14:64539874-64540883	ENSG00000165807,ENSG00000126803,ENSG00000259160,ENSG00000259116,ENSG00000126804,ENSG00000179841,ENSG00000089775,ENSG00000272909,ENSG00000258824,ENSG00000271511,ENSG00000284664,ENSG00000221537,ENSG00000259076,ENSG00000259010,ENSG00000284269
chr14	64549834	64550029	14:64549834-64550029	ENSG00000165807,ENSG00000126803,ENSG00000259160,ENSG00000259116,ENSG00000259076,ENSG00000259010
chr14	64632739	64632986	14:64632739-64632986	ENSG00000259160,ENSG00000179841,ENSG00000272909,ENSG00000258824,ENSG00000271511,ENSG00000284664,ENSG00000259076,ENSG00000259010,ENSG00000284269,ENSG00000176153
chr14	64654304	64654500	14:64654304-64654500	ENSG00000272909,ENSG00000259076,ENSG00000259010,ENSG00000284269
chr14	64654840	64655155	14:64654840-64655155	ENSG00000272909,ENSG00000259076,ENSG00000259010,ENSG00000284269
chr14	64681854	64681994	14:64681854-64681994	ENSG00000284269
chr14	64699083	64699390	14:64699083-64699390	ENSG00000259010,ENSG00000126822,ENSG00000284269
chr14	64704088	64704615	14:64704088-64704615	ENSG00000126822,ENSG00000284269
chr14	64705377	64705503	14:64705377-64705503	ENSG00000126822,ENSG00000284269
chr14	64705583	64706026	14:64705583-64706026	ENSG00000126822,ENSG00000284269
chr14	64708442	64709154	14:64708442-64709154	ENSG00000126822,ENSG00000070182,ENSG00000284269
chr14	64716875	64716999	14:64716875-64716999	ENSG00000126822
chr14	64764892	64765011	14:64764892-64765011	ENSG00000070182,ENSG00000284269
chr14	64823366	64823525	14:64823366-64823525	ENSG00000070182,ENSG00000284269,ENSG00000176153
chr14	64914117	64914733	14:64914117-64914733	ENSG00000284269,ENSG00000252497,ENSG00000258289,ENSG00000125954,ENSG00000176153
chr14	64915921	64916023	14:64915921-64916023	ENSG00000258289,ENSG00000125954,ENSG00000176153
chr14	64972206	64972369	14:64972206-64972369	ENSG00000176153,ENSG00000139998
chr14	64986646	64987447	14:64986646-64987447	ENSG00000284269,ENSG00000176153,ENSG00000139998,ENSG00000257365,ENSG00000272158,ENSG00000125952,ENSG00000222985,ENSG00000180662,ENSG00000207781
chr14	64993413	64993536	14:64993413-64993536	ENSG00000176153,ENSG00000257365,ENSG00000272158
chr14	65020081	65020203	14:65020081-65020203	ENSG00000257365,ENSG00000272158
chr14	65042729	65042871	14:65042729-65042871	ENSG00000272158,ENSG00000266531,ENSG00000222985
chr14	65044646	65044901	14:65044646-65044901	ENSG00000257365,ENSG00000272158,ENSG00000266531,ENSG00000222985,ENSG00000258980
chr14	65045830	65045957	14:65045830-65045957	ENSG00000257365,ENSG00000272158,ENSG00000266531,ENSG00000222985
chr14	65054685	65055057	14:65054685-65055057	ENSG00000257365,ENSG00000266531,ENSG00000222985
chr14	65072431	65072542	14:65072431-65072542	ENSG00000259118,ENSG00000222985
chr14	65074523	65074623	14:65074523-65074623	ENSG00000259118,ENSG00000222985
chr14	65074854	65075012	14:65074854-65075012	ENSG00000259118,ENSG00000222985
chr14	65075674	65075877	14:65075674-65075877	ENSG00000259118,ENSG00000222985
chr14	65098721	65098854	14:65098721-65098854	ENSG00000125952,ENSG00000259118,ENSG00000222985
chr14	65101728	65103366	14:65101728-65103366	ENSG00000125952,ENSG00000259118,ENSG00000222985
chr14	65156729	65157372	14:65156729-65157372	ENSG00000222985,ENSG00000259078,ENSG00000180662,ENSG00000207781,ENSG00000258980,ENSG00000258629,ENSG00000258960,ENSG00000200860
chr14	65208608	65208854	14:65208608-65208854	ENSG00000222985,ENSG00000255002,ENSG00000258760,ENSG00000258613,ENSG00000214759,ENSG00000259078,ENSG00000180662,ENSG00000207781,ENSG00000258980,ENSG00000258629,ENSG00000258960,ENSG00000258502,ENSG00000287833
chr14	65210155	65210458	14:65210155-65210458	ENSG00000222985,ENSG00000255002,ENSG00000258760,ENSG00000258613,ENSG00000214759,ENSG00000259078,ENSG00000180662,ENSG00000207781,ENSG00000258980,ENSG00000258629
chr14	65210540	65210651	14:65210540-65210651	ENSG00000255002,ENSG00000258613,ENSG00000214759,ENSG00000259078,ENSG00000180662,ENSG00000207781,ENSG00000258980
chr14	65222513	65222623	14:65222513-65222623	ENSG00000255002,ENSG00000258613,ENSG00000214759,ENSG00000259078,ENSG00000180662,ENSG00000207781
chr14	65229826	65229950	14:65229826-65229950	ENSG00000255002,ENSG00000258878,ENSG00000258760,ENSG00000258613,ENSG00000214759,ENSG00000259078,ENSG00000180662,ENSG00000207781
chr14	65239144	65239265	14:65239144-65239265	ENSG00000255002,ENSG00000258878,ENSG00000258760,ENSG00000258613,ENSG00000214759,ENSG00000259078,ENSG00000180662,ENSG00000207781,ENSG00000258980
chr14	65251280	65251435	14:65251280-65251435	ENSG00000258878,ENSG00000258760,ENSG00000258613,ENSG00000214759,ENSG00000259078,ENSG00000180662,ENSG00000207781,ENSG00000258980,ENSG00000258629,ENSG00000258960
chr14	65332551	65332750	14:65332551-65332750	ENSG00000258760,ENSG00000258613,ENSG00000214759,ENSG00000259078,ENSG00000266740,ENSG00000180662,ENSG00000207781,ENSG00000258980,ENSG00000258629,ENSG00000258960
chr14	65337731	65337849	14:65337731-65337849	ENSG00000258760,ENSG00000258613,ENSG00000214759,ENSG00000259078,ENSG00000266740,ENSG00000180662,ENSG00000207781,ENSG00000258980,ENSG00000258629
chr14	65346933	65347369	14:65346933-65347369	ENSG00000222985,ENSG00000258760,ENSG00000258613,ENSG00000214759,ENSG00000259078,ENSG00000266740,ENSG00000180662,ENSG00000207781,ENSG00000258980,ENSG00000258629,ENSG00000258960,ENSG00000200860,ENSG00000287833
chr14	65405687	65405806	14:65405687-65405806	ENSG00000033170,ENSG00000276116,ENSG00000180662,ENSG00000207781
chr14	65411685	65413203	14:65411685-65413203	ENSG00000258760,ENSG00000259078,ENSG00000033170,ENSG00000276116,ENSG00000180662,ENSG00000207781,ENSG00000258980,ENSG00000258629
chr14	65958933	65959072	14:65958933-65959072	ENSG00000180662,ENSG00000207781,ENSG00000258980,ENSG00000258629,ENSG00000258960,ENSG00000258502,ENSG00000200860,ENSG00000287833
chr14	65992022	65992278	14:65992022-65992278	ENSG00000180662,ENSG00000207781,ENSG00000258980,ENSG00000258629,ENSG00000258960,ENSG00000258847,ENSG00000277651,ENSG00000224861,ENSG00000258502,ENSG00000200860,ENSG00000287833,ENSG00000258796
chr14	66037410	66037642	14:66037410-66037642	ENSG00000180662,ENSG00000207781,ENSG00000258980,ENSG00000258629,ENSG00000258960,ENSG00000258847,ENSG00000224861,ENSG00000258502,ENSG00000200860,ENSG00000287833,ENSG00000258796,ENSG00000258490
chr14	66038517	66038910	14:66038517-66038910	ENSG00000180662,ENSG00000207781,ENSG00000258980,ENSG00000258629,ENSG00000258960,ENSG00000258847,ENSG00000224861,ENSG00000258502,ENSG00000200860,ENSG00000287833,ENSG00000258796,ENSG00000258490
chr14	66495632	66495752	14:66495632-66495752	ENSG00000258561,ENSG00000196553,ENSG00000171723,ENSG00000258796,ENSG00000258490
chr14	66507566	66508567	14:66507566-66508567	ENSG00000258561,ENSG00000196553,ENSG00000171723,ENSG00000258796,ENSG00000258490,ENSG00000172717,ENSG00000258988,ENSG00000286319
chr14	67240548	67242066	14:67240548-67242066	ENSG00000258796,ENSG00000258490,ENSG00000172717,ENSG00000258988,ENSG00000072415,ENSG00000286319,ENSG00000199755
chr14	67269715	67269990	14:67269715-67269990	ENSG00000258796,ENSG00000258490,ENSG00000172717,ENSG00000258988,ENSG00000072415,ENSG00000286319,ENSG00000199755
chr14	67359520	67360762	14:67359520-67360762	ENSG00000258796,ENSG00000258490,ENSG00000172717,ENSG00000258988,ENSG00000286319,ENSG00000100554,ENSG00000199755,ENSG00000134001,ENSG00000265993
chr14	67412076	67412243	14:67412076-67412243	ENSG00000199755,ENSG00000100558,ENSG00000265993
chr14	67414287	67414489	14:67414287-67414489	ENSG00000199755,ENSG00000100558,ENSG00000265993
chr14	67488199	67488427	14:67488199-67488427	ENSG00000265993,ENSG00000198133
chr14	67488615	67488864	14:67488615-67488864	ENSG00000265993,ENSG00000198133
chr14	67509038	67509315	14:67509038-67509315	ENSG00000265993,ENSG00000198133
chr14	67514891	67515092	14:67514891-67515092	ENSG00000265993,ENSG00000198133
chr14	67515383	67515550	14:67515383-67515550	ENSG00000265993,ENSG00000198133
chr14	67532967	67533399	14:67532967-67533399	ENSG00000265993,ENSG00000198133,ENSG00000054690
chr14	67586436	67586636	14:67586436-67586636	ENSG00000054690,ENSG00000100564,ENSG00000286861
chr14	67599679	67599975	14:67599679-67599975	ENSG00000054690,ENSG00000100564,ENSG00000272253
chr14	67600072	67600473	14:67600072-67600473	ENSG00000100564,ENSG00000259502,ENSG00000259648,ENSG00000201529,ENSG00000081181,ENSG00000286861,ENSG00000258626,ENSG00000272253,ENSG00000271697
chr14	67619503	67620015	14:67619503-67620015	ENSG00000100564,ENSG00000259502,ENSG00000259648,ENSG00000201529,ENSG00000081181,ENSG00000286861,ENSG00000100568,ENSG00000258626,ENSG00000272253,ENSG00000139988,ENSG00000258618,ENSG00000271697
chr14	67622809	67622963	14:67622809-67622963	ENSG00000259502,ENSG00000259648,ENSG00000201529,ENSG00000081181,ENSG00000286861,ENSG00000258626,ENSG00000272253,ENSG00000271697
chr14	67674164	67674394	14:67674164-67674394	ENSG00000286861,ENSG00000100568,ENSG00000258626,ENSG00000272253,ENSG00000258466,ENSG00000271697
chr14	67674445	67675230	14:67674445-67675230	ENSG00000259648,ENSG00000201529,ENSG00000081181,ENSG00000286861,ENSG00000100568,ENSG00000258626,ENSG00000272253,ENSG00000258466,ENSG00000072042,ENSG00000258618,ENSG00000271697
chr14	67681092	67681231	14:67681092-67681231	ENSG00000286861,ENSG00000100568,ENSG00000258626,ENSG00000272253,ENSG00000258466,ENSG00000072042,ENSG00000258618,ENSG00000271697
chr14	67695657	67695954	14:67695657-67695954	ENSG00000286861,ENSG00000258626,ENSG00000272253,ENSG00000258466,ENSG00000072042,ENSG00000139988,ENSG00000241542,ENSG00000258618,ENSG00000271697
chr14	67700601	67700947	14:67700601-67700947	ENSG00000054690,ENSG00000259648,ENSG00000201529,ENSG00000081181,ENSG00000286861,ENSG00000258626,ENSG00000272253,ENSG00000258466,ENSG00000072042,ENSG00000139988,ENSG00000241542,ENSG00000258618,ENSG00000239820,ENSG00000271697
chr14	67704138	67704297	14:67704138-67704297	ENSG00000258466,ENSG00000072042,ENSG00000139988,ENSG00000241542,ENSG00000258618,ENSG00000271697
chr14	67704570	67704678	14:67704570-67704678	ENSG00000072042,ENSG00000139988,ENSG00000241542,ENSG00000258618,ENSG00000271697
chr14	67766370	67766727	14:67766370-67766727	ENSG00000258759,ENSG00000239820,ENSG00000271697,ENSG00000072121
chr14	67816047	67816147	14:67816047-67816147	ENSG00000182185,ENSG00000258759,ENSG00000072121
chr14	67816395	67816894	14:67816395-67816894	ENSG00000182185,ENSG00000258759,ENSG00000271697,ENSG00000072121
chr14	67818198	67818313	14:67818198-67818313	ENSG00000182185,ENSG00000258759,ENSG00000072121
chr14	67819494	67819877	14:67819494-67819877	ENSG00000182185,ENSG00000258759,ENSG00000072121
chr14	67820140	67820261	14:67820140-67820261	ENSG00000182185,ENSG00000258759,ENSG00000072121
chr14	67853849	67853971	14:67853849-67853971	-
chr14	67883108	67883280	14:67883108-67883280	ENSG00000182185
chr14	67944014	67944124	14:67944014-67944124	-
chr14	67964409	67964587	14:67964409-67964587	ENSG00000274666
chr14	68143364	68143572	14:68143364-68143572	ENSG00000244677,ENSG00000258837,ENSG00000274666
chr14	68144243	68144444	14:68144243-68144444	ENSG00000244677,ENSG00000258837,ENSG00000274666
chr14	68210789	68211293	14:68210789-68211293	ENSG00000274666
chr14	68240258	68240399	14:68240258-68240399	ENSG00000243546
chr14	68247866	68248173	14:68247866-68248173	ENSG00000243546
chr14	68248377	68248940	14:68248377-68248940	ENSG00000243546
chr14	68268068	68268668	14:68268068-68268668	-
chr14	68269280	68269380	14:68269280-68269380	-
chr14	68271897	68272400	14:68271897-68272400	-
chr14	68298248	68298440	14:68298248-68298440	-
chr14	68309692	68309947	14:68309692-68309947	-
chr14	68327337	68327483	14:68327337-68327483	ENSG00000240210
chr14	68331515	68331656	14:68331515-68331656	ENSG00000240210
chr14	68337397	68337566	14:68337397-68337566	ENSG00000240210
chr14	68360083	68360456	14:68360083-68360456	-
chr14	68362871	68363158	14:68362871-68363158	-
chr14	68363553	68363742	14:68363553-68363742	-
chr14	68363813	68364272	14:68363813-68364272	-
chr14	68367701	68367935	14:68367701-68367935	-
chr14	68374342	68374442	14:68374342-68374442	-
chr14	68377477	68377879	14:68377477-68377879	ENSG00000270975,ENSG00000274666
chr14	68383326	68383704	14:68383326-68383704	ENSG00000182185
chr14	68384412	68384775	14:68384412-68384775	ENSG00000182185
chr14	68384881	68385240	14:68384881-68385240	ENSG00000182185
chr14	68387316	68387416	14:68387316-68387416	ENSG00000182185
chr14	68392417	68393134	14:68392417-68393134	ENSG00000182185
chr14	68395685	68395925	14:68395685-68395925	-
chr14	68397066	68397988	14:68397066-68397988	ENSG00000258477
chr14	68409468	68409677	14:68409468-68409677	ENSG00000182185
chr14	68423849	68424038	14:68423849-68424038	ENSG00000258477
chr14	68459868	68460129	14:68459868-68460129	-
chr14	68464762	68464920	14:68464762-68464920	-
chr14	68471630	68471753	14:68471630-68471753	ENSG00000182185
chr14	68476435	68476848	14:68476435-68476848	ENSG00000182185
chr14	68501660	68501794	14:68501660-68501794	-
chr14	68526560	68526712	14:68526560-68526712	-
chr14	68526764	68527105	14:68526764-68527105	-
chr14	68527323	68527710	14:68527323-68527710	-
chr14	68544273	68544477	14:68544273-68544477	ENSG00000182185
chr14	68547593	68547895	14:68547593-68547895	ENSG00000182185
chr14	68548036	68548138	14:68548036-68548138	ENSG00000182185
chr14	68548302	68548467	14:68548302-68548467	ENSG00000182185
chr14	68551145	68551253	14:68551145-68551253	ENSG00000182185
chr14	68552720	68552946	14:68552720-68552946	ENSG00000182185
chr14	68554969	68555271	14:68554969-68555271	-
chr14	68564335	68564529	14:68564335-68564529	-
chr14	68569010	68569210	14:68569010-68569210	-
chr14	68575561	68575712	14:68575561-68575712	-
chr14	68576165	68576265	14:68576165-68576265	-
chr14	68577799	68578336	14:68577799-68578336	-
chr14	68594220	68594320	14:68594220-68594320	-
chr14	68598566	68599593	14:68598566-68599593	ENSG00000287385
chr14	68607321	68607645	14:68607321-68607645	ENSG00000287385
chr14	68607678	68607870	14:68607678-68607870	ENSG00000287385
chr14	68608061	68608572	14:68608061-68608572	ENSG00000287385
chr14	68621492	68621993	14:68621492-68621993	ENSG00000259038,ENSG00000287385
chr14	68624536	68624812	14:68624536-68624812	ENSG00000259038
chr14	68633511	68633796	14:68633511-68633796	ENSG00000259038
chr14	68637536	68637809	14:68637536-68637809	ENSG00000259038
chr14	68639546	68639694	14:68639546-68639694	ENSG00000259038
chr14	68680496	68680764	14:68680496-68680764	ENSG00000287167,ENSG00000242941,ENSG00000258623
chr14	68682220	68683278	14:68682220-68683278	ENSG00000287167,ENSG00000242941,ENSG00000258623
chr14	68683533	68683639	14:68683533-68683639	ENSG00000242941,ENSG00000258623
chr14	68693281	68693520	14:68693281-68693520	ENSG00000287167,ENSG00000242941,ENSG00000258623
chr14	68715023	68715145	14:68715023-68715145	-
chr14	68715275	68715468	14:68715275-68715468	-
chr14	68732980	68733473	14:68732980-68733473	ENSG00000207089,ENSG00000287913,ENSG00000287167
chr14	68734289	68734597	14:68734289-68734597	ENSG00000207089,ENSG00000287913
chr14	68741855	68742239	14:68741855-68742239	ENSG00000207089,ENSG00000287913
chr14	68757580	68758176	14:68757580-68758176	ENSG00000207089,ENSG00000287913
chr14	68771644	68772035	14:68771644-68772035	-
chr14	68780700	68781480	14:68780700-68781480	-
chr14	68784568	68784700	14:68784568-68784700	-
chr14	68785472	68786226	14:68785472-68786226	ENSG00000185650
chr14	68786418	68787568	14:68786418-68787568	ENSG00000185650
chr14	68788954	68790619	14:68788954-68790619	ENSG00000185650
chr14	68790895	68791009	14:68790895-68791009	ENSG00000185650
chr14	68792438	68792547	14:68792438-68792547	ENSG00000185650
chr14	68792801	68793915	14:68792801-68793915	ENSG00000185650
chr14	68794126	68794731	14:68794126-68794731	ENSG00000185650
chr14	68795112	68795305	14:68795112-68795305	ENSG00000185650
chr14	68795349	68796354	14:68795349-68796354	ENSG00000185650
chr14	68806619	68806844	14:68806619-68806844	-
chr14	68807013	68807534	14:68807013-68807534	ENSG00000185650
chr14	68814615	68814833	14:68814615-68814833	-
chr14	68815144	68815308	14:68815144-68815308	-
chr14	68815981	68816946	14:68815981-68816946	ENSG00000270975
chr14	68824887	68825101	14:68824887-68825101	ENSG00000258565,ENSG00000270975
chr14	68930019	68930149	14:68930019-68930149	ENSG00000258531,ENSG00000258967,ENSG00000072110,ENSG00000258565
chr14	68940032	68940342	14:68940032-68940342	ENSG00000258531,ENSG00000258967,ENSG00000072110
chr14	68947822	68948099	14:68947822-68948099	ENSG00000259062,ENSG00000258531,ENSG00000258967,ENSG00000072110
chr14	68951017	68951451	14:68951017-68951451	ENSG00000259165,ENSG00000259062,ENSG00000258531,ENSG00000258967,ENSG00000072110,ENSG00000258565,ENSG00000270975
chr14	68977940	68978040	14:68977940-68978040	ENSG00000259062,ENSG00000072110
chr14	68979043	68979798	14:68979043-68979798	ENSG00000259165,ENSG00000259062,ENSG00000072110
chr14	69014072	69014347	14:69014072-69014347	ENSG00000259165,ENSG00000242293,ENSG00000259062,ENSG00000258967,ENSG00000258565,ENSG00000270975
chr14	69042844	69043525	14:69042844-69043525	ENSG00000259165,ENSG00000242293,ENSG00000259062,ENSG00000258967,ENSG00000072110,ENSG00000258565,ENSG00000270975
chr14	69043579	69043907	14:69043579-69043907	ENSG00000259165,ENSG00000242293,ENSG00000258967,ENSG00000258565,ENSG00000270975
chr14	69044111	69044211	14:69044111-69044211	ENSG00000259165,ENSG00000242293
chr14	69045900	69046146	14:69045900-69046146	ENSG00000259165,ENSG00000242293,ENSG00000258967,ENSG00000258565,ENSG00000270975
chr14	69049784	69050034	14:69049784-69050034	ENSG00000259165,ENSG00000242293,ENSG00000259062,ENSG00000258967,ENSG00000258565,ENSG00000270975
chr14	69060025	69060445	14:69060025-69060445	ENSG00000259165,ENSG00000242293,ENSG00000258967,ENSG00000258565,ENSG00000270975
chr14	69151492	69152272	14:69151492-69152272	ENSG00000081177,ENSG00000258957,ENSG00000276063,ENSG00000206768,ENSG00000139990
chr14	69152820	69153720	14:69152820-69153720	ENSG00000081177,ENSG00000258957,ENSG00000276063,ENSG00000206768,ENSG00000139990
chr14	69191362	69191662	14:69191362-69191662	ENSG00000081177,ENSG00000258957,ENSG00000276063,ENSG00000206768,ENSG00000139990
chr14	69263499	69263599	14:69263499-69263599	ENSG00000100626,ENSG00000258520
chr14	69317226	69317397	14:69317226-69317397	ENSG00000100626,ENSG00000258520
chr14	69317855	69318048	14:69317855-69318048	ENSG00000100626
chr14	69351435	69351587	14:69351435-69351587	ENSG00000280073,ENSG00000100626
chr14	69397958	69398887	14:69397958-69398887	ENSG00000029364,ENSG00000100632
chr14	69469068	69469227	14:69469068-69469227	ENSG00000175985,ENSG00000286424
chr14	69540065	69540313	14:69540065-69540313	ENSG00000100678,ENSG00000242071,ENSG00000221060,ENSG00000100652,ENSG00000287310,ENSG00000267909,ENSG00000244237,ENSG00000175985,ENSG00000286424
chr14	69543795	69544003	14:69543795-69544003	ENSG00000221060,ENSG00000267909,ENSG00000244237,ENSG00000175985,ENSG00000286424
chr14	69603677	69603833	14:69603677-69603833	ENSG00000221060,ENSG00000100652,ENSG00000287310,ENSG00000267909
chr14	69611127	69612298	14:69611127-69612298	ENSG00000100650,ENSG00000273797,ENSG00000100647,ENSG00000287310,ENSG00000267909
chr14	69612612	69612730	14:69612612-69612730	ENSG00000273797,ENSG00000100647
chr14	69614663	69614997	14:69614663-69614997	ENSG00000100650,ENSG00000273797,ENSG00000100647,ENSG00000287310
chr14	69615505	69616107	14:69615505-69616107	ENSG00000100652,ENSG00000273797,ENSG00000100647
chr14	69625442	69625785	14:69625442-69625785	ENSG00000221060,ENSG00000100652,ENSG00000273797,ENSG00000100647,ENSG00000244237
chr14	69632242	69632536	14:69632242-69632536	ENSG00000221060,ENSG00000100652,ENSG00000273797
chr14	69637705	69637856	14:69637705-69637856	-
chr14	69644477	69644712	14:69644477-69644712	-
chr14	69652812	69653466	14:69652812-69653466	ENSG00000100647
chr14	69672432	69672642	14:69672432-69672642	-
chr14	69684548	69684778	14:69684548-69684778	-
chr14	69693246	69693453	14:69693246-69693453	-
chr14	69694418	69694641	14:69694418-69694641	-
chr14	69694920	69695226	14:69694920-69695226	ENSG00000242071,ENSG00000221060,ENSG00000100652,ENSG00000267909,ENSG00000244237
chr14	69696054	69696166	14:69696054-69696166	-
chr14	69703115	69703406	14:69703115-69703406	ENSG00000221060,ENSG00000100652
chr14	69703541	69703690	14:69703541-69703690	-
chr14	69710415	69710757	14:69710415-69710757	ENSG00000235812,ENSG00000100678,ENSG00000221060,ENSG00000100652,ENSG00000287310,ENSG00000267909,ENSG00000244237,ENSG00000175985,ENSG00000286424
chr14	69711182	69711343	14:69711182-69711343	-
chr14	69711812	69712330	14:69711812-69712330	ENSG00000221060,ENSG00000100652,ENSG00000287310,ENSG00000267909,ENSG00000244237
chr14	69712658	69713021	14:69712658-69713021	ENSG00000221060,ENSG00000287310,ENSG00000267909,ENSG00000244237
chr14	69716086	69716386	14:69716086-69716386	ENSG00000100652,ENSG00000287310,ENSG00000267909
chr14	69716581	69716693	14:69716581-69716693	ENSG00000287310
chr14	69719357	69720024	14:69719357-69720024	ENSG00000242071,ENSG00000221060,ENSG00000100652,ENSG00000100650,ENSG00000287310,ENSG00000267909,ENSG00000244237
chr14	69725531	69725809	14:69725531-69725809	ENSG00000221060,ENSG00000100652,ENSG00000100650,ENSG00000287310,ENSG00000267909,ENSG00000244237
chr14	69726796	69727287	14:69726796-69727287	ENSG00000221060,ENSG00000100652,ENSG00000100650,ENSG00000287310,ENSG00000267909,ENSG00000244237
chr14	69766802	69767982	14:69766802-69767982	ENSG00000221060,ENSG00000100652,ENSG00000100650
chr14	70018748	70019258	14:70018748-70019258	ENSG00000134007,ENSG00000252263,ENSG00000259158,ENSG00000259033,ENSG00000235812,ENSG00000270610,ENSG00000274330,ENSG00000258422,ENSG00000100678,ENSG00000242071,ENSG00000198732,ENSG00000221060,ENSG00000100652
chr14	70359438	70359885	14:70359438-70359885	ENSG00000258966,ENSG00000258951,ENSG00000274397,ENSG00000134007,ENSG00000252263,ENSG00000259158,ENSG00000257759,ENSG00000139985,ENSG00000213463,ENSG00000222640,ENSG00000258644,ENSG00000133983,ENSG00000259033,ENSG00000235812,ENSG00000270610,ENSG00000274330,ENSG00000258422,ENSG00000100678,ENSG00000242071
chr14	70417010	70417158	14:70417010-70417158	ENSG00000274397,ENSG00000134007,ENSG00000252263,ENSG00000259158,ENSG00000257759,ENSG00000139985,ENSG00000213463,ENSG00000258644,ENSG00000133983,ENSG00000259033,ENSG00000270610,ENSG00000274330,ENSG00000258422
chr14	70600458	70600828	14:70600458-70600828	ENSG00000133985,ENSG00000240837,ENSG00000245466,ENSG00000258951,ENSG00000259115,ENSG00000133997,ENSG00000274397,ENSG00000134007,ENSG00000252263,ENSG00000259158,ENSG00000257759
chr14	70692246	70692612	14:70692246-70692612	ENSG00000200298,ENSG00000258966,ENSG00000258930,ENSG00000258689,ENSG00000133985,ENSG00000240837,ENSG00000245466,ENSG00000258951,ENSG00000259115,ENSG00000274397,ENSG00000134007,ENSG00000252263,ENSG00000259158,ENSG00000257759,ENSG00000259033,ENSG00000235812,ENSG00000270610,ENSG00000274330,ENSG00000258422,ENSG00000100678
chr14	70697832	70697997	14:70697832-70697997	ENSG00000258689,ENSG00000133985,ENSG00000240837,ENSG00000245466,ENSG00000258951,ENSG00000259115,ENSG00000274397,ENSG00000134007,ENSG00000252263,ENSG00000259158,ENSG00000257759,ENSG00000270610,ENSG00000274330
chr14	70698395	70698595	14:70698395-70698595	ENSG00000258930,ENSG00000258689,ENSG00000133985,ENSG00000240837,ENSG00000245466,ENSG00000258951,ENSG00000259115,ENSG00000274397,ENSG00000134007,ENSG00000252263,ENSG00000259158,ENSG00000257759,ENSG00000259033,ENSG00000235812,ENSG00000270610,ENSG00000274330,ENSG00000258422,ENSG00000100678
chr14	70780803	70780965	14:70780803-70780965	ENSG00000258966,ENSG00000258930,ENSG00000006432,ENSG00000133985,ENSG00000240837,ENSG00000245466,ENSG00000258951,ENSG00000259115,ENSG00000274397,ENSG00000134007,ENSG00000252263,ENSG00000259158,ENSG00000257759,ENSG00000258422
chr14	70803413	70803601	14:70803413-70803601	ENSG00000259153,ENSG00000006432,ENSG00000274397,ENSG00000134007
chr14	70809308	70809901	14:70809308-70809901	ENSG00000258966,ENSG00000259153,ENSG00000006432,ENSG00000133985,ENSG00000245466,ENSG00000258951,ENSG00000259115,ENSG00000134007
chr14	70817675	70817963	14:70817675-70817963	ENSG00000258966,ENSG00000258930,ENSG00000287643,ENSG00000258431,ENSG00000275630,ENSG00000259153,ENSG00000006432,ENSG00000133985,ENSG00000240837,ENSG00000245466,ENSG00000258951,ENSG00000259115,ENSG00000274397,ENSG00000134007,ENSG00000252263,ENSG00000259033
chr14	70822112	70822212	14:70822112-70822212	ENSG00000258930,ENSG00000287643,ENSG00000258431,ENSG00000275630
chr14	70881960	70882135	14:70881960-70882135	ENSG00000258571,ENSG00000258966,ENSG00000258930,ENSG00000287643,ENSG00000258431
chr14	70882591	70883534	14:70882591-70883534	ENSG00000258571,ENSG00000258966,ENSG00000258930,ENSG00000287643,ENSG00000258431,ENSG00000274397,ENSG00000134007,ENSG00000252263,ENSG00000259158,ENSG00000257759,ENSG00000259033,ENSG00000235812
chr14	70886784	70886970	14:70886784-70886970	ENSG00000258571,ENSG00000258966,ENSG00000258930,ENSG00000287643,ENSG00000258431,ENSG00000259158
chr14	70887355	70887723	14:70887355-70887723	ENSG00000258571,ENSG00000258966,ENSG00000258930,ENSG00000287643,ENSG00000258431,ENSG00000259158
chr14	70907164	70907792	14:70907164-70907792	ENSG00000258571,ENSG00000258966,ENSG00000258930,ENSG00000287643,ENSG00000100731,ENSG00000274818,ENSG00000258431,ENSG00000274397
chr14	70907833	70908216	14:70907833-70908216	ENSG00000258966,ENSG00000258930,ENSG00000287643,ENSG00000100731,ENSG00000274818,ENSG00000258431
chr14	70908267	70908755	14:70908267-70908755	ENSG00000258966,ENSG00000258930,ENSG00000287643,ENSG00000100731,ENSG00000274818,ENSG00000258431
chr14	71141223	71141417	14:71141223-71141417	ENSG00000200298,ENSG00000266869,ENSG00000285518,ENSG00000269945,ENSG00000258517,ENSG00000259907,ENSG00000269927,ENSG00000258571,ENSG00000258966,ENSG00000258930
chr14	71142480	71142715	14:71142480-71142715	ENSG00000200298,ENSG00000266869,ENSG00000285518,ENSG00000269945,ENSG00000258517,ENSG00000259907,ENSG00000269927,ENSG00000258571,ENSG00000258966
chr14	71142819	71142969	14:71142819-71142969	ENSG00000200298,ENSG00000266869,ENSG00000285518,ENSG00000269945,ENSG00000258517,ENSG00000259907,ENSG00000269927,ENSG00000258571,ENSG00000258966
chr14	71143191	71143291	14:71143191-71143291	ENSG00000200298,ENSG00000266869,ENSG00000285518,ENSG00000269945,ENSG00000258517,ENSG00000259907,ENSG00000269927,ENSG00000258571
chr14	71235866	71236220	14:71235866-71236220	ENSG00000200298,ENSG00000266869,ENSG00000285518,ENSG00000269945,ENSG00000258517,ENSG00000259907,ENSG00000286423,ENSG00000258571,ENSG00000258966,ENSG00000258930
chr14	71291167	71291324	14:71291167-71291324	ENSG00000200298,ENSG00000266869,ENSG00000285518,ENSG00000242330,ENSG00000269945,ENSG00000258517,ENSG00000259907,ENSG00000258571,ENSG00000258966
chr14	71320029	71321548	14:71320029-71321548	ENSG00000285518,ENSG00000285612,ENSG00000242330,ENSG00000259079,ENSG00000197555,ENSG00000259146,ENSG00000258517,ENSG00000259907,ENSG00000258571
chr14	71322765	71322950	14:71322765-71322950	ENSG00000285518,ENSG00000242330,ENSG00000259079,ENSG00000197555,ENSG00000259146
chr14	71324861	71325060	14:71324861-71325060	ENSG00000285518,ENSG00000259079,ENSG00000197555,ENSG00000259146
chr14	71341055	71341608	14:71341055-71341608	ENSG00000242330,ENSG00000259079,ENSG00000258966
chr14	71360749	71360849	14:71360749-71360849	ENSG00000242330,ENSG00000259079
chr14	71361489	71361618	14:71361489-71361618	ENSG00000242330,ENSG00000259079
chr14	71363031	71363189	14:71363031-71363189	ENSG00000242330,ENSG00000259079
chr14	71363287	71363560	14:71363287-71363560	ENSG00000200298,ENSG00000266869,ENSG00000285518,ENSG00000242330,ENSG00000259079,ENSG00000269945,ENSG00000258517,ENSG00000259907,ENSG00000258571,ENSG00000258966,ENSG00000258930
chr14	71364104	71364243	14:71364104-71364243	ENSG00000242330,ENSG00000259079
chr14	71372093	71372237	14:71372093-71372237	ENSG00000242330,ENSG00000259079,ENSG00000258517
chr14	71372395	71372755	14:71372395-71372755	ENSG00000200298,ENSG00000266869,ENSG00000285518,ENSG00000285612,ENSG00000242330,ENSG00000259079,ENSG00000269945,ENSG00000258517,ENSG00000259907,ENSG00000258571,ENSG00000258930
chr14	71399015	71399628	14:71399015-71399628	ENSG00000200298,ENSG00000266869,ENSG00000285518,ENSG00000285612,ENSG00000242330,ENSG00000207444,ENSG00000259079,ENSG00000197555,ENSG00000259146,ENSG00000269945,ENSG00000258517,ENSG00000259907,ENSG00000258571,ENSG00000258966,ENSG00000258930
chr14	71400905	71401016	14:71400905-71401016	ENSG00000242330,ENSG00000207444
chr14	71478635	71478895	14:71478635-71478895	ENSG00000200298,ENSG00000266869,ENSG00000285518,ENSG00000285612,ENSG00000242330,ENSG00000259079,ENSG00000197555,ENSG00000258517,ENSG00000259907,ENSG00000258571,ENSG00000258966
chr14	71529967	71530092	14:71529967-71530092	ENSG00000285612,ENSG00000242330,ENSG00000197555
chr14	71583410	71583555	14:71583410-71583555	ENSG00000266869,ENSG00000285612,ENSG00000242330,ENSG00000197555,ENSG00000258571
chr14	71753200	71753320	14:71753200-71753320	ENSG00000200298,ENSG00000266869,ENSG00000285518,ENSG00000259907,ENSG00000258571,ENSG00000258966,ENSG00000258930
chr14	72525898	72526251	14:72525898-72526251	ENSG00000239544,ENSG00000259015,ENSG00000206751,ENSG00000258871,ENSG00000273830,ENSG00000286333,ENSG00000200298,ENSG00000182732
chr14	72535576	72535761	14:72535576-72535761	ENSG00000239544,ENSG00000259015,ENSG00000206751,ENSG00000258871,ENSG00000273830,ENSG00000286333,ENSG00000182732
chr14	72613326	72613521	14:72613326-72613521	ENSG00000206751,ENSG00000258871
chr14	72699792	72700257	14:72699792-72700257	ENSG00000239544,ENSG00000259015,ENSG00000206751,ENSG00000285936,ENSG00000205683,ENSG00000258871,ENSG00000273830,ENSG00000200298,ENSG00000266869
chr14	72701770	72702026	14:72701770-72702026	ENSG00000239544,ENSG00000259015,ENSG00000206751,ENSG00000285936,ENSG00000205683,ENSG00000258871,ENSG00000200298
chr14	72704519	72704847	14:72704519-72704847	ENSG00000206751,ENSG00000285936,ENSG00000205683,ENSG00000258871
chr14	72894042	72894372	14:72894042-72894372	ENSG00000239544,ENSG00000259015,ENSG00000176043,ENSG00000119599,ENSG00000206751,ENSG00000205683,ENSG00000258871,ENSG00000273830,ENSG00000200298
chr14	72905031	72905170	14:72905031-72905170	ENSG00000239544,ENSG00000259015,ENSG00000119599,ENSG00000206751,ENSG00000273830,ENSG00000200298
chr14	72925963	72926800	14:72925963-72926800	ENSG00000239544,ENSG00000259015,ENSG00000176043,ENSG00000119599,ENSG00000206751,ENSG00000273830
chr14	73026587	73026702	14:73026587-73026702	ENSG00000241487,ENSG00000165861,ENSG00000239544,ENSG00000259015
chr14	73026844	73027533	14:73026844-73027533	ENSG00000080815,ENSG00000258448,ENSG00000119707,ENSG00000258813,ENSG00000241487,ENSG00000165861,ENSG00000239544,ENSG00000259015
chr14	73058148	73059022	14:73058148-73059022	ENSG00000080815,ENSG00000258448,ENSG00000119707,ENSG00000258813,ENSG00000241487,ENSG00000165861,ENSG00000239544,ENSG00000259015
chr14	73059140	73059273	14:73059140-73059273	ENSG00000258448,ENSG00000119707,ENSG00000258813,ENSG00000241487
chr14	73091179	73091317	14:73091179-73091317	ENSG00000258448,ENSG00000119707,ENSG00000239544,ENSG00000259015
chr14	73136232	73137140	14:73136232-73137140	ENSG00000080815
chr14	73180429	73180574	14:73180429-73180574	ENSG00000259109
chr14	73240752	73241051	14:73240752-73241051	ENSG00000252839,ENSG00000258376,ENSG00000100767
chr14	73245970	73246288	14:73245970-73246288	ENSG00000258944,ENSG00000252839,ENSG00000258376,ENSG00000100767
chr14	73270152	73270314	14:73270152-73270314	ENSG00000258944,ENSG00000100767
chr14	73311448	73311621	14:73311448-73311621	-
chr14	73424583	73424720	14:73424583-73424720	-
chr14	73457566	73457976	14:73457566-73457976	ENSG00000251393,ENSG00000284930,ENSG00000285006,ENSG00000133961
chr14	73458057	73459016	14:73458057-73459016	ENSG00000251393,ENSG00000284930,ENSG00000285006,ENSG00000133961
chr14	73462937	73463106	14:73462937-73463106	ENSG00000251393,ENSG00000284930,ENSG00000285006,ENSG00000133961
chr14	73463417	73463886	14:73463417-73463886	ENSG00000251393,ENSG00000284930,ENSG00000285006,ENSG00000133961
chr14	73465167	73465504	14:73465167-73465504	ENSG00000251393,ENSG00000284930,ENSG00000285006
chr14	73465847	73466142	14:73465847-73466142	ENSG00000251393,ENSG00000284930,ENSG00000285006,ENSG00000133961
chr14	73477741	73477899	14:73477741-73477899	ENSG00000258695,ENSG00000258443,ENSG00000170468,ENSG00000187105
chr14	73490728	73491727	14:73490728-73491727	ENSG00000177465,ENSG00000279026,ENSG00000258524,ENSG00000119673,ENSG00000258408,ENSG00000184227,ENSG00000258695,ENSG00000258443,ENSG00000170468,ENSG00000187105
chr14	73569185	73569531	14:73569185-73569531	ENSG00000177465,ENSG00000279026,ENSG00000258524,ENSG00000119673,ENSG00000258408,ENSG00000184227,ENSG00000258695,ENSG00000258443,ENSG00000187105
chr14	73612442	73612783	14:73612442-73612783	ENSG00000251907,ENSG00000205669,ENSG00000177465,ENSG00000279026,ENSG00000258524,ENSG00000119673,ENSG00000258408,ENSG00000184227,ENSG00000258695,ENSG00000258443
chr14	73612841	73612998	14:73612841-73612998	ENSG00000205669,ENSG00000177465,ENSG00000279026,ENSG00000258524,ENSG00000258408,ENSG00000184227,ENSG00000258695,ENSG00000258443
chr14	73633556	73633707	14:73633556-73633707	ENSG00000251907,ENSG00000119661,ENSG00000258972,ENSG00000177465,ENSG00000279026,ENSG00000258524,ENSG00000258603,ENSG00000258408,ENSG00000184227,ENSG00000258695,ENSG00000258443
chr14	73633778	73633973	14:73633778-73633973	ENSG00000251907,ENSG00000119661,ENSG00000258972,ENSG00000177465,ENSG00000279026,ENSG00000258524,ENSG00000258603,ENSG00000258408,ENSG00000184227,ENSG00000258695,ENSG00000258443
chr14	73644765	73645062	14:73644765-73645062	ENSG00000199472,ENSG00000270140,ENSG00000258660,ENSG00000251907,ENSG00000119661,ENSG00000258972,ENSG00000177465,ENSG00000279026,ENSG00000258524,ENSG00000258603,ENSG00000258408,ENSG00000184227,ENSG00000258695,ENSG00000258443,ENSG00000187105
chr14	73713884	73714099	14:73713884-73714099	ENSG00000176903,ENSG00000258660,ENSG00000251907
chr14	73714193	73714559	14:73714193-73714559	ENSG00000199472,ENSG00000270140,ENSG00000176903,ENSG00000258660,ENSG00000251907,ENSG00000279026
chr14	73724106	73724339	14:73724106-73724339	ENSG00000156030,ENSG00000258660
chr14	73724450	73724586	14:73724450-73724586	ENSG00000156030,ENSG00000176903,ENSG00000258660
chr14	73728678	73729001	14:73728678-73729001	ENSG00000199472,ENSG00000270140,ENSG00000270576,ENSG00000258586,ENSG00000156030,ENSG00000258660
chr14	73740834	73741146	14:73740834-73741146	ENSG00000199472,ENSG00000270140,ENSG00000156030
chr14	73741471	73741812	14:73741471-73741812	ENSG00000199472,ENSG00000270140,ENSG00000270576,ENSG00000264741,ENSG00000156030
chr14	73743650	73743873	14:73743650-73743873	ENSG00000156030
chr14	73753344	73753582	14:73753344-73753582	ENSG00000264741
chr14	73753636	73753828	14:73753636-73753828	ENSG00000264741,ENSG00000156030
chr14	73753972	73754517	14:73753972-73754517	ENSG00000270576,ENSG00000264741,ENSG00000156030
chr14	73754601	73754723	14:73754601-73754723	ENSG00000264741,ENSG00000156030
chr14	73755055	73755246	14:73755055-73755246	ENSG00000264741,ENSG00000156030
chr14	73758488	73759699	14:73758488-73759699	ENSG00000259065,ENSG00000264741,ENSG00000156030
chr14	73759908	73760638	14:73759908-73760638	ENSG00000199472,ENSG00000270140,ENSG00000270576,ENSG00000259065,ENSG00000264741,ENSG00000156030
chr14	73764851	73765290	14:73764851-73765290	ENSG00000199472,ENSG00000270140,ENSG00000270576,ENSG00000259065,ENSG00000264741,ENSG00000156030
chr14	73770723	73771009	14:73770723-73771009	-
chr14	73785832	73786235	14:73785832-73786235	ENSG00000259065,ENSG00000264741,ENSG00000156030
chr14	73786635	73787517	14:73786635-73787517	ENSG00000259065,ENSG00000156030
chr14	73790125	73790238	14:73790125-73790238	ENSG00000259065
chr14	73794774	73795080	14:73794774-73795080	ENSG00000270576,ENSG00000259065,ENSG00000156030
chr14	73825675	73825806	14:73825675-73825806	ENSG00000270576,ENSG00000258586
chr14	73851645	73852062	14:73851645-73852062	ENSG00000199472,ENSG00000270140,ENSG00000119725,ENSG00000273711,ENSG00000223300,ENSG00000258653,ENSG00000140043,ENSG00000270576,ENSG00000258586
chr14	73852421	73852612	14:73852421-73852612	ENSG00000223300,ENSG00000258653,ENSG00000140043,ENSG00000270576
chr14	73852661	73852944	14:73852661-73852944	ENSG00000199472,ENSG00000270140,ENSG00000223300,ENSG00000258653,ENSG00000140043,ENSG00000270576
chr14	73886342	73887255	14:73886342-73887255	ENSG00000199472,ENSG00000270140,ENSG00000119725,ENSG00000273711
chr14	73943069	73943416	14:73943069-73943416	ENSG00000279461,ENSG00000119723,ENSG00000156050,ENSG00000199472,ENSG00000270140,ENSG00000258891
chr14	73949799	73950603	14:73949799-73950603	ENSG00000279461,ENSG00000119723,ENSG00000156050,ENSG00000199472,ENSG00000270140,ENSG00000258891
chr14	74018672	74019526	14:74018672-74019526	ENSG00000119636,ENSG00000279461,ENSG00000187097,ENSG00000199472,ENSG00000270140
chr14	74084126	74085176	14:74084126-74085176	ENSG00000119614,ENSG00000258513,ENSG00000239910,ENSG00000205659,ENSG00000119711,ENSG00000119636,ENSG00000279461,ENSG00000187097
chr14	74251665	74251780	14:74251665-74251780	ENSG00000258559,ENSG00000119614,ENSG00000258513,ENSG00000239910
chr14	74302824	74303184	14:74302824-74303184	ENSG00000258737,ENSG00000133980,ENSG00000258559,ENSG00000119688,ENSG00000119614,ENSG00000258513,ENSG00000239910
chr14	74362485	74362587	14:74362485-74362587	ENSG00000258769,ENSG00000283944,ENSG00000259005,ENSG00000270000,ENSG00000177776,ENSG00000133980
chr14	74401505	74401906	14:74401505-74401906	ENSG00000259005,ENSG00000270000,ENSG00000183379,ENSG00000177776,ENSG00000258513,ENSG00000239910
chr14	74488699	74488927	14:74488699-74488927	ENSG00000165898,ENSG00000258769,ENSG00000283944,ENSG00000119655,ENSG00000259005,ENSG00000270000
chr14	74492721	74493002	14:74492721-74493002	ENSG00000165898,ENSG00000258769,ENSG00000283944,ENSG00000119655,ENSG00000259005,ENSG00000270000
chr14	74493042	74494155	14:74493042-74494155	ENSG00000119616,ENSG00000222604,ENSG00000165898,ENSG00000258769,ENSG00000283944,ENSG00000119655,ENSG00000259005,ENSG00000270000,ENSG00000177776,ENSG00000258513
chr14	74531569	74531747	14:74531569-74531747	ENSG00000259005,ENSG00000270000
chr14	74548908	74549279	14:74548908-74549279	ENSG00000258425,ENSG00000259005,ENSG00000270000
chr14	74552074	74552189	14:74552074-74552189	ENSG00000258425
chr14	74552733	74552917	14:74552733-74552917	ENSG00000258425
chr14	74571670	74572275	14:74571670-74572275	ENSG00000259005,ENSG00000270000
chr14	74574824	74575024	14:74574824-74575024	-
chr14	74592790	74593376	14:74592790-74593376	ENSG00000119616,ENSG00000222604
chr14	74593557	74593906	14:74593557-74593906	-
chr14	74596659	74596762	14:74596659-74596762	-
chr14	74596826	74597016	14:74596826-74597016	-
chr14	74599464	74599619	14:74599464-74599619	-
chr14	74609013	74609201	14:74609013-74609201	ENSG00000119616,ENSG00000222604,ENSG00000119682,ENSG00000119681
chr14	74612025	74612246	14:74612025-74612246	ENSG00000119616,ENSG00000222604,ENSG00000119682,ENSG00000258976,ENSG00000119681
chr14	74612362	74612907	14:74612362-74612907	ENSG00000119616,ENSG00000222604,ENSG00000258439,ENSG00000119682,ENSG00000258976,ENSG00000119681
chr14	74618099	74618377	14:74618099-74618377	ENSG00000119616,ENSG00000222604,ENSG00000119682,ENSG00000258976,ENSG00000119681
chr14	74618497	74618630	14:74618497-74618630	ENSG00000119616,ENSG00000222604,ENSG00000258976,ENSG00000119681
chr14	74619682	74620077	14:74619682-74620077	ENSG00000119616,ENSG00000222604,ENSG00000119682,ENSG00000258976,ENSG00000119681
chr14	74639054	74639246	14:74639054-74639246	ENSG00000258439,ENSG00000119682
chr14	74662110	74662352	14:74662110-74662352	ENSG00000119616,ENSG00000222604,ENSG00000258439,ENSG00000119682
chr14	74698577	74698713	14:74698577-74698713	ENSG00000119616,ENSG00000222604,ENSG00000119682
chr14	74713022	74713212	14:74713022-74713212	-
chr14	74763071	74763571	14:74763071-74763571	ENSG00000119596,ENSG00000119616,ENSG00000222604,ENSG00000119682
chr14	74881537	74882314	14:74881537-74882314	ENSG00000119689,ENSG00000258587,ENSG00000119608
chr14	74893813	74893917	14:74893813-74893917	ENSG00000119689,ENSG00000258587,ENSG00000119608
chr14	74923110	74923394	14:74923110-74923394	ENSG00000198208
chr14	74939932	74940525	14:74939932-74940525	ENSG00000206924,ENSG00000279594,ENSG00000119630,ENSG00000198208,ENSG00000258587
chr14	74941518	74942237	14:74941518-74942237	ENSG00000206924,ENSG00000279594,ENSG00000119630,ENSG00000198208,ENSG00000258587
chr14	74946494	74946606	14:74946494-74946606	ENSG00000206924,ENSG00000279594,ENSG00000119630
chr14	74955549	74955711	14:74955549-74955711	ENSG00000206924,ENSG00000279594,ENSG00000119630
chr14	74973200	74973598	14:74973200-74973598	ENSG00000206924,ENSG00000279594,ENSG00000119630
chr14	75002492	75003241	14:75002492-75003241	ENSG00000206924,ENSG00000119684,ENSG00000279594,ENSG00000258646,ENSG00000119718
chr14	75051084	75051565	14:75051084-75051565	ENSG00000119703,ENSG00000119640,ENSG00000206924,ENSG00000119684,ENSG00000279594
chr14	75063899	75064195	14:75063899-75064195	ENSG00000119703,ENSG00000119640,ENSG00000206924,ENSG00000119684,ENSG00000279594
chr14	75069085	75069755	14:75069085-75069755	ENSG00000119703,ENSG00000119640,ENSG00000206924,ENSG00000119684,ENSG00000279594
chr14	75120936	75121170	14:75120936-75121170	ENSG00000259138,ENSG00000258978,ENSG00000119638
chr14	75124074	75124259	14:75124074-75124259	ENSG00000259138,ENSG00000258978,ENSG00000119638
chr14	75126604	75127582	14:75126604-75127582	ENSG00000259138,ENSG00000258978,ENSG00000119638
chr14	75132486	75132685	14:75132486-75132685	ENSG00000259138,ENSG00000119638
chr14	75138510	75138794	14:75138510-75138794	ENSG00000259138,ENSG00000119638
chr14	75144975	75145333	14:75144975-75145333	ENSG00000170348
chr14	75147475	75147816	14:75147475-75147816	ENSG00000170348
chr14	75147864	75148093	14:75147864-75148093	ENSG00000170348
chr14	75150115	75150479	14:75150115-75150479	ENSG00000170348
chr14	75167491	75167607	14:75167491-75167607	-
chr14	75170149	75170257	14:75170149-75170257	ENSG00000273565,ENSG00000170348
chr14	75176090	75177195	14:75176090-75177195	ENSG00000273565,ENSG00000170348
chr14	75182781	75183130	14:75182781-75183130	ENSG00000252013,ENSG00000273565,ENSG00000170348
chr14	75184518	75184672	14:75184518-75184672	ENSG00000273565,ENSG00000170348
chr14	75188488	75189220	14:75188488-75189220	ENSG00000252013,ENSG00000273565
chr14	75196644	75196804	14:75196644-75196804	ENSG00000252013
chr14	75220290	75220438	14:75220290-75220438	-
chr14	75222206	75222508	14:75222206-75222508	ENSG00000252013
chr14	75223810	75224088	14:75223810-75224088	ENSG00000252013
chr14	75228102	75228302	14:75228102-75228302	ENSG00000252013
chr14	75234523	75235003	14:75234523-75235003	-
chr14	75235238	75235468	14:75235238-75235468	-
chr14	75236631	75236884	14:75236631-75236884	-
chr14	75237266	75237518	14:75237266-75237518	-
chr14	75237721	75237821	14:75237721-75237821	-
chr14	75255041	75255143	14:75255041-75255143	ENSG00000258820
chr14	75258106	75258484	14:75258106-75258484	ENSG00000258820
chr14	75258615	75259707	14:75258615-75259707	ENSG00000170345,ENSG00000283519,ENSG00000258820,ENSG00000258740
chr14	75268860	75269225	14:75268860-75269225	ENSG00000283519,ENSG00000258820,ENSG00000258740
chr14	75273392	75273492	14:75273392-75273492	ENSG00000170345,ENSG00000283519,ENSG00000258820,ENSG00000258740
chr14	75273577	75273725	14:75273577-75273725	ENSG00000170345,ENSG00000283519,ENSG00000258820,ENSG00000258740
chr14	75274661	75275295	14:75274661-75275295	ENSG00000170345,ENSG00000283519,ENSG00000258820,ENSG00000258740
chr14	75276886	75277919	14:75276886-75277919	ENSG00000259687,ENSG00000119660,ENSG00000170345,ENSG00000283519,ENSG00000258820,ENSG00000258740
chr14	75278075	75280304	14:75278075-75280304	ENSG00000170345,ENSG00000283519,ENSG00000258820,ENSG00000258740
chr14	75280340	75284624	14:75280340-75284624	ENSG00000259687,ENSG00000119660,ENSG00000170345
chr14	75284865	75285010	14:75284865-75285010	ENSG00000170345
chr14	75287770	75288077	14:75287770-75288077	ENSG00000259687,ENSG00000119660,ENSG00000170345
chr14	75293827	75294671	14:75293827-75294671	ENSG00000259687,ENSG00000119660,ENSG00000170345
chr14	75295244	75295394	14:75295244-75295394	ENSG00000259687,ENSG00000119660,ENSG00000259138
chr14	75295711	75296345	14:75295711-75296345	ENSG00000259687,ENSG00000119660,ENSG00000259138,ENSG00000119638
chr14	75296716	75297733	14:75296716-75297733	ENSG00000259687,ENSG00000119660,ENSG00000259138
chr14	75298587	75298971	14:75298587-75298971	ENSG00000259687,ENSG00000119660,ENSG00000259138,ENSG00000119638
chr14	75299002	75299341	14:75299002-75299341	ENSG00000259687,ENSG00000119660,ENSG00000259138,ENSG00000119638
chr14	75301670	75302162	14:75301670-75302162	ENSG00000259138,ENSG00000119638
chr14	75303096	75303210	14:75303096-75303210	-
chr14	75303325	75303782	14:75303325-75303782	-
chr14	75303934	75304042	14:75303934-75304042	-
chr14	75307890	75308024	14:75307890-75308024	-
chr14	75310643	75311057	14:75310643-75311057	-
chr14	75331585	75331728	14:75331585-75331728	-
chr14	75333930	75334633	14:75333930-75334633	-
chr14	75334706	75335032	14:75334706-75335032	-
chr14	75339205	75339405	14:75339205-75339405	-
chr14	75340963	75341416	14:75340963-75341416	-
chr14	75341601	75341960	14:75341601-75341960	-
chr14	75343134	75343336	14:75343134-75343336	-
chr14	75344628	75344777	14:75344628-75344777	-
chr14	75370492	75370724	14:75370492-75370724	-
chr14	75372368	75372587	14:75372368-75372587	-
chr14	75383359	75383502	14:75383359-75383502	-
chr14	75383755	75383962	14:75383755-75383962	-
chr14	75399289	75400633	14:75399289-75400633	-
chr14	75407012	75407224	14:75407012-75407224	-
chr14	75426708	75427068	14:75426708-75427068	ENSG00000140044,ENSG00000259319
chr14	75427118	75428231	14:75427118-75428231	ENSG00000140044,ENSG00000259319
chr14	75428297	75428640	14:75428297-75428640	ENSG00000140044,ENSG00000259319
chr14	75441130	75441360	14:75441130-75441360	-
chr14	75522502	75522602	14:75522502-75522602	ENSG00000156127
chr14	75522732	75522848	14:75522732-75522848	ENSG00000156127
chr14	75523856	75523998	14:75523856-75523998	ENSG00000156127
chr14	75542596	75542703	14:75542596-75542703	-
chr14	75542761	75543057	14:75542761-75543057	ENSG00000156127
chr14	75577761	75578014	14:75577761-75578014	ENSG00000133935,ENSG00000119685,ENSG00000242951,ENSG00000119686,ENSG00000224721
chr14	75578157	75579009	14:75578157-75579009	ENSG00000119686,ENSG00000224721
chr14	75597238	75597419	14:75597238-75597419	ENSG00000280494,ENSG00000201096,ENSG00000242951
chr14	75605382	75605538	14:75605382-75605538	ENSG00000280494,ENSG00000201096,ENSG00000242951,ENSG00000119686
chr14	75610063	75610536	14:75610063-75610536	ENSG00000280494,ENSG00000201096,ENSG00000242951,ENSG00000119686
chr14	75614267	75614509	14:75614267-75614509	ENSG00000280494,ENSG00000201096,ENSG00000242951,ENSG00000119686
chr14	75615125	75615749	14:75615125-75615749	ENSG00000280494,ENSG00000201096,ENSG00000242951,ENSG00000119686
chr14	75619659	75619824	14:75619659-75619824	ENSG00000119686
chr14	75660796	75661509	14:75660796-75661509	ENSG00000258578,ENSG00000242488,ENSG00000259103,ENSG00000133935,ENSG00000119685,ENSG00000224721
chr14	75905276	75905499	14:75905276-75905499	ENSG00000258578,ENSG00000258876,ENSG00000119699,ENSG00000119650,ENSG00000242488,ENSG00000259103,ENSG00000119685
chr14	75981882	75982093	14:75981882-75982093	ENSG00000258578,ENSG00000258876,ENSG00000119699,ENSG00000119650,ENSG00000242488,ENSG00000259103
chr14	75982291	75982661	14:75982291-75982661	ENSG00000258578,ENSG00000258876,ENSG00000119699,ENSG00000119650,ENSG00000242488,ENSG00000259103
chr14	75982778	75982968	14:75982778-75982968	ENSG00000258578,ENSG00000258876,ENSG00000119699,ENSG00000119650,ENSG00000242488,ENSG00000259103
chr14	75985629	75985994	14:75985629-75985994	ENSG00000258578,ENSG00000258876,ENSG00000119699,ENSG00000119650,ENSG00000242488,ENSG00000259103
chr14	76081829	76081946	14:76081829-76081946	ENSG00000242952,ENSG00000271423,ENSG00000119715,ENSG00000258402,ENSG00000258454,ENSG00000258578
chr14	76151671	76152260	14:76151671-76152260	ENSG00000119715,ENSG00000258402,ENSG00000258454,ENSG00000089916,ENSG00000283629,ENSG00000258578
chr14	76152359	76152635	14:76152359-76152635	ENSG00000119715,ENSG00000258402,ENSG00000258454,ENSG00000089916,ENSG00000283629
chr14	76191319	76191674	14:76191319-76191674	ENSG00000242952,ENSG00000271423,ENSG00000119715,ENSG00000258402,ENSG00000280078,ENSG00000258454,ENSG00000089916,ENSG00000258578,ENSG00000259103
chr14	76197101	76197251	14:76197101-76197251	ENSG00000242952,ENSG00000119715,ENSG00000258402,ENSG00000258454,ENSG00000089916
chr14	76267873	76267988	14:76267873-76267988	ENSG00000119715,ENSG00000258402,ENSG00000280078,ENSG00000258454
chr14	76720348	76720774	14:76720348-76720774	ENSG00000258566,ENSG00000242952,ENSG00000271423,ENSG00000259124
chr14	76721108	76721380	14:76721108-76721380	ENSG00000258566,ENSG00000242952,ENSG00000271423,ENSG00000259124
chr14	76726816	76726932	14:76726816-76726932	ENSG00000258566,ENSG00000242952,ENSG00000271423,ENSG00000259124
chr14	76730201	76730369	14:76730201-76730369	ENSG00000258566,ENSG00000242952,ENSG00000271423,ENSG00000259124
chr14	76761351	76761869	14:76761351-76761869	ENSG00000259081,ENSG00000071246,ENSG00000258569,ENSG00000258566,ENSG00000242952,ENSG00000271423
chr14	76768248	76768795	14:76768248-76768795	ENSG00000286437,ENSG00000258301,ENSG00000258610,ENSG00000259081,ENSG00000071246,ENSG00000258569,ENSG00000258566,ENSG00000242952,ENSG00000271423
chr14	76772740	76773109	14:76772740-76773109	ENSG00000258301,ENSG00000258610,ENSG00000259081,ENSG00000071246,ENSG00000258569,ENSG00000258566
chr14	76773215	76773317	14:76773215-76773317	ENSG00000258610,ENSG00000259081,ENSG00000071246
chr14	76773629	76773869	14:76773629-76773869	ENSG00000286437,ENSG00000258301,ENSG00000258610,ENSG00000259081,ENSG00000071246,ENSG00000258569,ENSG00000258566,ENSG00000242952,ENSG00000271423
chr14	76784867	76785144	14:76784867-76785144	ENSG00000286437,ENSG00000258301,ENSG00000258610,ENSG00000259081,ENSG00000258566,ENSG00000242952
chr14	76811097	76811291	14:76811097-76811291	ENSG00000013523
chr14	76812492	76813235	14:76812492-76813235	ENSG00000100565,ENSG00000286437,ENSG00000013523,ENSG00000258301,ENSG00000258566,ENSG00000242952
chr14	76829091	76829247	14:76829091-76829247	ENSG00000100565,ENSG00000013523
chr14	76832637	76832985	14:76832637-76832985	ENSG00000100565,ENSG00000013523,ENSG00000242952
chr14	76844176	76844596	14:76844176-76844596	ENSG00000221754,ENSG00000165553,ENSG00000201384,ENSG00000100565,ENSG00000258566,ENSG00000242952,ENSG00000271423
chr14	76846519	76846624	14:76846519-76846624	-
chr14	76863820	76864415	14:76863820-76864415	ENSG00000221754,ENSG00000165553,ENSG00000201384,ENSG00000258552,ENSG00000269883,ENSG00000177108,ENSG00000258473,ENSG00000258566,ENSG00000242952,ENSG00000271423
chr14	76864575	76864676	14:76864575-76864676	-
chr14	76867717	76867973	14:76867717-76867973	ENSG00000221754,ENSG00000258552,ENSG00000269883,ENSG00000177108
chr14	76876146	76876247	14:76876146-76876247	ENSG00000223174,ENSG00000241081
chr14	76885137	76885259	14:76885137-76885259	ENSG00000201384,ENSG00000223174,ENSG00000241081
chr14	76904908	76905233	14:76904908-76905233	ENSG00000223174,ENSG00000241081
chr14	76908861	76909114	14:76908861-76909114	ENSG00000165553,ENSG00000223174,ENSG00000241081
chr14	76913265	76913480	14:76913265-76913480	-
chr14	76917904	76919474	14:76917904-76919474	ENSG00000259058
chr14	76919983	76920392	14:76919983-76920392	ENSG00000259058
chr14	76922830	76922944	14:76922830-76922944	ENSG00000259058
chr14	76926846	76926992	14:76926846-76926992	ENSG00000259058
chr14	76929957	76930288	14:76929957-76930288	ENSG00000221754,ENSG00000259058
chr14	76947200	76947535	14:76947200-76947535	ENSG00000258602,ENSG00000259058
chr14	76953458	76953876	14:76953458-76953876	ENSG00000258602
chr14	76955877	76957089	14:76955877-76957089	ENSG00000273729,ENSG00000119669,ENSG00000243225,ENSG00000266553,ENSG00000258602,ENSG00000285966
chr14	76961688	76962335	14:76961688-76962335	ENSG00000243225,ENSG00000266553,ENSG00000258602,ENSG00000285966
chr14	76977877	76978312	14:76977877-76978312	ENSG00000221754,ENSG00000201384,ENSG00000258552,ENSG00000243225,ENSG00000266553,ENSG00000285966
chr14	77000527	77000773	14:77000527-77000773	ENSG00000285966
chr14	77027226	77029087	14:77027226-77029087	ENSG00000246548,ENSG00000273729,ENSG00000119669,ENSG00000258602
chr14	77031785	77031910	14:77031785-77031910	ENSG00000246548,ENSG00000273729,ENSG00000119669
chr14	77032713	77034296	14:77032713-77034296	ENSG00000246548,ENSG00000273729,ENSG00000119669
chr14	77039681	77039812	14:77039681-77039812	ENSG00000246548
chr14	77040033	77041116	14:77040033-77041116	ENSG00000246548,ENSG00000273729,ENSG00000119669
chr14	77042263	77042579	14:77042263-77042579	ENSG00000246548,ENSG00000273729,ENSG00000119669
chr14	77043161	77043963	14:77043161-77043963	ENSG00000246548,ENSG00000273729,ENSG00000119669
chr14	77044049	77044412	14:77044049-77044412	ENSG00000246548,ENSG00000273729,ENSG00000119669
chr14	77044852	77045124	14:77044852-77045124	ENSG00000246548,ENSG00000273729,ENSG00000119669
chr14	77051040	77051487	14:77051040-77051487	-
chr14	77068218	77068469	14:77068218-77068469	ENSG00000258473
chr14	77070724	77070912	14:77070724-77070912	ENSG00000258819,ENSG00000258473
chr14	77075649	77075823	14:77075649-77075823	ENSG00000287004,ENSG00000258819,ENSG00000258473
chr14	77076037	77076843	14:77076037-77076843	ENSG00000287004,ENSG00000258819,ENSG00000258473
chr14	77097333	77097440	14:77097333-77097440	ENSG00000259164,ENSG00000198894,ENSG00000258473
chr14	77097510	77099180	14:77097510-77099180	ENSG00000165553,ENSG00000201384,ENSG00000258552,ENSG00000269883,ENSG00000177108,ENSG00000165548,ENSG00000259164,ENSG00000198894,ENSG00000287004,ENSG00000258473
chr14	77099544	77099719	14:77099544-77099719	ENSG00000259164,ENSG00000198894,ENSG00000258473
chr14	77121552	77121671	14:77121552-77121671	ENSG00000165553,ENSG00000201384,ENSG00000258552,ENSG00000269883,ENSG00000177108,ENSG00000165548
chr14	77124985	77125165	14:77124985-77125165	ENSG00000221754,ENSG00000165553,ENSG00000201384,ENSG00000258552,ENSG00000269883,ENSG00000177108,ENSG00000165548
chr14	77320232	77321626	14:77320232-77321626	ENSG00000165555,ENSG00000100583,ENSG00000258510,ENSG00000100580,ENSG00000100577,ENSG00000009830,ENSG00000221754,ENSG00000165553,ENSG00000258552
chr14	77321801	77322032	14:77321801-77322032	ENSG00000100577,ENSG00000009830
chr14	77347846	77348049	14:77347846-77348049	ENSG00000165555,ENSG00000258510,ENSG00000221754,ENSG00000165553,ENSG00000258552
chr14	77376748	77377452	14:77376748-77377452	ENSG00000165555,ENSG00000100583,ENSG00000258510,ENSG00000100580,ENSG00000009830,ENSG00000165553
chr14	77457351	77458368	14:77457351-77458368	ENSG00000100593,ENSG00000212371,ENSG00000100591,ENSG00000151445,ENSG00000165555
chr14	77542762	77543128	14:77542762-77543128	ENSG00000240233,ENSG00000100593,ENSG00000212371,ENSG00000165555
chr14	77565507	77566176	14:77565507-77566176	ENSG00000258874,ENSG00000258421,ENSG00000258917,ENSG00000240233,ENSG00000100596,ENSG00000100593,ENSG00000212371,ENSG00000165555,ENSG00000221754,ENSG00000165553,ENSG00000258552
chr14	77589182	77589301	14:77589182-77589301	ENSG00000100593
chr14	77591580	77591701	14:77591580-77591701	ENSG00000100596,ENSG00000100593
chr14	77593582	77593868	14:77593582-77593868	ENSG00000100596,ENSG00000100593,ENSG00000212371,ENSG00000165555
chr14	77603953	77604181	14:77603953-77604181	ENSG00000100596,ENSG00000100593
chr14	77607896	77608060	14:77607896-77608060	ENSG00000100593
chr14	77615816	77616120	14:77615816-77616120	ENSG00000100596
chr14	77616168	77617175	14:77616168-77617175	ENSG00000258478,ENSG00000258874,ENSG00000258719,ENSG00000239438,ENSG00000199454,ENSG00000258421,ENSG00000199440,ENSG00000119705,ENSG00000258917,ENSG00000239272,ENSG00000100601,ENSG00000240233,ENSG00000100596,ENSG00000100593,ENSG00000212371,ENSG00000100591,ENSG00000151445,ENSG00000165555,ENSG00000221754,ENSG00000165553,ENSG00000201384,ENSG00000258552
chr14	77618717	77618872	14:77618717-77618872	ENSG00000100596
chr14	77623225	77623573	14:77623225-77623573	ENSG00000258874,ENSG00000258719,ENSG00000258421,ENSG00000258917,ENSG00000239272,ENSG00000100596,ENSG00000100593,ENSG00000212371,ENSG00000165555,ENSG00000221754,ENSG00000165553
chr14	77640901	77641041	14:77640901-77641041	ENSG00000258917,ENSG00000239272,ENSG00000258668,ENSG00000100593
chr14	77641219	77642372	14:77641219-77642372	ENSG00000258917,ENSG00000239272,ENSG00000258668,ENSG00000100593
chr14	77655097	77655391	14:77655097-77655391	ENSG00000258719,ENSG00000199440,ENSG00000119705,ENSG00000258917,ENSG00000239272,ENSG00000100601,ENSG00000258668
chr14	77657319	77657608	14:77657319-77657608	ENSG00000258874,ENSG00000258719,ENSG00000258421,ENSG00000199440,ENSG00000119705,ENSG00000258917,ENSG00000239272,ENSG00000100601,ENSG00000258668,ENSG00000100593,ENSG00000165555
chr14	77659718	77660213	14:77659718-77660213	ENSG00000258478,ENSG00000258874,ENSG00000258719,ENSG00000199454,ENSG00000258421,ENSG00000199440,ENSG00000119705,ENSG00000258917,ENSG00000239272,ENSG00000100601,ENSG00000258668,ENSG00000100593,ENSG00000212371,ENSG00000165555,ENSG00000221754
chr14	77667465	77667628	14:77667465-77667628	ENSG00000258917,ENSG00000239272
chr14	77668592	77668762	14:77668592-77668762	ENSG00000258874,ENSG00000258719,ENSG00000199440,ENSG00000258917,ENSG00000239272,ENSG00000100593,ENSG00000165555
chr14	77707841	77708285	14:77707841-77708285	ENSG00000119705,ENSG00000258917,ENSG00000239272,ENSG00000100601
chr14	77760733	77761461	14:77760733-77761461	ENSG00000199454,ENSG00000199440,ENSG00000197734,ENSG00000100603,ENSG00000119705
chr14	77761588	77761934	14:77761588-77761934	ENSG00000199440,ENSG00000197734,ENSG00000100603
chr14	77799895	77800707	14:77799895-77800707	ENSG00000258478,ENSG00000258874,ENSG00000258719,ENSG00000239438,ENSG00000258421,ENSG00000199440,ENSG00000063761,ENSG00000197734,ENSG00000100603
chr14	78316934	78317167	14:78316934-78317167	ENSG00000258478,ENSG00000258874,ENSG00000258719,ENSG00000258723,ENSG00000239438,ENSG00000199454,ENSG00000021645,ENSG00000258421
chr14	79064257	79064555	14:79064257-79064555	ENSG00000258452,ENSG00000258416,ENSG00000258637,ENSG00000287118,ENSG00000259106,ENSG00000258662,ENSG00000258419,ENSG00000258829,ENSG00000258478,ENSG00000258874,ENSG00000258719,ENSG00000239438,ENSG00000199454,ENSG00000021645,ENSG00000258421
chr14	80211275	80211401	14:80211275-80211401	ENSG00000258766,ENSG00000211448
chr14	80304312	80304429	14:80304312-80304429	ENSG00000258452,ENSG00000211448,ENSG00000258416,ENSG00000258637,ENSG00000287118,ENSG00000259106,ENSG00000258662,ENSG00000258419
chr14	80365657	80365841	14:80365657-80365841	ENSG00000258683,ENSG00000258452,ENSG00000258416,ENSG00000258637,ENSG00000287118,ENSG00000259106,ENSG00000258662,ENSG00000258419,ENSG00000258478,ENSG00000258719,ENSG00000021645
chr14	80387484	80387667	14:80387484-80387667	ENSG00000258452,ENSG00000211448,ENSG00000258416,ENSG00000258637,ENSG00000287118,ENSG00000259106,ENSG00000258662,ENSG00000258419,ENSG00000258874
chr14	80491155	80491424	14:80491155-80491424	ENSG00000276782,ENSG00000258841,ENSG00000258977,ENSG00000258452,ENSG00000258416,ENSG00000258637,ENSG00000287118,ENSG00000259106,ENSG00000258662,ENSG00000258419,ENSG00000258478,ENSG00000258874,ENSG00000258719,ENSG00000021645
chr14	80930973	80931383	14:80930973-80931383	ENSG00000258915,ENSG00000258452,ENSG00000100629,ENSG00000258416
chr14	80941360	80942063	14:80941360-80942063	ENSG00000258915,ENSG00000165409,ENSG00000258452,ENSG00000100629,ENSG00000258416,ENSG00000287118
chr14	80954872	80955258	14:80954872-80955258	ENSG00000258915,ENSG00000165409,ENSG00000100629
chr14	80957048	80957184	14:80957048-80957184	ENSG00000258915,ENSG00000165409,ENSG00000100629
chr14	80959522	80959622	14:80959522-80959622	ENSG00000258915,ENSG00000165409,ENSG00000100629
chr14	80996427	80996639	14:80996427-80996639	ENSG00000271656,ENSG00000271705,ENSG00000258915
chr14	81018378	81018526	14:81018378-81018526	ENSG00000271656,ENSG00000271705,ENSG00000258915
chr14	81028524	81028748	14:81028524-81028748	ENSG00000259167,ENSG00000258915,ENSG00000258637
chr14	81033930	81034181	14:81033930-81034181	ENSG00000276782,ENSG00000259167,ENSG00000271656,ENSG00000271705,ENSG00000258915,ENSG00000258452,ENSG00000258416,ENSG00000258637,ENSG00000287118,ENSG00000259106
chr14	81062966	81063101	14:81062966-81063101	ENSG00000258452
chr14	81113308	81113437	14:81113308-81113437	ENSG00000165409
chr14	81120568	81120815	14:81120568-81120815	ENSG00000258683,ENSG00000258915,ENSG00000165409,ENSG00000258452,ENSG00000259106,ENSG00000258662,ENSG00000258419,ENSG00000258478,ENSG00000258874,ENSG00000258719
chr14	81120882	81121023	14:81120882-81121023	-
chr14	81123970	81124072	14:81123970-81124072	-
chr14	81127791	81128062	14:81127791-81128062	ENSG00000276782,ENSG00000258841,ENSG00000258915,ENSG00000165409,ENSG00000258452,ENSG00000258416,ENSG00000258637,ENSG00000259106,ENSG00000258478
chr14	81157597	81157700	14:81157597-81157700	ENSG00000286686,ENSG00000258452
chr14	81163007	81163180	14:81163007-81163180	ENSG00000286686,ENSG00000284959
chr14	81164222	81164462	14:81164222-81164462	ENSG00000286686,ENSG00000284959,ENSG00000258915
chr14	81169434	81170840	14:81169434-81170840	ENSG00000286686,ENSG00000284959,ENSG00000258915
chr14	81176325	81176579	14:81176325-81176579	ENSG00000286686,ENSG00000284959
chr14	81208606	81208760	14:81208606-81208760	ENSG00000221303
chr14	81209185	81209457	14:81209185-81209457	ENSG00000205579,ENSG00000221303
chr14	81219180	81219761	14:81219180-81219761	ENSG00000270343,ENSG00000205579,ENSG00000273783,ENSG00000221303,ENSG00000165417,ENSG00000284959,ENSG00000258915,ENSG00000258478
chr14	81220321	81220531	14:81220321-81220531	ENSG00000205579,ENSG00000273783,ENSG00000165417
chr14	81220609	81221858	14:81220609-81221858	ENSG00000258683,ENSG00000258977,ENSG00000270343,ENSG00000205579,ENSG00000273783,ENSG00000165417
chr14	81285375	81285546	14:81285375-81285546	ENSG00000242163,ENSG00000270343,ENSG00000205579
chr14	81296645	81296769	14:81296645-81296769	ENSG00000242163,ENSG00000270343,ENSG00000205579
chr14	81348212	81348332	14:81348212-81348332	ENSG00000242163,ENSG00000270343,ENSG00000205579
chr14	81390787	81391044	14:81390787-81391044	ENSG00000258426,ENSG00000242163,ENSG00000140022,ENSG00000270343,ENSG00000205579
chr14	81400301	81400614	14:81400301-81400614	ENSG00000258605,ENSG00000242163,ENSG00000140022
chr14	81400832	81401300	14:81400832-81401300	ENSG00000258426,ENSG00000258605,ENSG00000242163,ENSG00000140022,ENSG00000270343,ENSG00000205579
chr14	81401515	81401720	14:81401515-81401720	ENSG00000258605,ENSG00000242163,ENSG00000140022
chr14	81407012	81407211	14:81407012-81407211	ENSG00000258605,ENSG00000242163
chr14	81415957	81416705	14:81415957-81416705	ENSG00000258605,ENSG00000242163,ENSG00000140022,ENSG00000270343
chr14	81422601	81422849	14:81422601-81422849	ENSG00000258605,ENSG00000242163,ENSG00000140022,ENSG00000270343,ENSG00000205579
chr14	81423405	81423893	14:81423405-81423893	ENSG00000258605,ENSG00000242163,ENSG00000140022,ENSG00000270343,ENSG00000205579
chr14	81427271	81427764	14:81427271-81427764	ENSG00000258841,ENSG00000258605,ENSG00000242163,ENSG00000140022,ENSG00000270343,ENSG00000205579
chr14	81435588	81435693	14:81435588-81435693	ENSG00000140022
chr14	81435790	81435919	14:81435790-81435919	ENSG00000140022
chr14	81436156	81436785	14:81436156-81436785	ENSG00000258675,ENSG00000242163,ENSG00000140022,ENSG00000270343,ENSG00000205579
chr14	81449155	81449352	14:81449155-81449352	ENSG00000258675,ENSG00000270343
chr14	81453249	81453404	14:81453249-81453404	ENSG00000258675,ENSG00000270343
chr14	81464808	81465003	14:81464808-81465003	ENSG00000258675,ENSG00000270343,ENSG00000205579
chr14	81518165	81518283	14:81518165-81518283	ENSG00000258841,ENSG00000258977,ENSG00000071537
chr14	81519377	81520009	14:81519377-81520009	ENSG00000258549,ENSG00000258600,ENSG00000258683,ENSG00000259032,ENSG00000258743,ENSG00000276782,ENSG00000258501,ENSG00000258841,ENSG00000258977,ENSG00000071537
chr14	81533349	81534313	14:81533349-81534313	ENSG00000252369,ENSG00000258426,ENSG00000258600,ENSG00000258683,ENSG00000259032,ENSG00000258743,ENSG00000276782,ENSG00000258501,ENSG00000258841,ENSG00000258977,ENSG00000071537
chr14	81535455	81535580	14:81535455-81535580	ENSG00000258841,ENSG00000258977,ENSG00000071537
chr14	81767728	81767853	14:81767728-81767853	ENSG00000252369,ENSG00000258426,ENSG00000258600,ENSG00000258683,ENSG00000259032,ENSG00000258743,ENSG00000276782,ENSG00000258501,ENSG00000241891,ENSG00000259035,ENSG00000258718,ENSG00000258841,ENSG00000258977
chr14	81772003	81772163	14:81772003-81772163	ENSG00000258426,ENSG00000258600,ENSG00000258683,ENSG00000259032,ENSG00000258743,ENSG00000276782,ENSG00000258501,ENSG00000241891,ENSG00000259035,ENSG00000258718,ENSG00000258841,ENSG00000258977
chr14	81772347	81772697	14:81772347-81772697	ENSG00000258426,ENSG00000258600,ENSG00000258683,ENSG00000259032,ENSG00000258743,ENSG00000276782,ENSG00000258501,ENSG00000241891,ENSG00000259035,ENSG00000258718,ENSG00000258841,ENSG00000258977
chr14	81989298	81989444	14:81989298-81989444	ENSG00000258532,ENSG00000258549,ENSG00000238561,ENSG00000252369,ENSG00000258426,ENSG00000258600,ENSG00000258683,ENSG00000259032,ENSG00000258743,ENSG00000276782,ENSG00000258501,ENSG00000258841,ENSG00000258977
chr14	83255125	83255321	14:83255125-83255321	ENSG00000271712,ENSG00000258506,ENSG00000251895,ENSG00000258532,ENSG00000258549,ENSG00000238561,ENSG00000252369,ENSG00000258426,ENSG00000258600,ENSG00000258683,ENSG00000259032,ENSG00000258743,ENSG00000276782,ENSG00000258501
chr14	84129114	84129316	14:84129114-84129316	ENSG00000258912,ENSG00000259044,ENSG00000271712,ENSG00000258506,ENSG00000251895,ENSG00000259012,ENSG00000258923,ENSG00000258762,ENSG00000285826,ENSG00000258532,ENSG00000258549,ENSG00000238561,ENSG00000252369,ENSG00000258426,ENSG00000258600,ENSG00000258683,ENSG00000259032,ENSG00000258743
chr14	85414290	85414423	14:85414290-85414423	ENSG00000258912,ENSG00000258945,ENSG00000259107,ENSG00000258814,ENSG00000258902,ENSG00000259044,ENSG00000271712,ENSG00000258506,ENSG00000251895,ENSG00000258532,ENSG00000258549
chr14	85415441	85415605	14:85415441-85415605	ENSG00000258912,ENSG00000258945,ENSG00000205562,ENSG00000259107,ENSG00000258814,ENSG00000258902,ENSG00000259044,ENSG00000271712,ENSG00000258506,ENSG00000251895,ENSG00000258549
chr14	85416843	85416956	14:85416843-85416956	ENSG00000258945,ENSG00000259107,ENSG00000258814,ENSG00000258902,ENSG00000259044,ENSG00000271712,ENSG00000258506,ENSG00000251895,ENSG00000258549
chr14	85443090	85443248	14:85443090-85443248	ENSG00000258804,ENSG00000258994,ENSG00000258912,ENSG00000185070,ENSG00000258945,ENSG00000205562,ENSG00000259107,ENSG00000258814,ENSG00000258902,ENSG00000259044,ENSG00000271712,ENSG00000258506,ENSG00000251895,ENSG00000258532,ENSG00000258549,ENSG00000238561
chr14	85463690	85463830	14:85463690-85463830	ENSG00000258804,ENSG00000258994,ENSG00000258912,ENSG00000185070,ENSG00000258945,ENSG00000205562,ENSG00000258814,ENSG00000258902,ENSG00000259044,ENSG00000271712,ENSG00000258506,ENSG00000251895,ENSG00000258532,ENSG00000258549,ENSG00000238561
chr14	85530034	85530134	14:85530034-85530134	ENSG00000185070,ENSG00000258945,ENSG00000205562,ENSG00000258902,ENSG00000259044,ENSG00000258506
chr14	85587139	85587358	14:85587139-85587358	ENSG00000258994,ENSG00000258912,ENSG00000185070,ENSG00000205562,ENSG00000258902,ENSG00000259044,ENSG00000271712,ENSG00000258506,ENSG00000251895,ENSG00000258532,ENSG00000258549,ENSG00000238561
chr14	85600002	85600514	14:85600002-85600514	ENSG00000259061,ENSG00000258804,ENSG00000258994,ENSG00000258912,ENSG00000185070,ENSG00000205562,ENSG00000258814,ENSG00000258902,ENSG00000259044,ENSG00000271712,ENSG00000258506,ENSG00000251895,ENSG00000258532,ENSG00000258549,ENSG00000238561
chr14	85934256	85934898	14:85934256-85934898	ENSG00000258912,ENSG00000258733
chr14	85943268	85943509	14:85943268-85943509	ENSG00000258804,ENSG00000258994,ENSG00000286582,ENSG00000258912,ENSG00000258733,ENSG00000271712,ENSG00000258506,ENSG00000251895
chr14	85948101	85948235	14:85948101-85948235	ENSG00000258994,ENSG00000258912,ENSG00000258733
chr14	85948270	85948510	14:85948270-85948510	ENSG00000259061,ENSG00000258804,ENSG00000258994,ENSG00000286582,ENSG00000258912,ENSG00000258733,ENSG00000259044,ENSG00000271712,ENSG00000258506,ENSG00000251895,ENSG00000258549
chr14	86243294	86243398	14:86243294-86243398	ENSG00000259061,ENSG00000258804,ENSG00000258994,ENSG00000286582,ENSG00000258912,ENSG00000271712,ENSG00000251895,ENSG00000238561
chr14	87169981	87170093	14:87169981-87170093	ENSG00000259077,ENSG00000259028,ENSG00000258859,ENSG00000258958,ENSG00000258496,ENSG00000259061,ENSG00000258804,ENSG00000258994
chr14	87294754	87294855	14:87294754-87294855	ENSG00000259077,ENSG00000258770,ENSG00000259028,ENSG00000258859,ENSG00000258958,ENSG00000258496,ENSG00000259061,ENSG00000258804,ENSG00000258994
chr14	87386569	87386711	14:87386569-87386711	ENSG00000259077,ENSG00000258807,ENSG00000258770,ENSG00000259028,ENSG00000258859,ENSG00000258958,ENSG00000258496,ENSG00000259061,ENSG00000258804,ENSG00000258994,ENSG00000258912
chr14	87387861	87388076	14:87387861-87388076	ENSG00000259077,ENSG00000258807,ENSG00000258770,ENSG00000259028,ENSG00000258859,ENSG00000258958,ENSG00000258496,ENSG00000259061,ENSG00000258804,ENSG00000258994,ENSG00000258912
chr14	87394954	87395085	14:87394954-87395085	ENSG00000259077,ENSG00000258807,ENSG00000259028,ENSG00000258859,ENSG00000258958,ENSG00000258496,ENSG00000259061,ENSG00000258804,ENSG00000258994
chr14	87397650	87397799	14:87397650-87397799	ENSG00000259077,ENSG00000258807,ENSG00000259028,ENSG00000258859,ENSG00000258958,ENSG00000258496,ENSG00000259061,ENSG00000258804,ENSG00000258994
chr14	87617205	87617402	14:87617205-87617402	ENSG00000259077,ENSG00000258807,ENSG00000258770,ENSG00000259028,ENSG00000258859,ENSG00000258958,ENSG00000259061,ENSG00000258804,ENSG00000258994
chr14	87628174	87628409	14:87628174-87628409	ENSG00000259077,ENSG00000258807,ENSG00000258770,ENSG00000259028,ENSG00000258859,ENSG00000259061,ENSG00000258804
chr14	87758584	87758796	14:87758584-87758796	ENSG00000259077,ENSG00000258807,ENSG00000258770,ENSG00000259028,ENSG00000258859,ENSG00000259061
chr14	87990766	87990951	14:87990766-87990951	ENSG00000252783,ENSG00000259096,ENSG00000054983
chr14	87992222	87993539	14:87992222-87993539	ENSG00000140030,ENSG00000252783,ENSG00000259096,ENSG00000054983
chr14	87993570	87993670	14:87993570-87993670	ENSG00000252783,ENSG00000259096,ENSG00000054983
chr14	87999318	87999583	14:87999318-87999583	ENSG00000140030,ENSG00000252783,ENSG00000259096,ENSG00000054983
chr14	88002516	88002719	14:88002516-88002719	ENSG00000140030,ENSG00000252783,ENSG00000259096,ENSG00000054983
chr14	88005025	88005521	14:88005025-88005521	ENSG00000258867,ENSG00000258407,ENSG00000140030,ENSG00000252783,ENSG00000259096
chr14	88006160	88006552	14:88006160-88006552	ENSG00000258407,ENSG00000140030,ENSG00000252783,ENSG00000259096
chr14	88006639	88006777	14:88006639-88006777	ENSG00000258407,ENSG00000140030,ENSG00000259096
chr14	88013864	88014140	14:88013864-88014140	ENSG00000258867,ENSG00000258407,ENSG00000140030,ENSG00000259096
chr14	88017652	88017785	14:88017652-88017785	ENSG00000258867,ENSG00000258407
chr14	88030246	88030439	14:88030246-88030439	ENSG00000258867,ENSG00000258826
chr14	88032480	88032644	14:88032480-88032644	ENSG00000258867,ENSG00000258826
chr14	88044583	88045103	14:88044583-88045103	ENSG00000258867,ENSG00000258826
chr14	88045662	88046056	14:88045662-88046056	ENSG00000258867,ENSG00000258826,ENSG00000259096
chr14	88049196	88049616	14:88049196-88049616	ENSG00000258867,ENSG00000258826
chr14	88075646	88075777	14:88075646-88075777	ENSG00000258867
chr14	88089604	88089769	14:88089604-88089769	ENSG00000258867
chr14	88128957	88129144	14:88128957-88129144	ENSG00000258975
chr14	88129399	88129590	14:88129399-88129590	ENSG00000258975
chr14	88129742	88130371	14:88129742-88130371	ENSG00000258975,ENSG00000259096
chr14	88130564	88130713	14:88130564-88130713	ENSG00000258975
chr14	88137503	88137651	14:88137503-88137651	ENSG00000258975,ENSG00000259096
chr14	88142420	88142565	14:88142420-88142565	ENSG00000259998,ENSG00000258975
chr14	88168667	88168796	14:88168667-88168796	ENSG00000258538,ENSG00000259998,ENSG00000258975,ENSG00000259096
chr14	88179824	88179924	14:88179824-88179924	ENSG00000258538,ENSG00000258975
chr14	88186933	88187062	14:88186933-88187062	ENSG00000258538,ENSG00000258975
chr14	88189477	88189661	14:88189477-88189661	ENSG00000100433,ENSG00000258538,ENSG00000258975,ENSG00000259096
chr14	88297479	88297610	14:88297479-88297610	ENSG00000100433
chr14	88299940	88300220	14:88299940-88300220	ENSG00000100433
chr14	88385380	88386074	14:88385380-88386074	ENSG00000042317
chr14	88492330	88492510	14:88492330-88492510	ENSG00000278576,ENSG00000100722,ENSG00000222990,ENSG00000258983,ENSG00000070778
chr14	88535342	88535544	14:88535342-88535544	ENSG00000278576,ENSG00000258789,ENSG00000222990,ENSG00000070778
chr14	88551312	88551747	14:88551312-88551747	ENSG00000278576,ENSG00000100722,ENSG00000258789,ENSG00000222990,ENSG00000070778
chr14	88554678	88555127	14:88554678-88555127	ENSG00000278576,ENSG00000100722,ENSG00000258789,ENSG00000222990,ENSG00000070778
chr14	88562737	88563620	14:88562737-88563620	ENSG00000278576,ENSG00000100722,ENSG00000258789,ENSG00000222990,ENSG00000070778
chr14	88613617	88613773	14:88613617-88613773	ENSG00000165521,ENSG00000278576,ENSG00000100722
chr14	88667616	88667766	14:88667616-88667766	ENSG00000283627,ENSG00000207342,ENSG00000165521,ENSG00000278576
chr14	88668559	88668720	14:88668559-88668720	ENSG00000283627,ENSG00000207342,ENSG00000165521,ENSG00000278576
chr14	88792652	88793167	14:88792652-88793167	ENSG00000207342,ENSG00000165533,ENSG00000200653,ENSG00000274492,ENSG00000165521
chr14	88824257	88825017	14:88824257-88825017	ENSG00000207342,ENSG00000165533,ENSG00000200653,ENSG00000274492
chr14	89025421	89025534	14:89025421-89025534	ENSG00000230997,ENSG00000283627
chr14	89027386	89027551	14:89027386-89027551	ENSG00000230997,ENSG00000283627
chr14	89040501	89041213	14:89040501-89041213	ENSG00000230997,ENSG00000277801,ENSG00000258990,ENSG00000283627
chr14	89137606	89137814	14:89137606-89137814	ENSG00000277801,ENSG00000258990
chr14	89165215	89165344	14:89165215-89165344	ENSG00000277801,ENSG00000258990
chr14	89165395	89165624	14:89165395-89165624	ENSG00000277801,ENSG00000258990
chr14	89177601	89177719	14:89177601-89177719	ENSG00000277801,ENSG00000053254
chr14	89198987	89199229	14:89198987-89199229	ENSG00000277801,ENSG00000258990
chr14	89205275	89205448	14:89205275-89205448	-
chr14	89212999	89213132	14:89212999-89213132	-
chr14	89214369	89214567	14:89214369-89214567	ENSG00000258990
chr14	89221226	89221381	14:89221226-89221381	ENSG00000053254
chr14	89280747	89280847	14:89280747-89280847	ENSG00000259151
chr14	89303561	89303722	14:89303561-89303722	ENSG00000259151
chr14	89303941	89304357	14:89303941-89304357	ENSG00000258699,ENSG00000258752,ENSG00000259151
chr14	89305000	89305215	14:89305000-89305215	ENSG00000258752,ENSG00000259151
chr14	89308603	89308873	14:89308603-89308873	ENSG00000258752,ENSG00000259151
chr14	89316309	89316418	14:89316309-89316418	ENSG00000258752,ENSG00000259151
chr14	89337996	89338248	14:89337996-89338248	ENSG00000258699,ENSG00000258752
chr14	89365038	89365330	14:89365038-89365330	ENSG00000258699,ENSG00000258752
chr14	89366214	89366459	14:89366214-89366459	ENSG00000258699,ENSG00000258752
chr14	89367074	89367305	14:89367074-89367305	ENSG00000258699,ENSG00000258752
chr14	89394995	89395114	14:89394995-89395114	ENSG00000258380,ENSG00000053254
chr14	89399718	89399919	14:89399718-89399919	ENSG00000258380,ENSG00000053254
chr14	89406987	89407303	14:89406987-89407303	ENSG00000258380,ENSG00000053254
chr14	89415936	89416447	14:89415936-89416447	ENSG00000258920,ENSG00000053254
chr14	89416494	89416929	14:89416494-89416929	ENSG00000258920,ENSG00000053254
chr14	89417055	89418185	14:89417055-89418185	ENSG00000258920,ENSG00000053254
chr14	89426039	89426317	14:89426039-89426317	ENSG00000258920
chr14	89430943	89431088	14:89430943-89431088	-
chr14	89435601	89435753	14:89435601-89435753	-
chr14	89444171	89444323	14:89444171-89444323	-
chr14	89447709	89447855	14:89447709-89447855	-
chr14	89462549	89462696	14:89462549-89462696	-
chr14	89481211	89481507	14:89481211-89481507	-
chr14	89484579	89484739	14:89484579-89484739	-
chr14	89486702	89486802	14:89486702-89486802	ENSG00000053254
chr14	89504631	89504983	14:89504631-89504983	-
chr14	89510526	89510641	14:89510526-89510641	-
chr14	89565062	89565255	14:89565062-89565255	ENSG00000258792,ENSG00000259073
chr14	89575517	89575691	14:89575517-89575691	ENSG00000259073
chr14	89578189	89578755	14:89578189-89578755	ENSG00000252655,ENSG00000258792,ENSG00000259073
chr14	89586780	89587178	14:89586780-89587178	ENSG00000258792,ENSG00000259073
chr14	89589477	89590066	14:89589477-89590066	ENSG00000230997,ENSG00000252655,ENSG00000258792,ENSG00000259073
chr14	89617959	89618245	14:89617959-89618245	ENSG00000258792,ENSG00000201027,ENSG00000053254
chr14	89618976	89619488	14:89618976-89619488	ENSG00000252655,ENSG00000258792,ENSG00000201027,ENSG00000053254
chr14	89660364	89660475	14:89660364-89660475	ENSG00000252655,ENSG00000258792
chr14	89669270	89669557	14:89669270-89669557	ENSG00000252655,ENSG00000258792
chr14	89681083	89681888	14:89681083-89681888	ENSG00000252655,ENSG00000258792
chr14	89701453	89701943	14:89701453-89701943	ENSG00000200312,ENSG00000252655,ENSG00000258792
chr14	89719320	89719647	14:89719320-89719647	ENSG00000200312
chr14	89720716	89721288	14:89720716-89721288	ENSG00000230997,ENSG00000259050,ENSG00000200312,ENSG00000252655,ENSG00000258792
chr14	89722116	89722286	14:89722116-89722286	ENSG00000259050,ENSG00000200312
chr14	89730734	89731055	14:89730734-89731055	ENSG00000259050,ENSG00000200312,ENSG00000252655,ENSG00000258792
chr14	89767860	89767968	14:89767860-89767968	-
chr14	89794218	89794386	14:89794218-89794386	ENSG00000230997
chr14	89911749	89911903	14:89911749-89911903	ENSG00000230997,ENSG00000283627
chr14	89912674	89913200	14:89912674-89913200	ENSG00000230997,ENSG00000283627
chr14	89954440	89955239	14:89954440-89955239	ENSG00000042088,ENSG00000140025,ENSG00000259053
chr14	89955575	89956100	14:89955575-89956100	ENSG00000042088,ENSG00000140025,ENSG00000259053
chr14	89956374	89956687	14:89956374-89956687	ENSG00000042088,ENSG00000140025,ENSG00000259053
chr14	90060485	90060610	14:90060485-90060610	ENSG00000201351,ENSG00000152315
chr14	90061907	90062046	14:90061907-90062046	ENSG00000201351,ENSG00000152315
chr14	90087395	90087897	14:90087395-90087897	ENSG00000201351,ENSG00000258544,ENSG00000152315
chr14	90096687	90096817	14:90096687-90096817	ENSG00000201351,ENSG00000258544
chr14	90256436	90256825	14:90256436-90256825	ENSG00000100764,ENSG00000201351
chr14	90296201	90296405	14:90296201-90296405	ENSG00000242571,ENSG00000287437,ENSG00000119720
chr14	90299631	90299771	14:90299631-90299771	ENSG00000287437,ENSG00000119720
chr14	90331562	90332370	14:90331562-90332370	ENSG00000259789,ENSG00000233208,ENSG00000258678,ENSG00000258424,ENSG00000275198,ENSG00000242571,ENSG00000119720
chr14	90382563	90384182	14:90382563-90384182	ENSG00000259789,ENSG00000233208,ENSG00000258678,ENSG00000258424,ENSG00000198668,ENSG00000275198,ENSG00000242571,ENSG00000119720
chr14	90396673	90397310	14:90396673-90397310	ENSG00000258716,ENSG00000258935,ENSG00000259789,ENSG00000233208,ENSG00000258678,ENSG00000258424,ENSG00000198668,ENSG00000275198,ENSG00000242571
chr14	90397358	90397531	14:90397358-90397531	ENSG00000258424,ENSG00000198668,ENSG00000275198
chr14	90397562	90398256	14:90397562-90398256	ENSG00000259789,ENSG00000233208,ENSG00000258678,ENSG00000258424,ENSG00000198668,ENSG00000275198,ENSG00000242571
chr14	90398306	90398586	14:90398306-90398586	ENSG00000233208,ENSG00000258678,ENSG00000258424,ENSG00000198668,ENSG00000275198
chr14	90399561	90399855	14:90399561-90399855	ENSG00000259789,ENSG00000233208,ENSG00000258678,ENSG00000258424,ENSG00000198668,ENSG00000275198,ENSG00000242571
chr14	90607242	90607387	14:90607242-90607387	ENSG00000258935,ENSG00000165914,ENSG00000259789,ENSG00000233208,ENSG00000258678
chr14	90608940	90609050	14:90608940-90609050	ENSG00000258935,ENSG00000165914,ENSG00000259789,ENSG00000233208,ENSG00000258678
chr14	90612068	90612174	14:90612068-90612174	ENSG00000258935,ENSG00000165914,ENSG00000259789
chr14	90624272	90624514	14:90624272-90624514	ENSG00000258935,ENSG00000165914,ENSG00000259789,ENSG00000233208,ENSG00000258678
chr14	90630220	90630897	14:90630220-90630897	ENSG00000259163,ENSG00000258935,ENSG00000165914,ENSG00000259789,ENSG00000233208,ENSG00000258678
chr14	90631274	90631626	14:90631274-90631626	ENSG00000259163,ENSG00000258935,ENSG00000259789,ENSG00000233208,ENSG00000258678
chr14	90645028	90645208	14:90645028-90645208	ENSG00000259163,ENSG00000258935,ENSG00000165914,ENSG00000259789,ENSG00000233208,ENSG00000258678
chr14	90647586	90647751	14:90647586-90647751	ENSG00000259163,ENSG00000258935,ENSG00000165914
chr14	90658753	90658948	14:90658753-90658948	ENSG00000258437,ENSG00000258935,ENSG00000165914,ENSG00000259789,ENSG00000233208,ENSG00000258678
chr14	90669886	90670023	14:90669886-90670023	ENSG00000258437,ENSG00000258935,ENSG00000259789,ENSG00000233208,ENSG00000258678
chr14	90674189	90674399	14:90674189-90674399	ENSG00000258437,ENSG00000258935,ENSG00000165914,ENSG00000259789
chr14	90697705	90697865	14:90697705-90697865	ENSG00000258716,ENSG00000258437,ENSG00000258935,ENSG00000259789,ENSG00000233208,ENSG00000258678,ENSG00000258424,ENSG00000242571
chr14	90698545	90698838	14:90698545-90698838	ENSG00000258716,ENSG00000258935,ENSG00000259789,ENSG00000233208,ENSG00000258678,ENSG00000258424,ENSG00000242571
chr14	90732254	90732475	14:90732254-90732475	ENSG00000213315,ENSG00000258935,ENSG00000259789,ENSG00000233208,ENSG00000258678
chr14	90758218	90758878	14:90758218-90758878	ENSG00000213315,ENSG00000287663,ENSG00000258935,ENSG00000259789,ENSG00000233208,ENSG00000258678,ENSG00000258424,ENSG00000242571
chr14	90758983	90759320	14:90758983-90759320	ENSG00000213315,ENSG00000287663
chr14	90785654	90785804	14:90785654-90785804	ENSG00000213315,ENSG00000165914
chr14	90788055	90788337	14:90788055-90788337	ENSG00000213315,ENSG00000165914
chr14	90796450	90796792	14:90796450-90796792	ENSG00000213315,ENSG00000259789
chr14	90816388	90816604	14:90816388-90816604	ENSG00000258884,ENSG00000213315,ENSG00000165914
chr14	90827977	90828505	14:90827977-90828505	ENSG00000258884,ENSG00000213315,ENSG00000165914
chr14	90828537	90829323	14:90828537-90829323	ENSG00000258884
chr14	90839041	90839280	14:90839041-90839280	ENSG00000258884
chr14	90839334	90839530	14:90839334-90839530	ENSG00000258884
chr14	90842840	90842973	14:90842840-90842973	-
chr14	91008980	91010028	14:91008980-91010028	ENSG00000221102,ENSG00000252644
chr14	91022624	91022900	14:91022624-91022900	ENSG00000221102,ENSG00000252644
chr14	91060180	91061344	14:91060180-91061344	ENSG00000221102,ENSG00000252644,ENSG00000133943,ENSG00000100784
chr14	91113898	91114417	14:91113898-91114417	ENSG00000221102,ENSG00000252644,ENSG00000133943
chr14	91114492	91114768	14:91114492-91114768	ENSG00000221102,ENSG00000252644,ENSG00000133943
chr14	91115207	91115569	14:91115207-91115569	ENSG00000221102,ENSG00000252644,ENSG00000133943
chr14	91202500	91202611	14:91202500-91202611	ENSG00000133943
chr14	91232685	91232892	14:91232685-91232892	ENSG00000286607,ENSG00000260810,ENSG00000258875,ENSG00000119714
chr14	91238215	91238320	14:91238215-91238320	ENSG00000258875,ENSG00000119714
chr14	91258355	91258460	14:91258355-91258460	ENSG00000286607,ENSG00000260810,ENSG00000258875,ENSG00000119714
chr14	91311390	91311494	14:91311390-91311494	ENSG00000015133
chr14	91317610	91317737	14:91317610-91317737	ENSG00000015133
chr14	91323709	91323842	14:91323709-91323842	ENSG00000258446,ENSG00000258798,ENSG00000015133
chr14	91324039	91324529	14:91324039-91324529	ENSG00000258446,ENSG00000258798,ENSG00000015133
chr14	91361138	91361517	14:91361138-91361517	ENSG00000279286
chr14	91364084	91364364	14:91364084-91364364	ENSG00000279286
chr14	91378084	91378231	14:91378084-91378231	-
chr14	91379003	91379269	14:91379003-91379269	ENSG00000258446,ENSG00000258798,ENSG00000015133
chr14	91388650	91388887	14:91388650-91388887	ENSG00000258774,ENSG00000268295,ENSG00000279286,ENSG00000258446,ENSG00000258798,ENSG00000015133
chr14	91393038	91393186	14:91393038-91393186	-
chr14	91417553	91417665	14:91417553-91417665	ENSG00000258446,ENSG00000258798,ENSG00000015133
chr14	91417775	91418203	14:91417775-91418203	ENSG00000258446,ENSG00000258798,ENSG00000015133
chr14	91418865	91419001	14:91418865-91419001	ENSG00000258446,ENSG00000258798,ENSG00000015133
chr14	91482374	91482544	14:91482374-91482544	ENSG00000258774,ENSG00000268295,ENSG00000279286,ENSG00000278342,ENSG00000100796
chr14	91495496	91495616	14:91495496-91495616	ENSG00000258774,ENSG00000279286,ENSG00000278342,ENSG00000100796
chr14	91496527	91496704	14:91496527-91496704	ENSG00000258962,ENSG00000258774,ENSG00000279286,ENSG00000278342,ENSG00000100796
chr14	91509608	91511003	14:91509608-91511003	ENSG00000260711,ENSG00000258962,ENSG00000258774,ENSG00000268295,ENSG00000133962,ENSG00000279286,ENSG00000278342,ENSG00000100796
chr14	91872325	91872866	14:91872325-91872866	ENSG00000140092,ENSG00000165929,ENSG00000260711,ENSG00000275154,ENSG00000258962,ENSG00000133962
chr14	91883776	91883902	14:91883776-91883902	ENSG00000140092,ENSG00000165929,ENSG00000260711,ENSG00000275154,ENSG00000258962,ENSG00000268295,ENSG00000133962
chr14	91901544	91901785	14:91901544-91901785	ENSG00000260711,ENSG00000275154,ENSG00000258962,ENSG00000258774,ENSG00000268295,ENSG00000133962
chr14	91919990	91920105	14:91919990-91920105	ENSG00000260711,ENSG00000275154,ENSG00000258962,ENSG00000258774,ENSG00000268295,ENSG00000133962,ENSG00000279286
chr14	91947705	91947820	14:91947705-91947820	ENSG00000140092,ENSG00000260711,ENSG00000258962,ENSG00000133962
chr14	91980254	91980448	14:91980254-91980448	ENSG00000259020,ENSG00000100815,ENSG00000260711,ENSG00000275154,ENSG00000258962,ENSG00000258774,ENSG00000268295,ENSG00000133962,ENSG00000279286,ENSG00000278342
chr14	91985985	91986132	14:91985985-91986132	ENSG00000259020,ENSG00000100815,ENSG00000260711,ENSG00000275154,ENSG00000258962,ENSG00000133962
chr14	92039759	92040485	14:92039759-92040485	ENSG00000066427,ENSG00000259020,ENSG00000100815
chr14	92105737	92106897	14:92105737-92106897	ENSG00000165934,ENSG00000183648,ENSG00000066427
chr14	92121279	92121402	14:92121279-92121402	ENSG00000165934,ENSG00000183648,ENSG00000066427
chr14	92121550	92122340	14:92121550-92122340	ENSG00000165934,ENSG00000183648,ENSG00000066427
chr14	92260176	92260342	14:92260176-92260342	ENSG00000286630,ENSG00000201097,ENSG00000258481
chr14	92386739	92386987	14:92386739-92386987	ENSG00000286630
chr14	92400571	92401122	14:92400571-92401122	ENSG00000140090,ENSG00000286630
chr14	92414679	92415043	14:92414679-92415043	ENSG00000140090
chr14	92417787	92418149	14:92417787-92418149	ENSG00000140090,ENSG00000286630
chr14	92456743	92456945	14:92456743-92456945	ENSG00000140090
chr14	92459397	92459554	14:92459397-92459554	ENSG00000140090
chr14	92460670	92461532	14:92460670-92461532	ENSG00000140090
chr14	92465870	92466368	14:92465870-92466368	ENSG00000140090,ENSG00000286630
chr14	92472888	92473111	14:92472888-92473111	ENSG00000286630
chr14	92473729	92473831	14:92473729-92473831	-
chr14	92475626	92476167	14:92475626-92476167	-
chr14	92482217	92482437	14:92482217-92482437	-
chr14	92487726	92488249	14:92487726-92488249	-
chr14	92488705	92489210	14:92488705-92489210	ENSG00000286630
chr14	92489386	92489538	14:92489386-92489538	-
chr14	92490048	92490628	14:92490048-92490628	-
chr14	92492125	92492632	14:92492125-92492632	ENSG00000286630
chr14	92494518	92494748	14:92494518-92494748	-
chr14	92495067	92495414	14:92495067-92495414	ENSG00000286630
chr14	92496650	92496779	14:92496650-92496779	-
chr14	92503975	92504085	14:92503975-92504085	-
chr14	92507146	92507785	14:92507146-92507785	ENSG00000100599
chr14	92511622	92511727	14:92511622-92511727	ENSG00000100599
chr14	92513326	92514078	14:92513326-92514078	ENSG00000100599
chr14	92514167	92514419	14:92514167-92514419	ENSG00000100599
chr14	92514540	92514640	14:92514540-92514640	ENSG00000100599
chr14	92515307	92515446	14:92515307-92515446	ENSG00000100599
chr14	92516229	92516411	14:92516229-92516411	ENSG00000100599
chr14	92525315	92525636	14:92525315-92525636	-
chr14	92531661	92531783	14:92531661-92531783	-
chr14	92540534	92541006	14:92540534-92541006	-
chr14	92549253	92549400	14:92549253-92549400	-
chr14	92549498	92549743	14:92549498-92549743	-
chr14	92549901	92550167	14:92549901-92550167	-
chr14	92563408	92563752	14:92563408-92563752	ENSG00000100599
chr14	92564494	92564986	14:92564494-92564986	ENSG00000100599
chr14	92600420	92600613	14:92600420-92600613	-
chr14	92609439	92609770	14:92609439-92609770	-
chr14	92633214	92633543	14:92633214-92633543	ENSG00000286630
chr14	92647862	92648213	14:92647862-92648213	ENSG00000100599
chr14	92649774	92650371	14:92649774-92650371	ENSG00000100599
chr14	92651205	92651930	14:92651205-92651930	ENSG00000100599
chr14	92652042	92652690	14:92652042-92652690	ENSG00000100599
chr14	92652987	92653089	14:92652987-92653089	ENSG00000100599
chr14	92653384	92653575	14:92653384-92653575	ENSG00000100599
chr14	92655505	92656214	14:92655505-92656214	ENSG00000100599
chr14	92656304	92656546	14:92656304-92656546	ENSG00000100599
chr14	92656642	92656750	14:92656642-92656750	ENSG00000100599
chr14	92656917	92657034	14:92656917-92657034	ENSG00000100599
chr14	92657373	92658017	14:92657373-92658017	ENSG00000100599,ENSG00000286630
chr14	92659444	92659551	14:92659444-92659551	ENSG00000100599
chr14	92659715	92660314	14:92659715-92660314	ENSG00000100599
chr14	92665328	92665557	14:92665328-92665557	-
chr14	92665707	92665838	14:92665707-92665838	-
chr14	92665903	92666153	14:92665903-92666153	-
chr14	92670231	92670480	14:92670231-92670480	-
chr14	92676091	92676503	14:92676091-92676503	-
chr14	92677109	92677419	14:92677109-92677419	-
chr14	92681170	92681351	14:92681170-92681351	-
chr14	92686844	92687231	14:92686844-92687231	-
chr14	92687263	92687487	14:92687263-92687487	-
chr14	92688012	92688121	14:92688012-92688121	-
chr14	92688732	92688873	14:92688732-92688873	-
chr14	92692847	92693356	14:92692847-92693356	-
chr14	92696367	92696630	14:92696367-92696630	-
chr14	92702416	92702937	14:92702416-92702937	ENSG00000100600
chr14	92704176	92704878	14:92704176-92704878	ENSG00000100600
chr14	92704911	92705015	14:92704911-92705015	-
chr14	92712058	92712361	14:92712058-92712361	ENSG00000100600
chr14	92714883	92715020	14:92714883-92715020	-
chr14	92724245	92724953	14:92724245-92724953	ENSG00000100600
chr14	92726069	92726530	14:92726069-92726530	-
chr14	92727269	92727408	14:92727269-92727408	-
chr14	92728831	92729047	14:92728831-92729047	-
chr14	92748185	92748320	14:92748185-92748320	ENSG00000100600
chr14	92748432	92748854	14:92748432-92748854	ENSG00000100600
chr14	92753202	92753613	14:92753202-92753613	ENSG00000100600
chr14	92753650	92753750	14:92753650-92753750	ENSG00000100600
chr14	92755117	92755219	14:92755117-92755219	-
chr14	92755676	92755794	14:92755676-92755794	-
chr14	92764163	92764263	14:92764163-92764263	-
chr14	92768304	92768563	14:92768304-92768563	-
chr14	92770570	92770821	14:92770570-92770821	-
chr14	92774569	92774910	14:92774569-92774910	-
chr14	92775332	92775628	14:92775332-92775628	-
chr14	92779253	92779353	14:92779253-92779353	-
chr14	92780552	92780691	14:92780552-92780691	-
chr14	92783965	92784098	14:92783965-92784098	-
chr14	92785797	92785931	14:92785797-92785931	ENSG00000066455
chr14	92786035	92786215	14:92786035-92786215	ENSG00000066455
chr14	92791661	92791805	14:92791661-92791805	ENSG00000066455
chr14	92793529	92794909	14:92793529-92794909	ENSG00000100604,ENSG00000258499,ENSG00000258742,ENSG00000066455
chr14	92846646	92846797	14:92846646-92846797	ENSG00000100604,ENSG00000258499,ENSG00000258742
chr14	92952015	92952163	14:92952015-92952163	ENSG00000240096,ENSG00000258595,ENSG00000100604,ENSG00000258499,ENSG00000258742
chr14	93032427	93032721	14:93032427-93032721	ENSG00000100605
chr14	93033241	93033388	14:93033241-93033388	ENSG00000100605
chr14	93039076	93039194	14:93039076-93039194	ENSG00000100605
chr14	93044748	93044848	14:93044748-93044848	ENSG00000100605
chr14	93073260	93073697	14:93073260-93073697	ENSG00000258730,ENSG00000100605,ENSG00000100604
chr14	93074026	93074804	14:93074026-93074804	ENSG00000258730,ENSG00000100605,ENSG00000100604,ENSG00000258499,ENSG00000258742
chr14	93103821	93103992	14:93103821-93103992	-
chr14	93105452	93105679	14:93105452-93105679	ENSG00000240096,ENSG00000100604,ENSG00000258499,ENSG00000258742
chr14	93108122	93108397	14:93108122-93108397	ENSG00000100604
chr14	93111795	93111907	14:93111795-93111907	ENSG00000100605
chr14	93114734	93116197	14:93114734-93116197	ENSG00000240096,ENSG00000258595,ENSG00000100605,ENSG00000100604,ENSG00000258499
chr14	93116250	93116487	14:93116250-93116487	ENSG00000258595,ENSG00000100605
chr14	93133596	93133775	14:93133596-93133775	ENSG00000258595,ENSG00000100605,ENSG00000100604,ENSG00000258499,ENSG00000258742
chr14	93139218	93139423	14:93139218-93139423	ENSG00000258595,ENSG00000100604,ENSG00000258499,ENSG00000258742
chr14	93150300	93150465	14:93150300-93150465	ENSG00000241499,ENSG00000240096,ENSG00000100604,ENSG00000258499,ENSG00000258742
chr14	93184423	93185375	14:93184423-93185375	ENSG00000241499,ENSG00000240096,ENSG00000012963,ENSG00000170270,ENSG00000259066,ENSG00000153485,ENSG00000165943,ENSG00000100604,ENSG00000258499
chr14	93206682	93207767	14:93206682-93207767	ENSG00000279593,ENSG00000175785,ENSG00000241499,ENSG00000240096,ENSG00000012963,ENSG00000170270,ENSG00000259066,ENSG00000153485,ENSG00000165943
chr14	93317960	93318156	14:93317960-93318156	ENSG00000277826,ENSG00000252720,ENSG00000278396,ENSG00000133958,ENSG00000241499,ENSG00000011114,ENSG00000240096
chr14	93332365	93333517	14:93332365-93333517	ENSG00000175785,ENSG00000277826,ENSG00000252720,ENSG00000278396,ENSG00000133958,ENSG00000241499,ENSG00000011114,ENSG00000240096
chr14	93343350	93343577	14:93343350-93343577	ENSG00000175785,ENSG00000277826,ENSG00000252720,ENSG00000187581,ENSG00000278396,ENSG00000133958,ENSG00000241499,ENSG00000011114,ENSG00000240096
chr14	93369730	93369903	14:93369730-93369903	ENSG00000277826,ENSG00000252720,ENSG00000241499
chr14	93395340	93395481	14:93395340-93395481	ENSG00000277826,ENSG00000252720,ENSG00000202306,ENSG00000133958
chr14	93527352	93527587	14:93527352-93527587	ENSG00000277826,ENSG00000252720,ENSG00000241499
chr14	93534004	93534266	14:93534004-93534266	ENSG00000140067,ENSG00000258584,ENSG00000279593,ENSG00000175785,ENSG00000277826,ENSG00000252720,ENSG00000133958,ENSG00000241499,ENSG00000240096,ENSG00000258499
chr14	93955263	93955417	14:93955263-93955417	ENSG00000175699,ENSG00000265768,ENSG00000258987,ENSG00000100628,ENSG00000140067,ENSG00000258584,ENSG00000279593
chr14	93962806	93962915	14:93962806-93962915	ENSG00000175699,ENSG00000265768,ENSG00000258987,ENSG00000100628,ENSG00000140067,ENSG00000258584,ENSG00000279593
chr14	94026138	94026543	14:94026138-94026543	ENSG00000165953,ENSG00000170054,ENSG00000186910,ENSG00000140093,ENSG00000165948,ENSG00000089737,ENSG00000089723,ENSG00000175699,ENSG00000265768,ENSG00000258987,ENSG00000140067,ENSG00000258584,ENSG00000279593,ENSG00000175785,ENSG00000277826
chr14	94029330	94029624	14:94029330-94029624	ENSG00000089723,ENSG00000175699,ENSG00000265768,ENSG00000258987,ENSG00000140067,ENSG00000258584,ENSG00000279593,ENSG00000175785
chr14	94080568	94080761	14:94080568-94080761	ENSG00000165948,ENSG00000089737
chr14	94080797	94081431	14:94080797-94081431	ENSG00000165948,ENSG00000089737
chr14	94110633	94110788	14:94110633-94110788	ENSG00000165949
chr14	94115073	94115221	14:94115073-94115221	ENSG00000119632,ENSG00000165949
chr14	94129411	94129832	14:94129411-94129832	ENSG00000119632,ENSG00000165949,ENSG00000165948,ENSG00000089737,ENSG00000258987,ENSG00000140067,ENSG00000258584
chr14	94136714	94136951	14:94136714-94136951	ENSG00000119698,ENSG00000119632,ENSG00000175699,ENSG00000258987,ENSG00000140067,ENSG00000279593
chr14	94173829	94174578	14:94173829-94174578	ENSG00000140093,ENSG00000119698,ENSG00000175699,ENSG00000258987,ENSG00000140067,ENSG00000258584
chr14	94342371	94342685	14:94342371-94342685	ENSG00000240914,ENSG00000285205,ENSG00000133937,ENSG00000100665,ENSG00000287668,ENSG00000165953,ENSG00000170054,ENSG00000186910,ENSG00000256357,ENSG00000170099,ENSG00000140093
chr14	94367394	94367640	14:94367394-94367640	ENSG00000100665,ENSG00000287668,ENSG00000165953,ENSG00000170054,ENSG00000186910,ENSG00000256357,ENSG00000258597,ENSG00000170099,ENSG00000140093
chr14	94384896	94385221	14:94384896-94385221	ENSG00000170054,ENSG00000186910,ENSG00000256357,ENSG00000197249,ENSG00000140093
chr14	94390561	94390901	14:94390561-94390901	ENSG00000100665,ENSG00000287668,ENSG00000165953,ENSG00000170054,ENSG00000186910,ENSG00000256357,ENSG00000197249,ENSG00000170099,ENSG00000140093
chr14	94392561	94393001	14:94392561-94393001	ENSG00000100665,ENSG00000287668,ENSG00000165953,ENSG00000170054,ENSG00000186910,ENSG00000256357,ENSG00000197249,ENSG00000170099,ENSG00000140093
chr14	94394617	94395008	14:94394617-94395008	ENSG00000100665,ENSG00000287668,ENSG00000165953,ENSG00000170054,ENSG00000186910,ENSG00000256357,ENSG00000197249,ENSG00000170099,ENSG00000140093
chr14	94405636	94405743	14:94405636-94405743	ENSG00000100665,ENSG00000287668,ENSG00000165953,ENSG00000170054,ENSG00000186910,ENSG00000256357,ENSG00000170099,ENSG00000140093
chr14	94599264	94599443	14:94599264-94599443	ENSG00000187483,ENSG00000258805,ENSG00000196136,ENSG00000288028,ENSG00000273259,ENSG00000188488,ENSG00000100665,ENSG00000287668,ENSG00000165953,ENSG00000170054
chr14	94602081	94602192	14:94602081-94602192	ENSG00000285205,ENSG00000133937,ENSG00000187483,ENSG00000258805,ENSG00000196136,ENSG00000288028,ENSG00000273259,ENSG00000188488,ENSG00000100665,ENSG00000287668,ENSG00000165953
chr14	94664112	94664227	14:94664112-94664227	ENSG00000258866,ENSG00000258933,ENSG00000274379,ENSG00000240914,ENSG00000285205,ENSG00000133937,ENSG00000239269,ENSG00000259140,ENSG00000187483,ENSG00000258805,ENSG00000196136,ENSG00000188488,ENSG00000100665,ENSG00000287668,ENSG00000165953,ENSG00000170054
chr14	94689578	94689704	14:94689578-94689704	ENSG00000258866,ENSG00000258933,ENSG00000274379,ENSG00000240914,ENSG00000285205,ENSG00000133937,ENSG00000239269,ENSG00000259140,ENSG00000187483,ENSG00000258805,ENSG00000188488,ENSG00000100665,ENSG00000287668,ENSG00000165953,ENSG00000256357
chr14	95140507	95140712	14:95140507-95140712	ENSG00000235706,ENSG00000264607,ENSG00000100697,ENSG00000258866,ENSG00000274379,ENSG00000240914
chr14	95143932	95144275	14:95143932-95144275	ENSG00000235706,ENSG00000264607,ENSG00000100697,ENSG00000258866,ENSG00000274379,ENSG00000240914
chr14	95156705	95158067	14:95156705-95158067	ENSG00000235706,ENSG00000264607,ENSG00000100697,ENSG00000258866,ENSG00000258933,ENSG00000274379,ENSG00000285205,ENSG00000133937
chr14	95183798	95183947	14:95183798-95183947	ENSG00000287111,ENSG00000258615,ENSG00000259143,ENSG00000235706,ENSG00000258866,ENSG00000274379
chr14	95184088	95184193	14:95184088-95184193	ENSG00000287111,ENSG00000258615,ENSG00000259143,ENSG00000235706
chr14	95185255	95185958	14:95185255-95185958	ENSG00000287111,ENSG00000258615,ENSG00000259143,ENSG00000165959,ENSG00000235706,ENSG00000100697,ENSG00000258866,ENSG00000258933,ENSG00000274379,ENSG00000240914,ENSG00000285205,ENSG00000133937,ENSG00000239269
chr14	95186085	95186459	14:95186085-95186459	ENSG00000287111,ENSG00000258615,ENSG00000259143,ENSG00000165959,ENSG00000258866,ENSG00000258933,ENSG00000274379,ENSG00000240914
chr14	95191581	95191711	14:95191581-95191711	ENSG00000287111,ENSG00000258615,ENSG00000259143,ENSG00000165959
chr14	95233729	95234034	14:95233729-95234034	ENSG00000287111,ENSG00000258866,ENSG00000258933,ENSG00000274379,ENSG00000240914,ENSG00000239269
chr14	95265600	95265929	14:95265600-95265929	ENSG00000257275,ENSG00000100721,ENSG00000259084,ENSG00000275033,ENSG00000287111,ENSG00000258866,ENSG00000258933,ENSG00000240914
chr14	95311880	95312059	14:95311880-95312059	ENSG00000258630,ENSG00000165959,ENSG00000258866,ENSG00000274379,ENSG00000240914
chr14	95313769	95314207	14:95313769-95314207	ENSG00000250366,ENSG00000257275,ENSG00000100721,ENSG00000277468,ENSG00000187621,ENSG00000270038,ENSG00000258927,ENSG00000258630,ENSG00000165959,ENSG00000258866,ENSG00000258933,ENSG00000274379,ENSG00000240914,ENSG00000285205,ENSG00000133937
chr14	95319713	95320022	14:95319713-95320022	ENSG00000258630,ENSG00000165959
chr14	95389622	95389941	14:95389622-95389941	ENSG00000250366,ENSG00000258516,ENSG00000257275,ENSG00000100721,ENSG00000213231,ENSG00000277468,ENSG00000259084,ENSG00000275033,ENSG00000187621,ENSG00000270038,ENSG00000258927,ENSG00000258390,ENSG00000258866,ENSG00000258933,ENSG00000274379,ENSG00000240914,ENSG00000285205,ENSG00000133937,ENSG00000239269
chr14	95442647	95442783	14:95442647-95442783	ENSG00000257275,ENSG00000100721,ENSG00000213231,ENSG00000277468,ENSG00000259084,ENSG00000275033,ENSG00000187621,ENSG00000270038,ENSG00000258927,ENSG00000258390,ENSG00000239269
chr14	95480143	95480309	14:95480143-95480309	ENSG00000258516,ENSG00000259084,ENSG00000275033,ENSG00000258927,ENSG00000258390,ENSG00000176438
chr14	95483323	95483446	14:95483323-95483446	ENSG00000176438
chr14	95494434	95494539	14:95494434-95494539	ENSG00000257275,ENSG00000100721,ENSG00000213231,ENSG00000277468,ENSG00000259084,ENSG00000275033,ENSG00000187621,ENSG00000258927,ENSG00000258390
chr14	95495562	95495916	14:95495562-95495916	ENSG00000258793,ENSG00000250366,ENSG00000258516,ENSG00000257275,ENSG00000100721,ENSG00000213231,ENSG00000277468,ENSG00000259084,ENSG00000275033,ENSG00000187621,ENSG00000270038,ENSG00000258927,ENSG00000258390,ENSG00000176438,ENSG00000258866,ENSG00000258933,ENSG00000274379,ENSG00000239269
chr14	95496672	95496907	14:95496672-95496907	ENSG00000250366,ENSG00000257275,ENSG00000100721,ENSG00000213231,ENSG00000277468,ENSG00000259084,ENSG00000275033,ENSG00000187621,ENSG00000270038,ENSG00000258927,ENSG00000258390,ENSG00000274379
chr14	95507101	95507658	14:95507101-95507658	ENSG00000250366,ENSG00000258516,ENSG00000257275,ENSG00000100721,ENSG00000213231,ENSG00000277468,ENSG00000259084,ENSG00000275033,ENSG00000187621,ENSG00000270038,ENSG00000258927,ENSG00000258390,ENSG00000182512,ENSG00000258572,ENSG00000176438,ENSG00000258866,ENSG00000258933,ENSG00000274379,ENSG00000240914,ENSG00000285205,ENSG00000133937,ENSG00000239269
chr14	95515272	95515553	14:95515272-95515553	ENSG00000247092,ENSG00000258572,ENSG00000176438
chr14	95515793	95516947	14:95515793-95516947	ENSG00000250366,ENSG00000257275,ENSG00000100721,ENSG00000213231,ENSG00000277468,ENSG00000259084,ENSG00000275033,ENSG00000187621,ENSG00000270038,ENSG00000258927,ENSG00000258390,ENSG00000182512,ENSG00000252481,ENSG00000247092,ENSG00000258572,ENSG00000176438
chr14	95517099	95517212	14:95517099-95517212	ENSG00000247092,ENSG00000258572,ENSG00000176438
chr14	95518384	95518705	14:95518384-95518705	ENSG00000250366,ENSG00000257275,ENSG00000100721,ENSG00000213231,ENSG00000259084,ENSG00000275033,ENSG00000187621,ENSG00000270038,ENSG00000258927,ENSG00000258390,ENSG00000182512,ENSG00000252481,ENSG00000247092,ENSG00000258572,ENSG00000176438
chr14	95519276	95519393	14:95519276-95519393	ENSG00000247092,ENSG00000258572,ENSG00000176438
chr14	95519659	95520049	14:95519659-95520049	ENSG00000250366,ENSG00000258516,ENSG00000257275,ENSG00000100721,ENSG00000213231,ENSG00000277468,ENSG00000259084,ENSG00000275033,ENSG00000187621,ENSG00000270038,ENSG00000258927,ENSG00000258390,ENSG00000182512,ENSG00000252481,ENSG00000247092,ENSG00000258572,ENSG00000176438,ENSG00000258933
chr14	95520293	95520702	14:95520293-95520702	ENSG00000250366,ENSG00000257275,ENSG00000100721,ENSG00000213231,ENSG00000277468,ENSG00000259084,ENSG00000275033,ENSG00000187621,ENSG00000270038,ENSG00000258927,ENSG00000258390,ENSG00000182512,ENSG00000252481,ENSG00000247092,ENSG00000258572,ENSG00000176438
chr14	95522668	95522860	14:95522668-95522860	ENSG00000257275,ENSG00000100721,ENSG00000213231,ENSG00000277468,ENSG00000259084,ENSG00000275033,ENSG00000187621,ENSG00000270038,ENSG00000258927,ENSG00000258390,ENSG00000182512,ENSG00000252481,ENSG00000247092,ENSG00000258572,ENSG00000176438
chr14	95534335	95535341	14:95534335-95535341	ENSG00000258729,ENSG00000100739,ENSG00000259036,ENSG00000250366,ENSG00000258516,ENSG00000257275,ENSG00000100721,ENSG00000213231,ENSG00000277468,ENSG00000259084,ENSG00000275033,ENSG00000187621,ENSG00000270038,ENSG00000258927,ENSG00000258390,ENSG00000182512,ENSG00000252481,ENSG00000247092,ENSG00000258866,ENSG00000240914,ENSG00000285205,ENSG00000133937,ENSG00000239269
chr14	96011699	96011841	14:96011699-96011841	ENSG00000287350,ENSG00000223299,ENSG00000258702,ENSG00000240051,ENSG00000258729,ENSG00000258793,ENSG00000100739,ENSG00000259036,ENSG00000258788,ENSG00000227051,ENSG00000271358,ENSG00000250366,ENSG00000258516,ENSG00000257275,ENSG00000100721,ENSG00000213231,ENSG00000277468,ENSG00000259084,ENSG00000275033,ENSG00000187621,ENSG00000270038,ENSG00000258927,ENSG00000258390
chr14	96204728	96204883	14:96204728-96204883	ENSG00000258729,ENSG00000258793,ENSG00000100739,ENSG00000259036,ENSG00000258788,ENSG00000258412,ENSG00000258691,ENSG00000168398,ENSG00000227051,ENSG00000250366
chr14	96362865	96362975	14:96362865-96362975	ENSG00000240051,ENSG00000222276,ENSG00000100744,ENSG00000066739,ENSG00000258729,ENSG00000258793,ENSG00000100739
chr14	96363015	96363720	14:96363015-96363720	ENSG00000258979,ENSG00000287350,ENSG00000223299,ENSG00000258702,ENSG00000240051,ENSG00000259059,ENSG00000140057,ENSG00000222276,ENSG00000100744,ENSG00000066739,ENSG00000258729,ENSG00000258793,ENSG00000100739,ENSG00000259036,ENSG00000227051,ENSG00000250366,ENSG00000258516
chr14	96363759	96363890	14:96363759-96363890	ENSG00000240051,ENSG00000222276,ENSG00000100744,ENSG00000066739,ENSG00000258729,ENSG00000258793,ENSG00000100739
chr14	96391322	96392420	14:96391322-96392420	ENSG00000258979,ENSG00000287350,ENSG00000223299,ENSG00000258702,ENSG00000240051,ENSG00000259059,ENSG00000140057,ENSG00000222276,ENSG00000100744,ENSG00000066739,ENSG00000258729,ENSG00000258793,ENSG00000100739,ENSG00000259036,ENSG00000258788,ENSG00000227051,ENSG00000250366,ENSG00000258516,ENSG00000257275,ENSG00000100721,ENSG00000213231,ENSG00000277468,ENSG00000259084,ENSG00000275033,ENSG00000187621,ENSG00000270038
chr14	96427275	96427455	14:96427275-96427455	ENSG00000223299,ENSG00000258702,ENSG00000240051,ENSG00000259059,ENSG00000066739,ENSG00000258729,ENSG00000258793,ENSG00000100739,ENSG00000259036,ENSG00000258788,ENSG00000250366,ENSG00000258516
chr14	96501727	96503050	14:96501727-96503050	ENSG00000258979,ENSG00000287350,ENSG00000223299,ENSG00000258702,ENSG00000090060,ENSG00000260806,ENSG00000240051,ENSG00000258729
chr14	96783907	96784063	14:96783907-96784063	ENSG00000100749,ENSG00000287772,ENSG00000258979,ENSG00000287350,ENSG00000223299,ENSG00000258702
chr14	96797106	96797731	14:96797106-96797731	ENSG00000100749,ENSG00000287772,ENSG00000258979,ENSG00000287350,ENSG00000223299,ENSG00000258702
chr14	96949729	96949858	14:96949729-96949858	ENSG00000285584,ENSG00000288034,ENSG00000280070,ENSG00000100749,ENSG00000287772,ENSG00000258979,ENSG00000287350,ENSG00000223299
chr14	96962407	96962607	14:96962407-96962607	ENSG00000259026,ENSG00000258393,ENSG00000259110,ENSG00000285584,ENSG00000246084,ENSG00000197176,ENSG00000287501,ENSG00000258869,ENSG00000258379,ENSG00000246223,ENSG00000259097,ENSG00000258511,ENSG00000241757,ENSG00000258795,ENSG00000176605,ENSG00000288034,ENSG00000280070,ENSG00000287772,ENSG00000258979,ENSG00000287350,ENSG00000223299,ENSG00000258702,ENSG00000250366,ENSG00000258516
chr14	97021107	97021303	14:97021107-97021303	ENSG00000259026,ENSG00000258393,ENSG00000259110,ENSG00000285584,ENSG00000246084,ENSG00000287501,ENSG00000258869,ENSG00000258379,ENSG00000246223,ENSG00000259097,ENSG00000258511,ENSG00000241757,ENSG00000258795,ENSG00000176605,ENSG00000288034,ENSG00000280070,ENSG00000287772,ENSG00000258979,ENSG00000287350,ENSG00000223299,ENSG00000258702,ENSG00000250366
chr14	97061383	97061489	14:97061383-97061489	ENSG00000259026,ENSG00000258393,ENSG00000259110,ENSG00000285584,ENSG00000246084,ENSG00000258869,ENSG00000259097,ENSG00000258511,ENSG00000241757,ENSG00000176605,ENSG00000288034,ENSG00000280070,ENSG00000287772,ENSG00000287350,ENSG00000223299,ENSG00000258702
chr14	97077255	97077727	14:97077255-97077727	ENSG00000259026,ENSG00000258393,ENSG00000259110,ENSG00000285584,ENSG00000246084,ENSG00000197176,ENSG00000287501,ENSG00000258869,ENSG00000258379,ENSG00000246223,ENSG00000259097,ENSG00000258511,ENSG00000241757,ENSG00000258795,ENSG00000176605,ENSG00000127152,ENSG00000235785,ENSG00000258383,ENSG00000288034,ENSG00000280070,ENSG00000287772,ENSG00000258979,ENSG00000287350,ENSG00000223299,ENSG00000258702,ENSG00000258516,ENSG00000270038
chr14	97081120	97081308	14:97081120-97081308	ENSG00000259026,ENSG00000258393,ENSG00000259110,ENSG00000285584,ENSG00000246084,ENSG00000197176,ENSG00000287501,ENSG00000258869,ENSG00000258379,ENSG00000246223,ENSG00000259097,ENSG00000258511,ENSG00000241757,ENSG00000258795,ENSG00000176605,ENSG00000235785,ENSG00000258383,ENSG00000288034,ENSG00000280070,ENSG00000258979,ENSG00000287350,ENSG00000223299,ENSG00000258702,ENSG00000258516
chr14	97543396	97543506	14:97543396-97543506	ENSG00000259110,ENSG00000285584,ENSG00000246084,ENSG00000197176,ENSG00000287501,ENSG00000258869,ENSG00000258379,ENSG00000246223,ENSG00000259097,ENSG00000258511,ENSG00000241757,ENSG00000258795,ENSG00000176605,ENSG00000127152,ENSG00000235785,ENSG00000258383,ENSG00000287350,ENSG00000223299
chr14	97544604	97544914	14:97544604-97544914	ENSG00000259026,ENSG00000258393,ENSG00000259110,ENSG00000285584,ENSG00000246084,ENSG00000197176,ENSG00000287501,ENSG00000258869,ENSG00000258379,ENSG00000246223,ENSG00000259097,ENSG00000258511,ENSG00000241757,ENSG00000258795,ENSG00000176605,ENSG00000237342,ENSG00000127152,ENSG00000235785,ENSG00000258383,ENSG00000258979,ENSG00000287350,ENSG00000223299,ENSG00000258702
chr14	98957236	98957551	14:98957236-98957551	ENSG00000197176,ENSG00000287501,ENSG00000258379,ENSG00000246223,ENSG00000259097,ENSG00000258511,ENSG00000241757,ENSG00000258795,ENSG00000176605,ENSG00000237342,ENSG00000278990,ENSG00000259119,ENSG00000232573,ENSG00000234648,ENSG00000287991,ENSG00000229402,ENSG00000127152,ENSG00000235785,ENSG00000258383
chr14	99035334	99036391	14:99035334-99036391	ENSG00000246084,ENSG00000258869,ENSG00000258379,ENSG00000246223,ENSG00000259097,ENSG00000258511,ENSG00000241757,ENSG00000258795,ENSG00000176605,ENSG00000237342,ENSG00000278990,ENSG00000259119,ENSG00000232573,ENSG00000234648,ENSG00000287991,ENSG00000229402,ENSG00000127152,ENSG00000235785,ENSG00000258383,ENSG00000223299
chr14	99036781	99037319	14:99036781-99037319	ENSG00000246084,ENSG00000258869,ENSG00000258379,ENSG00000246223,ENSG00000259097,ENSG00000258511,ENSG00000241757,ENSG00000258795,ENSG00000176605,ENSG00000237342,ENSG00000278990,ENSG00000259119,ENSG00000232573,ENSG00000234648,ENSG00000287991,ENSG00000229402,ENSG00000127152,ENSG00000235785,ENSG00000258383,ENSG00000223299
chr14	99037432	99037584	14:99037432-99037584	ENSG00000258869,ENSG00000258379,ENSG00000246223,ENSG00000259097,ENSG00000258511,ENSG00000241757,ENSG00000258795,ENSG00000176605,ENSG00000237342,ENSG00000278990,ENSG00000259119,ENSG00000232573,ENSG00000234648,ENSG00000287991,ENSG00000229402,ENSG00000127152,ENSG00000235785,ENSG00000258383
chr14	99038680	99038781	14:99038680-99038781	ENSG00000258869,ENSG00000246223,ENSG00000259097,ENSG00000258511,ENSG00000241757,ENSG00000258795,ENSG00000176605,ENSG00000237342,ENSG00000278990,ENSG00000259119,ENSG00000232573,ENSG00000234648,ENSG00000287991,ENSG00000229402,ENSG00000127152,ENSG00000235785,ENSG00000258383
chr14	99476975	99477092	14:99476975-99477092	ENSG00000183576,ENSG00000272439,ENSG00000090061
chr14	99480031	99482000	14:99480031-99482000	ENSG00000127152,ENSG00000258383,ENSG00000183576,ENSG00000272439,ENSG00000090061,ENSG00000258749
chr14	99604144	99604667	14:99604144-99604667	ENSG00000258795,ENSG00000176605,ENSG00000127152,ENSG00000258383,ENSG00000272439,ENSG00000205476,ENSG00000258749,ENSG00000200506,ENSG00000247970,ENSG00000182218,ENSG00000258672,ENSG00000271198
chr14	99628987	99629087	14:99628987-99629087	ENSG00000272439,ENSG00000205476,ENSG00000258749,ENSG00000200506,ENSG00000182218
chr14	99636635	99636814	14:99636635-99636814	ENSG00000272439,ENSG00000258749,ENSG00000200506,ENSG00000182218
chr14	99672658	99672796	14:99672658-99672796	ENSG00000258749,ENSG00000182218,ENSG00000258672
chr14	99682876	99683095	14:99682876-99683095	ENSG00000036530,ENSG00000258672,ENSG00000199836
chr14	99683589	99684674	14:99683589-99684674	ENSG00000127152,ENSG00000258383,ENSG00000272439,ENSG00000258749,ENSG00000200506,ENSG00000182218,ENSG00000036530,ENSG00000258672,ENSG00000066629,ENSG00000199836,ENSG00000271198
chr14	99730074	99730232	14:99730074-99730232	ENSG00000258672,ENSG00000066629,ENSG00000199836
chr14	99733957	99734172	14:99733957-99734172	ENSG00000258672,ENSG00000066629,ENSG00000199836
chr14	99793109	99793571	14:99793109-99793571	ENSG00000066629
chr14	99971186	99971755	14:99971186-99971755	ENSG00000199836,ENSG00000271198,ENSG00000196405,ENSG00000242888,ENSG00000258693
chr14	100015474	100015574	14:100015474-100015574	ENSG00000199836,ENSG00000271198,ENSG00000196405
chr14	100064956	100065521	14:100064956-100065521	ENSG00000196405,ENSG00000258560
chr14	100066387	100066505	14:100066387-100066505	ENSG00000196405,ENSG00000258560
chr14	100068565	100068837	14:100068565-100068837	ENSG00000196405,ENSG00000258560
chr14	100072882	100073267	14:100072882-100073267	ENSG00000196405,ENSG00000258560,ENSG00000265154,ENSG00000199082
chr14	100076207	100076485	14:100076207-100076485	ENSG00000199836,ENSG00000271198,ENSG00000196405,ENSG00000258560,ENSG00000265154,ENSG00000199082,ENSG00000168350
chr14	100076719	100076936	14:100076719-100076936	ENSG00000196405,ENSG00000258560,ENSG00000265154,ENSG00000199082
chr14	100106754	100106996	14:100106754-100106996	ENSG00000265154,ENSG00000199082
chr14	100108446	100108556	14:100108446-100108556	ENSG00000199836,ENSG00000271198,ENSG00000196405,ENSG00000265154,ENSG00000199082
chr14	100147486	100147586	14:100147486-100147586	ENSG00000196405,ENSG00000168350
chr14	100166756	100166866	14:100166756-100166866	ENSG00000168350
chr14	100192713	100193368	14:100192713-100193368	ENSG00000199836,ENSG00000271198,ENSG00000242888,ENSG00000258693,ENSG00000265154,ENSG00000199082,ENSG00000168350,ENSG00000258982,ENSG00000100811,ENSG00000258904,ENSG00000283840,ENSG00000258620,ENSG00000253075,ENSG00000258717,ENSG00000266461,ENSG00000275161,ENSG00000283159,ENSG00000275662,ENSG00000275134,ENSG00000258460,ENSG00000259023,ENSG00000241494
chr14	100213925	100214835	14:100213925-100214835	ENSG00000199836,ENSG00000168350,ENSG00000258982,ENSG00000100811,ENSG00000258904,ENSG00000283840
chr14	100221457	100221850	14:100221457-100221850	ENSG00000258982,ENSG00000100811,ENSG00000258904,ENSG00000283840
chr14	100237983	100239452	14:100237983-100239452	ENSG00000258982,ENSG00000100811,ENSG00000258904,ENSG00000283840,ENSG00000258620,ENSG00000258717
chr14	100239621	100239771	14:100239621-100239771	ENSG00000258982,ENSG00000100811,ENSG00000258904
chr14	100239919	100240756	14:100239919-100240756	ENSG00000258982,ENSG00000100811,ENSG00000258904,ENSG00000283840,ENSG00000258620
chr14	100285153	100285912	14:100285153-100285912	ENSG00000258904,ENSG00000283840,ENSG00000259052,ENSG00000197119,ENSG00000258504
chr14	100296374	100296511	14:100296374-100296511	ENSG00000258904,ENSG00000283840,ENSG00000259052,ENSG00000197119,ENSG00000258504,ENSG00000198984
chr14	100297342	100297666	14:100297342-100297666	ENSG00000258904,ENSG00000283840,ENSG00000259052,ENSG00000197119,ENSG00000258504,ENSG00000198984,ENSG00000243976,ENSG00000258666,ENSG00000258620
chr14	100306227	100306979	14:100306227-100306979	ENSG00000258904,ENSG00000283840,ENSG00000197119,ENSG00000198984,ENSG00000243976,ENSG00000140107,ENSG00000258666,ENSG00000140105,ENSG00000258581
chr14	100307051	100307163	14:100307051-100307163	ENSG00000197119,ENSG00000198984,ENSG00000243976,ENSG00000258666
chr14	100318077	100318514	14:100318077-100318514	ENSG00000283840,ENSG00000197119,ENSG00000198984,ENSG00000243976,ENSG00000140107,ENSG00000258666
chr14	100341192	100341918	14:100341192-100341918	ENSG00000258904,ENSG00000283840,ENSG00000243976,ENSG00000140107,ENSG00000258666,ENSG00000140105,ENSG00000258521,ENSG00000258581,ENSG00000176473,ENSG00000258620,ENSG00000185559,ENSG00000207989
chr14	100373885	100373993	14:100373885-100373993	ENSG00000140105,ENSG00000258581,ENSG00000176473
chr14	100375562	100375857	14:100375562-100375857	ENSG00000140105,ENSG00000258581,ENSG00000176473,ENSG00000258620
chr14	100376050	100376634	14:100376050-100376634	ENSG00000258904,ENSG00000283840,ENSG00000258666,ENSG00000140105,ENSG00000258581,ENSG00000176473,ENSG00000258620,ENSG00000196273,ENSG00000258717
chr14	100377932	100378086	14:100377932-100378086	ENSG00000140105,ENSG00000258581,ENSG00000176473,ENSG00000258620
chr14	100546199	100546369	14:100546199-100546369	ENSG00000258620,ENSG00000258500,ENSG00000253075,ENSG00000183092,ENSG00000259031,ENSG00000258576,ENSG00000196273,ENSG00000258717,ENSG00000185559,ENSG00000214548,ENSG00000266461,ENSG00000275161,ENSG00000274884,ENSG00000276919,ENSG00000258399,ENSG00000207989,ENSG00000199151,ENSG00000276225,ENSG00000275662,ENSG00000275134
chr14	100546478	100546761	14:100546478-100546761	ENSG00000258620,ENSG00000258500,ENSG00000253075,ENSG00000183092,ENSG00000259031,ENSG00000258576,ENSG00000196273,ENSG00000258717,ENSG00000185559,ENSG00000214548,ENSG00000266461,ENSG00000275161,ENSG00000274884,ENSG00000276919,ENSG00000258399,ENSG00000207989,ENSG00000276225,ENSG00000275662,ENSG00000275134
chr14	100547695	100548423	14:100547695-100548423	ENSG00000258620,ENSG00000258500,ENSG00000253075,ENSG00000183092,ENSG00000259031,ENSG00000258576,ENSG00000196273,ENSG00000258717,ENSG00000185559,ENSG00000214548,ENSG00000266461,ENSG00000275161,ENSG00000274884,ENSG00000276919,ENSG00000258663,ENSG00000258399,ENSG00000211574,ENSG00000207989,ENSG00000199151,ENSG00000283159,ENSG00000254656,ENSG00000208001,ENSG00000207569,ENSG00000207608,ENSG00000272458,ENSG00000207942,ENSG00000276225,ENSG00000275662,ENSG00000275134,ENSG00000199005,ENSG00000202191,ENSG00000200823,ENSG00000201839,ENSG00000200832,ENSG00000199107,ENSG00000199012,ENSG00000199025,ENSG00000199092,ENSG00000207959,ENSG00000223403,ENSG00000288245,ENSG00000258681,ENSG00000258497,ENSG00000258460,ENSG00000259023,ENSG00000259082,ENSG00000259166
chr14	100554119	100554420	14:100554119-100554420	ENSG00000258620,ENSG00000258500,ENSG00000253075,ENSG00000183092,ENSG00000259031,ENSG00000258576,ENSG00000258717,ENSG00000185559,ENSG00000214548,ENSG00000266461,ENSG00000275161,ENSG00000274884,ENSG00000276919,ENSG00000258399,ENSG00000207989,ENSG00000276225
chr14	100557791	100558036	14:100557791-100558036	ENSG00000258620,ENSG00000258500,ENSG00000253075,ENSG00000183092,ENSG00000259031,ENSG00000258576,ENSG00000196273,ENSG00000258717,ENSG00000185559,ENSG00000214548,ENSG00000266461,ENSG00000275161,ENSG00000274884,ENSG00000276919,ENSG00000258399,ENSG00000199151,ENSG00000283159,ENSG00000254656,ENSG00000208001,ENSG00000207569,ENSG00000207608,ENSG00000272458,ENSG00000207942,ENSG00000275662,ENSG00000275134,ENSG00000199005
chr14	100618390	100618700	14:100618390-100618700	ENSG00000258620,ENSG00000258500,ENSG00000253075,ENSG00000258576,ENSG00000196273,ENSG00000258717,ENSG00000185559,ENSG00000214548,ENSG00000266461,ENSG00000275161,ENSG00000274884,ENSG00000276919,ENSG00000258663,ENSG00000258399,ENSG00000207989,ENSG00000199151,ENSG00000283159,ENSG00000254656,ENSG00000208001,ENSG00000207569,ENSG00000207608,ENSG00000272458,ENSG00000207942,ENSG00000276225,ENSG00000275662,ENSG00000275134,ENSG00000199005,ENSG00000202191,ENSG00000212384,ENSG00000201700,ENSG00000201672,ENSG00000272474,ENSG00000200215,ENSG00000199798,ENSG00000200150,ENSG00000201263,ENSG00000288245,ENSG00000258681,ENSG00000258497,ENSG00000258460,ENSG00000259023,ENSG00000259082
chr14	100622355	100622547	14:100622355-100622547	ENSG00000258620,ENSG00000258500,ENSG00000253075,ENSG00000258576,ENSG00000196273,ENSG00000258717,ENSG00000185559,ENSG00000214548,ENSG00000266461,ENSG00000275161,ENSG00000274884,ENSG00000276919,ENSG00000258663,ENSG00000258399,ENSG00000207989,ENSG00000199151,ENSG00000283159,ENSG00000254656,ENSG00000208001,ENSG00000207569,ENSG00000207608,ENSG00000272458,ENSG00000207942,ENSG00000276225,ENSG00000275662,ENSG00000275134,ENSG00000199005,ENSG00000202191,ENSG00000212384,ENSG00000201700,ENSG00000200632,ENSG00000200367,ENSG00000201950,ENSG00000199575,ENSG00000288245,ENSG00000258681,ENSG00000258497,ENSG00000258460,ENSG00000258498,ENSG00000283857,ENSG00000197406
chr14	100645764	100645922	14:100645764-100645922	ENSG00000258620,ENSG00000258500,ENSG00000253075,ENSG00000258576,ENSG00000196273,ENSG00000258717,ENSG00000185559,ENSG00000214548,ENSG00000266461,ENSG00000275161,ENSG00000274884,ENSG00000276919,ENSG00000258663,ENSG00000258399,ENSG00000211574,ENSG00000207989,ENSG00000199151,ENSG00000283159,ENSG00000254656,ENSG00000208001,ENSG00000207569,ENSG00000207608,ENSG00000272458,ENSG00000207942,ENSG00000276225,ENSG00000275662,ENSG00000275134,ENSG00000199005,ENSG00000202191,ENSG00000212384,ENSG00000201700,ENSG00000258497
chr14	101005016	101005178	14:101005016-101005178	ENSG00000214548,ENSG00000266461,ENSG00000275161,ENSG00000258663,ENSG00000258399,ENSG00000207989,ENSG00000199151,ENSG00000283159,ENSG00000254656,ENSG00000208001,ENSG00000207569,ENSG00000207608,ENSG00000272458,ENSG00000207942,ENSG00000225746,ENSG00000276225,ENSG00000275662,ENSG00000275134,ENSG00000199005,ENSG00000202191,ENSG00000212384,ENSG00000201700,ENSG00000201672,ENSG00000272474,ENSG00000200215,ENSG00000200632,ENSG00000200367,ENSG00000201950,ENSG00000199575,ENSG00000200823,ENSG00000201839,ENSG00000200832,ENSG00000199798,ENSG00000200150,ENSG00000201263,ENSG00000199390,ENSG00000201240,ENSG00000200279,ENSG00000200608,ENSG00000202270,ENSG00000201247,ENSG00000199593,ENSG00000201557,ENSG00000199914,ENSG00000201569,ENSG00000202142,ENSG00000199942,ENSG00000201500,ENSG00000201036,ENSG00000201710,ENSG00000202048,ENSG00000272344,ENSG00000202293,ENSG00000200406,ENSG00000201899,ENSG00000200612,ENSG00000200413,ENSG00000200636,ENSG00000200480,ENSG00000201689,ENSG00000201318,ENSG00000200089,ENSG00000222095,ENSG00000222185,ENSG00000199088,ENSG00000199109,ENSG00000207749,ENSG00000198982,ENSG00000221745,ENSG00000199069,ENSG00000211582,ENSG00000207761,ENSG00000207762,ENSG00000194717,ENSG00000221036,ENSG00000212040,ENSG00000207743,ENSG00000283279,ENSG00000283561,ENSG00000207934,ENSG00000283556,ENSG00000283588,ENSG00000215957,ENSG00000221525,ENSG00000221614,ENSG00000258861,ENSG00000199020,ENSG00000207754,ENSG00000202560,ENSG00000216099,ENSG00000207587,ENSG00000207646,ENSG00000207742,ENSG00000283170,ENSG00000207993,ENSG00000276352,ENSG00000208027,ENSG00000208004,ENSG00000207978,ENSG00000207961,ENSG00000199015,ENSG00000216179,ENSG00000199107,ENSG00000199012,ENSG00000199025,ENSG00000199092,ENSG00000207959,ENSG00000223403,ENSG00000230805,ENSG00000286551,ENSG00000277754,ENSG00000288245,ENSG00000258681,ENSG00000258497,ENSG00000258460,ENSG00000259082
chr14	101005416	101005798	14:101005416-101005798	ENSG00000185559,ENSG00000214548,ENSG00000266461,ENSG00000275161,ENSG00000274884,ENSG00000276919,ENSG00000258663,ENSG00000258399,ENSG00000211574,ENSG00000207989,ENSG00000199151,ENSG00000283159,ENSG00000254656,ENSG00000208001,ENSG00000207569,ENSG00000207608,ENSG00000272458,ENSG00000207942,ENSG00000225746,ENSG00000276225,ENSG00000275662,ENSG00000275134,ENSG00000199005,ENSG00000202191,ENSG00000212384,ENSG00000201700,ENSG00000201672,ENSG00000272474,ENSG00000200215,ENSG00000200632,ENSG00000200367,ENSG00000201950,ENSG00000199575,ENSG00000200823,ENSG00000201839,ENSG00000200832,ENSG00000199798,ENSG00000200150,ENSG00000201263,ENSG00000199390,ENSG00000201240,ENSG00000200279,ENSG00000200608,ENSG00000202270,ENSG00000201247,ENSG00000199593,ENSG00000201557,ENSG00000199914,ENSG00000201569,ENSG00000202142,ENSG00000199942,ENSG00000201500,ENSG00000201036,ENSG00000201710,ENSG00000202048,ENSG00000272344,ENSG00000202293,ENSG00000200406,ENSG00000201899,ENSG00000200612,ENSG00000200413,ENSG00000200636,ENSG00000200480,ENSG00000201689,ENSG00000201318,ENSG00000200089,ENSG00000222095,ENSG00000222185,ENSG00000199088,ENSG00000199109,ENSG00000207749,ENSG00000198982,ENSG00000221745,ENSG00000199069,ENSG00000211582,ENSG00000207761,ENSG00000207762,ENSG00000194717,ENSG00000221036,ENSG00000212040,ENSG00000207743,ENSG00000283279,ENSG00000283561,ENSG00000207934,ENSG00000283556,ENSG00000283588,ENSG00000215957,ENSG00000221525,ENSG00000221614,ENSG00000258861,ENSG00000199020,ENSG00000207754,ENSG00000202560,ENSG00000216099,ENSG00000207587,ENSG00000207646,ENSG00000207742,ENSG00000283170,ENSG00000207993,ENSG00000276352,ENSG00000208027,ENSG00000208004,ENSG00000207978,ENSG00000207961,ENSG00000199015,ENSG00000216179,ENSG00000199107,ENSG00000199012,ENSG00000199025,ENSG00000199092,ENSG00000207959,ENSG00000223403,ENSG00000230805,ENSG00000286551,ENSG00000277754,ENSG00000288252,ENSG00000288245,ENSG00000258681,ENSG00000258497,ENSG00000258460,ENSG00000259023,ENSG00000259082,ENSG00000259166,ENSG00000258498,ENSG00000283857,ENSG00000197406
chr14	101006035	101006235	14:101006035-101006235	ENSG00000214548,ENSG00000266461,ENSG00000275161,ENSG00000258663,ENSG00000258399,ENSG00000207989,ENSG00000199151,ENSG00000283159,ENSG00000254656,ENSG00000208001,ENSG00000207569,ENSG00000207608,ENSG00000272458,ENSG00000207942,ENSG00000225746,ENSG00000276225,ENSG00000275662,ENSG00000275134,ENSG00000199005,ENSG00000202191,ENSG00000212384,ENSG00000201700,ENSG00000201672,ENSG00000272474,ENSG00000200215,ENSG00000200632,ENSG00000200367,ENSG00000201950,ENSG00000199575,ENSG00000200823,ENSG00000201839,ENSG00000200832,ENSG00000199798,ENSG00000200150,ENSG00000201263,ENSG00000199390,ENSG00000201240,ENSG00000200279,ENSG00000200608,ENSG00000202270,ENSG00000201247,ENSG00000199593,ENSG00000201557,ENSG00000199914,ENSG00000201569,ENSG00000202142,ENSG00000199942,ENSG00000201500,ENSG00000201036,ENSG00000201710,ENSG00000202048,ENSG00000272344,ENSG00000202293,ENSG00000200406,ENSG00000201899,ENSG00000200612,ENSG00000200413,ENSG00000200636,ENSG00000200480,ENSG00000201689,ENSG00000201318,ENSG00000200089,ENSG00000222095,ENSG00000222185,ENSG00000199088,ENSG00000199109,ENSG00000207749,ENSG00000198982,ENSG00000221745,ENSG00000199069,ENSG00000211582,ENSG00000207761,ENSG00000207762,ENSG00000194717,ENSG00000221036,ENSG00000212040,ENSG00000207743,ENSG00000283279,ENSG00000283561,ENSG00000207934,ENSG00000283556,ENSG00000283588,ENSG00000215957,ENSG00000221525,ENSG00000221614,ENSG00000258861,ENSG00000199020,ENSG00000207754,ENSG00000202560,ENSG00000216099,ENSG00000207587,ENSG00000207646,ENSG00000207742,ENSG00000283170,ENSG00000207993,ENSG00000276352,ENSG00000208027,ENSG00000208004,ENSG00000207978,ENSG00000207961,ENSG00000199015,ENSG00000216179,ENSG00000199107,ENSG00000199012,ENSG00000199025,ENSG00000199092,ENSG00000207959,ENSG00000223403,ENSG00000230805,ENSG00000286551,ENSG00000277754,ENSG00000288252,ENSG00000288245,ENSG00000258681,ENSG00000258497,ENSG00000258460,ENSG00000259082
chr14	101120740	101121530	14:101120740-101121530	ENSG00000185559,ENSG00000214548,ENSG00000266461,ENSG00000275161,ENSG00000274884,ENSG00000276919,ENSG00000258663,ENSG00000258399,ENSG00000211574,ENSG00000207989,ENSG00000199151,ENSG00000283159,ENSG00000254656,ENSG00000208001,ENSG00000207569,ENSG00000207608,ENSG00000272458,ENSG00000207942,ENSG00000276225,ENSG00000275662,ENSG00000275134,ENSG00000199005,ENSG00000202191,ENSG00000212384,ENSG00000201700,ENSG00000201672,ENSG00000272474,ENSG00000200215,ENSG00000200632,ENSG00000200367,ENSG00000201950,ENSG00000199575,ENSG00000200823,ENSG00000201839,ENSG00000200832,ENSG00000199798,ENSG00000200150,ENSG00000201263,ENSG00000199390,ENSG00000201240,ENSG00000200279,ENSG00000200608,ENSG00000202270,ENSG00000201247,ENSG00000199593,ENSG00000201557,ENSG00000199914,ENSG00000201569,ENSG00000202142,ENSG00000199942,ENSG00000201500,ENSG00000201036,ENSG00000201710,ENSG00000202048,ENSG00000272344,ENSG00000202293,ENSG00000200406,ENSG00000201899,ENSG00000200612,ENSG00000200413,ENSG00000200636,ENSG00000200480,ENSG00000201689,ENSG00000201318,ENSG00000200089,ENSG00000222095,ENSG00000199088,ENSG00000199109,ENSG00000207749,ENSG00000198982,ENSG00000221745,ENSG00000199069,ENSG00000211582,ENSG00000207761,ENSG00000207762,ENSG00000194717,ENSG00000221036,ENSG00000212040,ENSG00000207743,ENSG00000283279,ENSG00000283561,ENSG00000207934,ENSG00000283556,ENSG00000283588,ENSG00000215957,ENSG00000221525,ENSG00000221614,ENSG00000258861,ENSG00000199020,ENSG00000207754,ENSG00000202560,ENSG00000216099,ENSG00000207587,ENSG00000207646,ENSG00000207742,ENSG00000283170,ENSG00000207993,ENSG00000276352,ENSG00000208027,ENSG00000208004,ENSG00000207978,ENSG00000207961,ENSG00000199015,ENSG00000216179,ENSG00000199107,ENSG00000199012,ENSG00000199025,ENSG00000199092,ENSG00000207959,ENSG00000223403,ENSG00000230805,ENSG00000288302,ENSG00000259004,ENSG00000286551,ENSG00000277754,ENSG00000288252,ENSG00000288245,ENSG00000258681,ENSG00000258497,ENSG00000258460,ENSG00000259023,ENSG00000259082,ENSG00000259166,ENSG00000258498,ENSG00000283857,ENSG00000197406
chr14	101535288	101535562	14:101535288-101535562	ENSG00000185559,ENSG00000266461,ENSG00000275161,ENSG00000258663,ENSG00000258399,ENSG00000207989,ENSG00000199151,ENSG00000283159,ENSG00000254656,ENSG00000208001,ENSG00000207569,ENSG00000207608,ENSG00000272458,ENSG00000207942,ENSG00000276225,ENSG00000275662,ENSG00000275134,ENSG00000199005,ENSG00000202191,ENSG00000212384,ENSG00000201700,ENSG00000286551,ENSG00000288252,ENSG00000288245,ENSG00000258681,ENSG00000258497,ENSG00000258460,ENSG00000259023,ENSG00000259082,ENSG00000259166,ENSG00000258498,ENSG00000283857,ENSG00000197406
chr14	101628505	101628667	14:101628505-101628667	ENSG00000196273,ENSG00000258717,ENSG00000185559,ENSG00000214548,ENSG00000266461,ENSG00000275161,ENSG00000274884,ENSG00000276919,ENSG00000258663,ENSG00000258399,ENSG00000211574,ENSG00000207989,ENSG00000199151,ENSG00000283159,ENSG00000254656,ENSG00000208001,ENSG00000207569,ENSG00000207608,ENSG00000272458,ENSG00000207942,ENSG00000276225,ENSG00000275662,ENSG00000275134,ENSG00000199005,ENSG00000202191,ENSG00000212384,ENSG00000201700,ENSG00000201672,ENSG00000272474,ENSG00000200215,ENSG00000200632,ENSG00000200367,ENSG00000201950,ENSG00000199575,ENSG00000200823,ENSG00000201839,ENSG00000200832,ENSG00000199798,ENSG00000200150,ENSG00000201263,ENSG00000199390,ENSG00000201240,ENSG00000200279,ENSG00000200608,ENSG00000202270,ENSG00000201247,ENSG00000199593,ENSG00000201557,ENSG00000199914,ENSG00000201569,ENSG00000202048,ENSG00000272344,ENSG00000202293,ENSG00000200406,ENSG00000201899,ENSG00000283561,ENSG00000207934,ENSG00000283556,ENSG00000283588,ENSG00000215957,ENSG00000221525,ENSG00000221614,ENSG00000207742,ENSG00000283170,ENSG00000207993,ENSG00000276352,ENSG00000208027,ENSG00000208004,ENSG00000207978,ENSG00000207961,ENSG00000199015,ENSG00000216179,ENSG00000199107,ENSG00000199012,ENSG00000199025,ENSG00000199092,ENSG00000207959,ENSG00000223403,ENSG00000230805,ENSG00000286551,ENSG00000288252,ENSG00000288245,ENSG00000258681,ENSG00000258497,ENSG00000258460,ENSG00000259023,ENSG00000259082,ENSG00000259166,ENSG00000258498,ENSG00000283857,ENSG00000197406,ENSG00000258919,ENSG00000241494
chr14	101705780	101706666	14:101705780-101706666	ENSG00000241494
chr14	101707440	101707572	14:101707440-101707572	ENSG00000241494
chr14	101731212	101731526	14:101731212-101731526	ENSG00000258404,ENSG00000241494,ENSG00000258512
chr14	101760207	101762475	14:101760207-101762475	ENSG00000241494,ENSG00000078304,ENSG00000207208
chr14	101790331	101790448	14:101790331-101790448	ENSG00000078304,ENSG00000207208
chr14	101809633	101810479	14:101809633-101810479	ENSG00000078304,ENSG00000259088,ENSG00000207208,ENSG00000256705
chr14	101813464	101813616	14:101813464-101813616	ENSG00000078304,ENSG00000259088,ENSG00000207208
chr14	101824368	101824718	14:101824368-101824718	ENSG00000078304,ENSG00000259088,ENSG00000207208,ENSG00000256705,ENSG00000259161
chr14	101824958	101825217	14:101824958-101825217	ENSG00000241494,ENSG00000078304,ENSG00000259088,ENSG00000207208,ENSG00000256705,ENSG00000259161
chr14	101843782	101843882	14:101843782-101843882	ENSG00000207208,ENSG00000256705,ENSG00000259161
chr14	101851826	101852095	14:101851826-101852095	ENSG00000207208,ENSG00000256705,ENSG00000259161
chr14	101852135	101852260	14:101852135-101852260	ENSG00000207208,ENSG00000256705,ENSG00000259161
chr14	101853611	101853759	14:101853611-101853759	ENSG00000207208,ENSG00000256705,ENSG00000259161
chr14	101854323	101854702	14:101854323-101854702	ENSG00000207208,ENSG00000256705,ENSG00000259161
chr14	101876475	101877267	14:101876475-101877267	ENSG00000241494,ENSG00000078304,ENSG00000207208,ENSG00000259161
chr14	101927944	101928167	14:101927944-101928167	ENSG00000241494
chr14	101947634	101948889	14:101947634-101948889	ENSG00000207208,ENSG00000271780,ENSG00000272444,ENSG00000197102
chr14	101964165	101964784	14:101964165-101964784	ENSG00000272444,ENSG00000197102,ENSG00000259013
chr14	101964863	101965550	14:101964863-101965550	ENSG00000197102,ENSG00000259013
chr14	101972369	101972711	14:101972369-101972711	ENSG00000197102,ENSG00000259013
chr14	101980783	101981026	14:101980783-101981026	ENSG00000197102
chr14	102046453	102046621	14:102046453-102046621	ENSG00000197102,ENSG00000258959
chr14	102063119	102063352	14:102063119-102063352	ENSG00000258959,ENSG00000240457
chr14	102086468	102087790	14:102086468-102087790	ENSG00000258959,ENSG00000240457,ENSG00000080824,ENSG00000140153
chr14	102088218	102088447	14:102088218-102088447	ENSG00000240457,ENSG00000080824
chr14	102088485	102088802	14:102088485-102088802	ENSG00000258959,ENSG00000240457,ENSG00000080824
chr14	102096678	102096799	14:102096678-102096799	ENSG00000240457
chr14	102106392	102106599	14:102106392-102106599	ENSG00000241494,ENSG00000240457,ENSG00000140153
chr14	102139270	102139963	14:102139270-102139963	ENSG00000080824,ENSG00000140153
chr14	102235438	102235538	14:102235438-102235538	ENSG00000080823
chr14	102305070	102305403	14:102305070-102305403	ENSG00000080823,ENSG00000022976
chr14	102314234	102314563	14:102314234-102314563	ENSG00000080823,ENSG00000022976
chr14	102316800	102317440	14:102316800-102317440	ENSG00000080823,ENSG00000022976
chr14	102319376	102319494	14:102319376-102319494	ENSG00000022976
chr14	102319525	102319871	14:102319525-102319871	ENSG00000080823,ENSG00000022976
chr14	102319918	102320089	14:102319918-102320089	ENSG00000022976
chr14	102362621	102363291	14:102362621-102363291	ENSG00000022976,ENSG00000100865,ENSG00000196663
chr14	102370357	102370529	14:102370357-102370529	ENSG00000100865,ENSG00000196663
chr14	102438126	102438295	14:102438126-102438295	ENSG00000196663
chr14	102500206	102500713	14:102500206-102500713	ENSG00000196663,ENSG00000212330,ENSG00000156381
chr14	102500854	102500964	14:102500854-102500964	ENSG00000196663,ENSG00000212330,ENSG00000156381
chr14	102509050	102509434	14:102509050-102509434	ENSG00000212330,ENSG00000156381
chr14	102509684	102510459	14:102509684-102510459	ENSG00000196663,ENSG00000212330,ENSG00000156381,ENSG00000266015,ENSG00000259230,ENSG00000230988,ENSG00000259515
chr14	102516654	102517077	14:102516654-102517077	ENSG00000196663,ENSG00000266015,ENSG00000259230
chr14	102524519	102525133	14:102524519-102525133	ENSG00000196663,ENSG00000266015,ENSG00000259230,ENSG00000239224,ENSG00000230988,ENSG00000202459,ENSG00000166126,ENSG00000259515
chr14	102528570	102528701	14:102528570-102528701	ENSG00000266015,ENSG00000259230,ENSG00000230988
chr14	102565369	102565641	14:102565369-102565641	ENSG00000266015,ENSG00000259230,ENSG00000239224,ENSG00000230988
chr14	102591598	102592879	14:102591598-102592879	ENSG00000266015,ENSG00000259230,ENSG00000239224,ENSG00000089902,ENSG00000230988,ENSG00000202459,ENSG00000166126,ENSG00000259515
chr14	102593161	102593292	14:102593161-102593292	ENSG00000266015,ENSG00000259230,ENSG00000239224,ENSG00000089902,ENSG00000230988,ENSG00000202459
chr14	102593390	102593632	14:102593390-102593632	ENSG00000259230,ENSG00000239224,ENSG00000089902,ENSG00000230988,ENSG00000202459
chr14	102593945	102594048	14:102593945-102594048	ENSG00000259230,ENSG00000239224,ENSG00000089902,ENSG00000230988,ENSG00000202459
chr14	102594628	102594816	14:102594628-102594816	ENSG00000266015,ENSG00000259230,ENSG00000239224,ENSG00000089902,ENSG00000230988,ENSG00000202459
chr14	102629176	102629284	14:102629176-102629284	ENSG00000230988,ENSG00000202459
chr14	102768318	102768567	14:102768318-102768567	ENSG00000230988,ENSG00000202459,ENSG00000259508,ENSG00000131323,ENSG00000166126,ENSG00000259515
chr14	102777085	102777202	14:102777085-102777202	ENSG00000202459,ENSG00000259508,ENSG00000131323,ENSG00000166126,ENSG00000259515
chr14	102777263	102777993	14:102777263-102777993	ENSG00000202459,ENSG00000259508,ENSG00000131323,ENSG00000166126,ENSG00000259515
chr14	102778159	102778259	14:102778159-102778259	ENSG00000202459,ENSG00000259508,ENSG00000131323,ENSG00000166126,ENSG00000259515
chr14	102795126	102795356	14:102795126-102795356	ENSG00000202459,ENSG00000131323,ENSG00000166126,ENSG00000259515
chr14	102840818	102840964	14:102840818-102840964	ENSG00000202459,ENSG00000131323,ENSG00000166126,ENSG00000259515
chr14	102841261	102841374	14:102841261-102841374	ENSG00000202459,ENSG00000166126,ENSG00000259515
chr14	102849245	102849456	14:102849245-102849456	ENSG00000230988,ENSG00000202459,ENSG00000131323,ENSG00000206969,ENSG00000166126,ENSG00000259515
chr14	102869188	102869454	14:102869188-102869454	ENSG00000202459,ENSG00000131323,ENSG00000206969,ENSG00000166126,ENSG00000259515
chr14	103057255	103058199	14:103057255-103058199	ENSG00000202459,ENSG00000166126,ENSG00000198752,ENSG00000259515,ENSG00000213176,ENSG00000259444,ENSG00000270705,ENSG00000278071,ENSG00000242837,ENSG00000270938,ENSG00000240624,ENSG00000259428,ENSG00000243904
chr14	103075670	103076053	14:103075670-103076053	ENSG00000213176,ENSG00000283071,ENSG00000259444,ENSG00000205436,ENSG00000259525,ENSG00000251533,ENSG00000270705,ENSG00000278071,ENSG00000242837,ENSG00000270938,ENSG00000240624,ENSG00000259428
chr14	103105047	103105175	14:103105047-103105175	ENSG00000259444,ENSG00000205436,ENSG00000259525,ENSG00000251533,ENSG00000270705,ENSG00000278071,ENSG00000242837,ENSG00000270938,ENSG00000240624
chr14	103115178	103115313	14:103115178-103115313	ENSG00000205436,ENSG00000288610,ENSG00000259717,ENSG00000185215,ENSG00000270705,ENSG00000278071,ENSG00000270938
chr14	103118118	103118483	14:103118118-103118483	ENSG00000259444,ENSG00000205436,ENSG00000288610,ENSG00000259717,ENSG00000185215,ENSG00000259374,ENSG00000259535,ENSG00000259525,ENSG00000251533,ENSG00000270705,ENSG00000278071,ENSG00000242837,ENSG00000270938,ENSG00000240624
chr14	103118969	103119448	14:103118969-103119448	ENSG00000213176,ENSG00000259444,ENSG00000205436,ENSG00000288610,ENSG00000259717,ENSG00000185215,ENSG00000259374,ENSG00000259535,ENSG00000259525,ENSG00000251533,ENSG00000270705,ENSG00000278071,ENSG00000242837,ENSG00000270938,ENSG00000240624,ENSG00000259428,ENSG00000243904
chr14	103121121	103122138	14:103121121-103122138	ENSG00000259444,ENSG00000205436,ENSG00000288610,ENSG00000259717,ENSG00000185215,ENSG00000259374,ENSG00000259535,ENSG00000259525,ENSG00000251533,ENSG00000270705,ENSG00000278071,ENSG00000242837,ENSG00000270938,ENSG00000240624
chr14	103122176	103122582	14:103122176-103122582	ENSG00000205436,ENSG00000288610,ENSG00000259717,ENSG00000185215,ENSG00000259525,ENSG00000251533,ENSG00000270705,ENSG00000278071,ENSG00000242837,ENSG00000270938,ENSG00000240624
chr14	103122623	103122843	14:103122623-103122843	ENSG00000288610,ENSG00000259717,ENSG00000185215,ENSG00000259525,ENSG00000251533,ENSG00000270705,ENSG00000278071,ENSG00000242837,ENSG00000270938
chr14	103122908	103124044	14:103122908-103124044	ENSG00000259444,ENSG00000205436,ENSG00000288610,ENSG00000259717,ENSG00000185215,ENSG00000259374,ENSG00000259535,ENSG00000259525,ENSG00000251533,ENSG00000270705,ENSG00000278071,ENSG00000242837,ENSG00000270938,ENSG00000240624
chr14	103138219	103138800	14:103138219-103138800	ENSG00000185215,ENSG00000259374,ENSG00000259535,ENSG00000259525,ENSG00000251533,ENSG00000270705,ENSG00000278071,ENSG00000242837,ENSG00000270938,ENSG00000240624
chr14	103155082	103155357	14:103155082-103155357	ENSG00000259444,ENSG00000205436,ENSG00000259374,ENSG00000259535,ENSG00000259525,ENSG00000251533,ENSG00000270705,ENSG00000278071,ENSG00000242837,ENSG00000270938,ENSG00000240624,ENSG00000259428,ENSG00000243904
chr14	103292915	103293030	14:103292915-103293030	ENSG00000259444,ENSG00000205436,ENSG00000259525,ENSG00000251533,ENSG00000270705,ENSG00000278071,ENSG00000242837,ENSG00000270938,ENSG00000240624
chr14	103329901	103330160	14:103329901-103330160	ENSG00000259775,ENSG00000100664,ENSG00000272533,ENSG00000259428,ENSG00000243904
chr14	103333377	103335018	14:103333377-103335018	ENSG00000270938,ENSG00000259775,ENSG00000100664,ENSG00000272533,ENSG00000259428,ENSG00000243904,ENSG00000075413
chr14	103335051	103335267	14:103335051-103335267	ENSG00000259775,ENSG00000100664,ENSG00000272533,ENSG00000259428,ENSG00000243904
chr14	103385005	103385900	14:103385005-103385900	ENSG00000259428,ENSG00000243904,ENSG00000075413,ENSG00000244691
chr14	103418572	103418707	14:103418572-103418707	ENSG00000259428,ENSG00000243904,ENSG00000075413,ENSG00000244691
chr14	103518661	103518766	14:103518661-103518766	ENSG00000166165,ENSG00000252469,ENSG00000258851
chr14	103521050	103521434	14:103521050-103521434	ENSG00000166165,ENSG00000260285,ENSG00000166166,ENSG00000252469,ENSG00000258851
chr14	103521516	103521677	14:103521516-103521677	ENSG00000166165,ENSG00000260285,ENSG00000166166,ENSG00000252469,ENSG00000258851
chr14	103526702	103526822	14:103526702-103526822	ENSG00000166165,ENSG00000260285,ENSG00000166166,ENSG00000252469,ENSG00000258851
chr14	103528229	103528349	14:103528229-103528349	ENSG00000166165,ENSG00000260285,ENSG00000166166,ENSG00000252469,ENSG00000258851
chr14	103528856	103529323	14:103528856-103529323	ENSG00000166165,ENSG00000260285,ENSG00000166166,ENSG00000252469,ENSG00000258851,ENSG00000166170,ENSG00000256500
chr14	103562012	103563237	14:103562012-103563237	ENSG00000252469,ENSG00000258851,ENSG00000166170,ENSG00000256053,ENSG00000256500,ENSG00000201184,ENSG00000269940
chr14	103576707	103576898	14:103576707-103576898	ENSG00000252469,ENSG00000258851,ENSG00000166170,ENSG00000256053,ENSG00000256500,ENSG00000201184,ENSG00000270108,ENSG00000269910,ENSG00000269940,ENSG00000269958,ENSG00000270591,ENSG00000202275,ENSG00000242894
chr14	103607039	103607564	14:103607039-103607564	ENSG00000252469,ENSG00000258851,ENSG00000126214,ENSG00000270108,ENSG00000269910,ENSG00000269940,ENSG00000269958,ENSG00000253096,ENSG00000270591,ENSG00000202275,ENSG00000242894
chr14	103624966	103625118	14:103624966-103625118	ENSG00000126214,ENSG00000270108,ENSG00000269910,ENSG00000269940,ENSG00000269958
chr14	103628214	103628488	14:103628214-103628488	ENSG00000126214,ENSG00000270108,ENSG00000269910,ENSG00000269940,ENSG00000269958,ENSG00000270591,ENSG00000202275
chr14	103628618	103629633	14:103628618-103629633	ENSG00000126214,ENSG00000270108,ENSG00000269910,ENSG00000269940,ENSG00000269958,ENSG00000270591,ENSG00000202275
chr14	103629734	103630065	14:103629734-103630065	ENSG00000126214,ENSG00000270108,ENSG00000269910,ENSG00000269940,ENSG00000269958
chr14	103679453	103679637	14:103679453-103679637	ENSG00000126214,ENSG00000246451,ENSG00000270108,ENSG00000269910,ENSG00000269940,ENSG00000269958,ENSG00000270591,ENSG00000202275
chr14	103715102	103716236	14:103715102-103716236	ENSG00000270108,ENSG00000269910,ENSG00000269940,ENSG00000269958,ENSG00000126215,ENSG00000100711,ENSG00000253096,ENSG00000270591,ENSG00000202275,ENSG00000242894
chr14	103716297	103716426	14:103716297-103716426	ENSG00000270108,ENSG00000269910,ENSG00000269940,ENSG00000269958,ENSG00000126215,ENSG00000100711,ENSG00000253096,ENSG00000270591
chr14	103847467	103847824	14:103847467-103847824	ENSG00000088808,ENSG00000270591,ENSG00000202275,ENSG00000258735,ENSG00000258534,ENSG00000287346,ENSG00000227729,ENSG00000242894
chr14	103880476	103880644	14:103880476-103880644	ENSG00000270591,ENSG00000202275,ENSG00000258534,ENSG00000287346,ENSG00000227729,ENSG00000242894
chr14	103921320	103921784	14:103921320-103921784	ENSG00000270591,ENSG00000202275,ENSG00000156411,ENSG00000156414,ENSG00000227729,ENSG00000242894
chr14	104078102	104078202	14:104078102-104078202	ENSG00000242894,ENSG00000166183,ENSG00000207568,ENSG00000259037,ENSG00000184601,ENSG00000258986,ENSG00000288459,ENSG00000258913,ENSG00000283165
chr14	104137597	104137824	14:104137597-104137824	ENSG00000242894,ENSG00000166183,ENSG00000207568,ENSG00000259037,ENSG00000184601,ENSG00000258986,ENSG00000258598,ENSG00000288459,ENSG00000258913,ENSG00000066735,ENSG00000258748,ENSG00000283165
chr14	104333011	104333153	14:104333011-104333153	ENSG00000242894,ENSG00000207568,ENSG00000259037,ENSG00000184601,ENSG00000258986,ENSG00000213159,ENSG00000222761,ENSG00000258598,ENSG00000288459,ENSG00000258913,ENSG00000283165
chr14	104394124	104394239	14:104394124-104394239	ENSG00000242894,ENSG00000207568,ENSG00000270474,ENSG00000259037,ENSG00000184601,ENSG00000258986,ENSG00000213159,ENSG00000222761,ENSG00000258598,ENSG00000288459,ENSG00000258913,ENSG00000283165
chr14	104436138	104436524	14:104436138-104436524	ENSG00000242894,ENSG00000166183,ENSG00000207568,ENSG00000253709,ENSG00000211955,ENSG00000211895,ENSG00000253364,ENSG00000259037,ENSG00000184601,ENSG00000258986,ENSG00000213159,ENSG00000222761,ENSG00000258598,ENSG00000288459,ENSG00000258913,ENSG00000283165
chr14	104657137	104657252	14:104657137-104657252	ENSG00000260792,ENSG00000258736,ENSG00000259037,ENSG00000184601,ENSG00000258986
chr14	104676949	104677086	14:104676949-104677086	ENSG00000282600,ENSG00000258858,ENSG00000203485,ENSG00000265291,ENSG00000260792
chr14	104677426	104678598	14:104677426-104678598	ENSG00000211944,ENSG00000282600,ENSG00000258858,ENSG00000203485,ENSG00000265291,ENSG00000260792,ENSG00000258736,ENSG00000259037,ENSG00000184601,ENSG00000258986
chr14	104678692	104678792	14:104678692-104678792	ENSG00000282600,ENSG00000258858,ENSG00000203485,ENSG00000265291,ENSG00000260792
chr14	104680927	104681197	14:104680927-104681197	ENSG00000258858,ENSG00000203485,ENSG00000265291,ENSG00000260792
chr14	104681288	104681417	14:104681288-104681417	ENSG00000258858,ENSG00000203485,ENSG00000265291,ENSG00000260792
chr14	104681841	104681972	14:104681841-104681972	ENSG00000258858,ENSG00000203485,ENSG00000265291,ENSG00000260792
chr14	104688220	104688325	14:104688220-104688325	ENSG00000228966,ENSG00000254228,ENSG00000258858,ENSG00000203485,ENSG00000260792
chr14	104689177	104689983	14:104689177-104689983	ENSG00000228966,ENSG00000254228,ENSG00000258858,ENSG00000203485,ENSG00000260792
chr14	104723560	104723888	14:104723560-104723888	ENSG00000185100,ENSG00000203485
chr14	104723974	104724466	14:104723974-104724466	ENSG00000185100,ENSG00000203485
chr14	104736195	104736648	14:104736195-104736648	ENSG00000185100,ENSG00000259037
chr14	104752138	104752293	14:104752138-104752293	ENSG00000184990,ENSG00000185100
chr14	104752335	104753710	14:104752335-104753710	ENSG00000258593,ENSG00000258811,ENSG00000196183,ENSG00000258430,ENSG00000184990,ENSG00000185100,ENSG00000259037,ENSG00000184601,ENSG00000258986
chr14	104768532	104768766	14:104768532-104768766	ENSG00000258811,ENSG00000196183,ENSG00000142208,ENSG00000258430
chr14	104786173	104786552	14:104786173-104786552	ENSG00000283464,ENSG00000270816,ENSG00000258811,ENSG00000196183,ENSG00000142208,ENSG00000258430
chr14	104787193	104787329	14:104787193-104787329	ENSG00000283464,ENSG00000270816,ENSG00000142208
chr14	104787494	104787622	14:104787494-104787622	ENSG00000283464,ENSG00000270816,ENSG00000142208
chr14	104787748	104788087	14:104787748-104788087	ENSG00000283464,ENSG00000270816,ENSG00000258811,ENSG00000196183,ENSG00000142208,ENSG00000258430
chr14	104795238	104795420	14:104795238-104795420	ENSG00000179627,ENSG00000142208
chr14	104795612	104795966	14:104795612-104795966	ENSG00000258811,ENSG00000279140,ENSG00000179627,ENSG00000142208,ENSG00000258430
chr14	104800288	104801091	14:104800288-104801091	ENSG00000258811,ENSG00000196183,ENSG00000279140,ENSG00000179627,ENSG00000142208,ENSG00000258430
chr14	104801128	104801260	14:104801128-104801260	ENSG00000179627,ENSG00000142208
chr14	104815511	104816459	14:104815511-104816459	ENSG00000258593,ENSG00000258811,ENSG00000196183,ENSG00000239365,ENSG00000258701,ENSG00000279140,ENSG00000179627,ENSG00000142208,ENSG00000258430
chr14	104826355	104826858	14:104826355-104826858	ENSG00000258593,ENSG00000258811,ENSG00000196183,ENSG00000239365,ENSG00000258701,ENSG00000279140,ENSG00000258430
chr14	104865218	104865350	14:104865218-104865350	ENSG00000259067,ENSG00000099814,ENSG00000258593,ENSG00000258811,ENSG00000196183
chr14	104865832	104865932	14:104865832-104865932	ENSG00000259067,ENSG00000099814,ENSG00000258593,ENSG00000258811,ENSG00000196183
chr14	104872672	104872801	14:104872672-104872801	ENSG00000259067,ENSG00000099814,ENSG00000258593,ENSG00000258811,ENSG00000196183
chr14	104933205	104933637	14:104933205-104933637	ENSG00000277030,ENSG00000211893,ENSG00000166428,ENSG00000259067
chr14	104939750	104939897	14:104939750-104939897	ENSG00000166428,ENSG00000259067
chr14	104973365	104973507	14:104973365-104973507	ENSG00000283464,ENSG00000270816,ENSG00000185567
chr14	104976239	104976351	14:104976239-104976351	ENSG00000140104,ENSG00000185567,ENSG00000259067
chr14	104978312	104978541	14:104978312-104978541	ENSG00000211946,ENSG00000140104,ENSG00000185567,ENSG00000259067
chr14	104985478	104985988	14:104985478-104985988	ENSG00000140104,ENSG00000185567,ENSG00000259067
chr14	105020531	105020771	14:105020531-105020771	ENSG00000170779
chr14	105020863	105021605	14:105020863-105021605	ENSG00000211938,ENSG00000282639,ENSG00000282651,ENSG00000211941,ENSG00000254215,ENSG00000254174,ENSG00000211942,ENSG00000253412,ENSG00000253709,ENSG00000253458,ENSG00000211944,ENSG00000283948,ENSG00000254046,ENSG00000273894,ENSG00000211945,ENSG00000253883,ENSG00000271201,ENSG00000211946,ENSG00000253957,ENSG00000253345,ENSG00000254045,ENSG00000211949,ENSG00000211950,ENSG00000238275,ENSG00000276210,ENSG00000253441,ENSG00000211951,ENSG00000253462,ENSG00000254326,ENSG00000211952,ENSG00000253491,ENSG00000253587,ENSG00000231475,ENSG00000283607,ENSG00000211955,ENSG00000211956,ENSG00000281990,ENSG00000253763,ENSG00000254053,ENSG00000253387,ENSG00000211937,ENSG00000276775,ENSG00000227196,ENSG00000211909,ENSG00000225825,ENSG00000211907,ENSG00000227335,ENSG00000236597,ENSG00000211905,ENSG00000211904,ENSG00000237547,ENSG00000242887,ENSG00000240041,ENSG00000242472,ENSG00000237111,ENSG00000211900,ENSG00000211898,ENSG00000270371,ENSG00000211897,ENSG00000211896,ENSG00000211895,ENSG00000213140,ENSG00000253755,ENSG00000274172,ENSG00000211892,ENSG00000211891,ENSG00000211890,ENSG00000273778,ENSG00000184916,ENSG00000287459,ENSG00000258154,ENSG00000280244,ENSG00000170779,ENSG00000140104,ENSG00000185567,ENSG00000259067,ENSG00000258811
chr14	105024956	105025125	14:105024956-105025125	ENSG00000211955,ENSG00000170779
chr14	105045699	105046095	14:105045699-105046095	ENSG00000282651,ENSG00000253458,ENSG00000254289,ENSG00000273778,ENSG00000184916,ENSG00000287459,ENSG00000258154,ENSG00000280244,ENSG00000185567,ENSG00000259067
chr14	105060671	105061859	14:105060671-105061859	ENSG00000287459,ENSG00000258154,ENSG00000280244,ENSG00000183484,ENSG00000259067
chr14	105063226	105063379	14:105063226-105063379	ENSG00000287459,ENSG00000183484
chr14	105063712	105063893	14:105063712-105063893	ENSG00000287459,ENSG00000183484
chr14	105064717	105065055	14:105064717-105065055	ENSG00000287459,ENSG00000258154,ENSG00000280244,ENSG00000183484
chr14	105065254	105065806	14:105065254-105065806	ENSG00000211942,ENSG00000273778,ENSG00000184916,ENSG00000287459,ENSG00000258154,ENSG00000280244,ENSG00000183484
chr14	105065955	105066153	14:105065955-105066153	ENSG00000287459,ENSG00000258154,ENSG00000280244,ENSG00000183484
chr14	105069656	105070382	14:105069656-105070382	ENSG00000273778,ENSG00000184916,ENSG00000287459,ENSG00000258154,ENSG00000280244,ENSG00000183484
chr14	105070479	105070681	14:105070479-105070681	ENSG00000183484
chr14	105075360	105075872	14:105075360-105075872	ENSG00000282651,ENSG00000254215,ENSG00000254174,ENSG00000253709,ENSG00000253458,ENSG00000211944,ENSG00000283948,ENSG00000254046,ENSG00000253883,ENSG00000211946,ENSG00000211947,ENSG00000270550,ENSG00000253491,ENSG00000253587,ENSG00000211955,ENSG00000253763,ENSG00000211912,ENSG00000211911,ENSG00000211897,ENSG00000211896,ENSG00000253692,ENSG00000253755,ENSG00000211891,ENSG00000211890,ENSG00000273778,ENSG00000184916,ENSG00000287459,ENSG00000258154,ENSG00000280244,ENSG00000286636,ENSG00000257556,ENSG00000183484,ENSG00000259067
chr14	105076043	105076202	14:105076043-105076202	ENSG00000287459,ENSG00000258154,ENSG00000280244
chr14	105086768	105087054	14:105086768-105087054	ENSG00000273778,ENSG00000184916,ENSG00000287459,ENSG00000258154,ENSG00000280244,ENSG00000286636,ENSG00000257556
chr14	105090664	105090786	14:105090664-105090786	ENSG00000273778,ENSG00000184916,ENSG00000287459,ENSG00000258154,ENSG00000280244,ENSG00000286636,ENSG00000257556
chr14	105181056	105181443	14:105181056-105181443	ENSG00000183828,ENSG00000257622,ENSG00000273778,ENSG00000184916,ENSG00000287459,ENSG00000258154,ENSG00000280244
chr14	105203119	105203242	14:105203119-105203242	ENSG00000273778,ENSG00000184916,ENSG00000287459
chr14	105248303	105248943	14:105248303-105248943	ENSG00000211890,ENSG00000184887,ENSG00000185024,ENSG00000273778,ENSG00000184916,ENSG00000287459
chr14	105300357	105300495	14:105300357-105300495	ENSG00000185024
chr14	105300542	105301690	14:105300542-105301690	ENSG00000253709,ENSG00000271201,ENSG00000274172,ENSG00000179364,ENSG00000185024,ENSG00000273778,ENSG00000184916
chr14	105313768	105313917	14:105313768-105313917	ENSG00000179364,ENSG00000185024
chr14	105314312	105315045	14:105314312-105315045	ENSG00000253345,ENSG00000254045,ENSG00000238275,ENSG00000276210,ENSG00000253441,ENSG00000211951,ENSG00000253149,ENSG00000211897,ENSG00000277030,ENSG00000211893,ENSG00000211892,ENSG00000211890,ENSG00000179364,ENSG00000185024,ENSG00000273778,ENSG00000184916
chr14	105315391	105315491	14:105315391-105315491	ENSG00000185024
chr14	105317739	105317884	14:105317739-105317884	ENSG00000185024
chr14	105338120	105338309	14:105338120-105338309	ENSG00000273894,ENSG00000274172,ENSG00000211891,ENSG00000179364
chr14	105352309	105352435	14:105352309-105352435	ENSG00000274172,ENSG00000273778,ENSG00000184916
chr14	105370909	105371056	14:105370909-105371056	ENSG00000283607,ENSG00000234402,ENSG00000230157,ENSG00000184986,ENSG00000242085,ENSG00000279495
chr14	105385695	105386021	14:105385695-105386021	ENSG00000253883,ENSG00000253763,ENSG00000211897,ENSG00000211892,ENSG00000211891,ENSG00000234402,ENSG00000226174,ENSG00000242085,ENSG00000279495,ENSG00000179364
chr14	105388639	105388925	14:105388639-105388925	ENSG00000211892,ENSG00000234402,ENSG00000242085,ENSG00000279495,ENSG00000179364
chr14	105389502	105389674	14:105389502-105389674	ENSG00000211892,ENSG00000234402,ENSG00000242085,ENSG00000279495,ENSG00000179364
chr14	105390116	105390507	14:105390116-105390507	ENSG00000234402,ENSG00000226174,ENSG00000242085,ENSG00000279495,ENSG00000179364
chr14	105393920	105394198	14:105393920-105394198	ENSG00000234402,ENSG00000226174,ENSG00000242085,ENSG00000279495,ENSG00000179364
chr14	105394557	105394657	14:105394557-105394657	ENSG00000226174,ENSG00000179364
chr14	105398062	105398893	14:105398062-105398893	ENSG00000253467,ENSG00000283571,ENSG00000211892,ENSG00000211890,ENSG00000234402,ENSG00000251602,ENSG00000226174,ENSG00000242085,ENSG00000279495,ENSG00000179364
chr14	105411392	105411576	14:105411392-105411576	ENSG00000282122,ENSG00000182979,ENSG00000251602
chr14	105414997	105415362	14:105414997-105415362	ENSG00000211942,ENSG00000238275,ENSG00000276210,ENSG00000253441,ENSG00000182979,ENSG00000251602
chr14	105419718	105419908	14:105419718-105419908	ENSG00000182979,ENSG00000251602
chr14	105448671	105448842	14:105448671-105448842	ENSG00000270550,ENSG00000182979
chr14	105473924	105474309	14:105473924-105474309	ENSG00000182809,ENSG00000257270,ENSG00000182979
chr14	105474466	105474580	14:105474466-105474580	ENSG00000182809,ENSG00000257270,ENSG00000182979
chr14	105474717	105474864	14:105474717-105474864	ENSG00000182809,ENSG00000257270,ENSG00000182979
chr14	105476233	105476338	14:105476233-105476338	ENSG00000182809,ENSG00000257270
chr14	105480771	105482373	14:105480771-105482373	ENSG00000185347,ENSG00000257341,ENSG00000213145,ENSG00000182809,ENSG00000257270
chr14	105484709	105484852	14:105484709-105484852	ENSG00000185347,ENSG00000257341,ENSG00000213145,ENSG00000182809
chr14	105486947	105487404	14:105486947-105487404	ENSG00000282600,ENSG00000185347,ENSG00000257341,ENSG00000213145
chr14	105487438	105487942	14:105487438-105487942	ENSG00000282600,ENSG00000185347,ENSG00000257341,ENSG00000213145,ENSG00000182809,ENSG00000242085,ENSG00000279495
chr14	105489498	105489674	14:105489498-105489674	ENSG00000185347,ENSG00000257341,ENSG00000213145
chr14	105489717	105490076	14:105489717-105490076	ENSG00000282600,ENSG00000185347,ENSG00000257341,ENSG00000213145,ENSG00000242085,ENSG00000279495
chr14	105490180	105492032	14:105490180-105492032	ENSG00000211938,ENSG00000211941,ENSG00000253412,ENSG00000211943,ENSG00000211944,ENSG00000283948,ENSG00000254046,ENSG00000271201,ENSG00000211946,ENSG00000211949,ENSG00000211951,ENSG00000270550,ENSG00000270474,ENSG00000211955,ENSG00000253763,ENSG00000282122,ENSG00000227800,ENSG00000211915,ENSG00000211914,ENSG00000237020,ENSG00000244620,ENSG00000237547,ENSG00000242887,ENSG00000240041,ENSG00000242472,ENSG00000237111,ENSG00000211900,ENSG00000253755,ENSG00000253364,ENSG00000277030,ENSG00000211893,ENSG00000274172,ENSG00000211892,ENSG00000211891,ENSG00000211890,ENSG00000234402,ENSG00000230157,ENSG00000184986,ENSG00000185347,ENSG00000257341,ENSG00000213145,ENSG00000182809,ENSG00000257270,ENSG00000242085,ENSG00000279495
chr14	105528417	105528619	14:105528417-105528619	ENSG00000211942,ENSG00000253709,ENSG00000211943,ENSG00000253458,ENSG00000211945,ENSG00000271201,ENSG00000211946,ENSG00000211947,ENSG00000253345,ENSG00000254045,ENSG00000211949,ENSG00000270550,ENSG00000211896,ENSG00000213140,ENSG00000253755,ENSG00000253364,ENSG00000277030,ENSG00000211893,ENSG00000274172,ENSG00000211892,ENSG00000211891,ENSG00000211890,ENSG00000234402,ENSG00000230157,ENSG00000184986,ENSG00000242085,ENSG00000279495
chr14	105948954	105949275	14:105948954-105949275	ENSG00000211938,ENSG00000282639,ENSG00000282651,ENSG00000211941,ENSG00000254215,ENSG00000254174,ENSG00000211942,ENSG00000253412,ENSG00000253709,ENSG00000211943,ENSG00000253458,ENSG00000211944,ENSG00000283948,ENSG00000254046,ENSG00000273894,ENSG00000211945,ENSG00000253883,ENSG00000271201,ENSG00000211946,ENSG00000211947,ENSG00000253957,ENSG00000253345,ENSG00000254045,ENSG00000211949,ENSG00000211950,ENSG00000238275,ENSG00000276210,ENSG00000253441,ENSG00000253367,ENSG00000211951,ENSG00000253462,ENSG00000253482,ENSG00000254326,ENSG00000211952,ENSG00000253149,ENSG00000254289,ENSG00000231475,ENSG00000283607,ENSG00000270474,ENSG00000211955,ENSG00000254203,ENSG00000253440,ENSG00000211956,ENSG00000253325,ENSG00000211957,ENSG00000253240,ENSG00000253359,ENSG00000211958,ENSG00000253989,ENSG00000211959,ENSG00000253467,ENSG00000253274,ENSG00000223506,ENSG00000281990,ENSG00000253936,ENSG00000253747,ENSG00000253742,ENSG00000224373,ENSG00000253759,ENSG00000253763,ENSG00000254053,ENSG00000253387,ENSG00000211937,ENSG00000282122,ENSG00000276775,ENSG00000211935,ENSG00000253780,ENSG00000211934,ENSG00000225200,ENSG00000271968,ENSG00000254279,ENSG00000211933,ENSG00000236170,ENSG00000226777,ENSG00000211931,ENSG00000211930,ENSG00000233655,ENSG00000211928,ENSG00000228131,ENSG00000237197,ENSG00000211925,ENSG00000211924,ENSG00000211923,ENSG00000232543,ENSG00000211921,ENSG00000211920,ENSG00000227108,ENSG00000211918,ENSG00000211917,ENSG00000227800,ENSG00000211915,ENSG00000211914,ENSG00000237020,ENSG00000244620,ENSG00000211912,ENSG00000211911,ENSG00000227196,ENSG00000211909,ENSG00000225825,ENSG00000211907,ENSG00000227335,ENSG00000236597,ENSG00000211905,ENSG00000211904,ENSG00000237547,ENSG00000242887,ENSG00000240041,ENSG00000242472,ENSG00000237111,ENSG00000211900,ENSG00000264781,ENSG00000263413,ENSG00000264024,ENSG00000265612,ENSG00000211899,ENSG00000211898,ENSG00000270371,ENSG00000211897,ENSG00000211896,ENSG00000253692,ENSG00000211895,ENSG00000213140,ENSG00000253755,ENSG00000253364,ENSG00000277030,ENSG00000211893,ENSG00000274172,ENSG00000211892,ENSG00000211891,ENSG00000211890,ENSG00000234402
chr14	106518467	106518616	14:106518467-106518616	ENSG00000211938,ENSG00000282639,ENSG00000282651,ENSG00000211941,ENSG00000254215,ENSG00000254174,ENSG00000253412,ENSG00000211943,ENSG00000253458,ENSG00000211944,ENSG00000283948,ENSG00000254046,ENSG00000273894,ENSG00000211945,ENSG00000253883,ENSG00000271201,ENSG00000211946,ENSG00000211947,ENSG00000253957,ENSG00000253345,ENSG00000254045,ENSG00000211949,ENSG00000211950,ENSG00000238275,ENSG00000276210,ENSG00000253441,ENSG00000253367,ENSG00000211951,ENSG00000253462,ENSG00000253482,ENSG00000254326,ENSG00000211952,ENSG00000253149,ENSG00000254289,ENSG00000270550,ENSG00000253491,ENSG00000253587,ENSG00000231475,ENSG00000283607,ENSG00000270474,ENSG00000211955,ENSG00000254203,ENSG00000253440,ENSG00000211956,ENSG00000253325,ENSG00000211957,ENSG00000253240,ENSG00000253359,ENSG00000211958,ENSG00000253989,ENSG00000211959,ENSG00000253467,ENSG00000228757,ENSG00000253294,ENSG00000278473,ENSG00000228966,ENSG00000254228,ENSG00000232216,ENSG00000283195,ENSG00000283562,ENSG00000283464,ENSG00000270816,ENSG00000253465,ENSG00000253895,ENSG00000211961,ENSG00000211962,ENSG00000253274,ENSG00000223506,ENSG00000253820,ENSG00000254036,ENSG00000253635,ENSG00000254052,ENSG00000253703,ENSG00000211974,ENSG00000281990,ENSG00000280411,ENSG00000274576,ENSG00000211972,ENSG00000253169,ENSG00000253209,ENSG00000223648,ENSG00000253936,ENSG00000253747,ENSG00000253132,ENSG00000211970,ENSG00000254329,ENSG00000199480,ENSG00000253742,ENSG00000224373,ENSG00000211968,ENSG00000253759,ENSG00000253131,ENSG00000254395,ENSG00000275475,ENSG00000253714,ENSG00000211967,ENSG00000253545,ENSG00000253941,ENSG00000254167,ENSG00000211966,ENSG00000253241,ENSG00000253386,ENSG00000211965,ENSG00000211964,ENSG00000253862,ENSG00000229092,ENSG00000253808,ENSG00000253763,ENSG00000253387,ENSG00000211937,ENSG00000227335,ENSG00000236597,ENSG00000211905,ENSG00000211904
chr14	106540032	106540179	14:106540032-106540179	ENSG00000211938,ENSG00000282639,ENSG00000282651,ENSG00000211941,ENSG00000254215,ENSG00000254174,ENSG00000211942,ENSG00000253412,ENSG00000253709,ENSG00000211943,ENSG00000253458,ENSG00000211944,ENSG00000283948,ENSG00000254046,ENSG00000273894,ENSG00000211945,ENSG00000253883,ENSG00000271201,ENSG00000211946,ENSG00000211947,ENSG00000253957,ENSG00000253345,ENSG00000254045,ENSG00000211949,ENSG00000211950,ENSG00000238275,ENSG00000276210,ENSG00000253441,ENSG00000253367,ENSG00000211951,ENSG00000253462,ENSG00000253482,ENSG00000254326,ENSG00000211952,ENSG00000253149,ENSG00000254289,ENSG00000270550,ENSG00000253491,ENSG00000253587,ENSG00000231475,ENSG00000283607,ENSG00000270474,ENSG00000211955,ENSG00000254203,ENSG00000253440,ENSG00000211956,ENSG00000253325,ENSG00000211957,ENSG00000253240,ENSG00000253359,ENSG00000211958,ENSG00000253989,ENSG00000211959,ENSG00000253467,ENSG00000228757,ENSG00000253294,ENSG00000278473,ENSG00000228966,ENSG00000254228,ENSG00000232216,ENSG00000283195,ENSG00000283562,ENSG00000283464,ENSG00000270816,ENSG00000253465,ENSG00000253895,ENSG00000211961,ENSG00000253274,ENSG00000223506,ENSG00000253820,ENSG00000254036,ENSG00000253635,ENSG00000254052,ENSG00000253703,ENSG00000211974,ENSG00000281990,ENSG00000280411,ENSG00000254056,ENSG00000211972,ENSG00000253169,ENSG00000253209,ENSG00000223648,ENSG00000253936,ENSG00000253747,ENSG00000253132,ENSG00000211970,ENSG00000254329,ENSG00000199480,ENSG00000253742,ENSG00000224373,ENSG00000211968,ENSG00000253759,ENSG00000253131,ENSG00000254395,ENSG00000275475,ENSG00000253714,ENSG00000211967,ENSG00000253545,ENSG00000253941,ENSG00000254167,ENSG00000211966,ENSG00000253241,ENSG00000253386,ENSG00000211965,ENSG00000211964,ENSG00000253862,ENSG00000253763,ENSG00000253387,ENSG00000211937,ENSG00000282122,ENSG00000227196,ENSG00000211909,ENSG00000225825,ENSG00000211907,ENSG00000227335,ENSG00000236597,ENSG00000211905,ENSG00000211904,ENSG00000211897,ENSG00000211896,ENSG00000211895
chr14	106844028	106844251	14:106844028-106844251	ENSG00000211938,ENSG00000282639,ENSG00000282651,ENSG00000211941,ENSG00000254215,ENSG00000254174,ENSG00000211942,ENSG00000253412,ENSG00000253709,ENSG00000211943,ENSG00000253458,ENSG00000211944,ENSG00000283948,ENSG00000254046,ENSG00000273894,ENSG00000211945,ENSG00000253883,ENSG00000271201,ENSG00000211946,ENSG00000211947,ENSG00000253957,ENSG00000253345,ENSG00000254045,ENSG00000211949,ENSG00000211950,ENSG00000238275,ENSG00000276210,ENSG00000253441,ENSG00000253367,ENSG00000211951,ENSG00000253462,ENSG00000253482,ENSG00000254326,ENSG00000211952,ENSG00000253149,ENSG00000254289,ENSG00000270550,ENSG00000253491,ENSG00000253587,ENSG00000231475,ENSG00000283607,ENSG00000270474,ENSG00000254203,ENSG00000253440,ENSG00000211956,ENSG00000253325,ENSG00000211957,ENSG00000253240,ENSG00000253359,ENSG00000211958,ENSG00000253989,ENSG00000211959,ENSG00000228757,ENSG00000253274,ENSG00000223506,ENSG00000253820,ENSG00000254036,ENSG00000253635,ENSG00000254052,ENSG00000253703,ENSG00000211973,ENSG00000211974,ENSG00000282600,ENSG00000281990,ENSG00000283571,ENSG00000280411,ENSG00000274576,ENSG00000254056,ENSG00000225698,ENSG00000253303,ENSG00000211979,ENSG00000283906,ENSG00000275747,ENSG00000253674,ENSG00000211978,ENSG00000265929,ENSG00000253310,ENSG00000253247,ENSG00000254176,ENSG00000254134,ENSG00000224650,ENSG00000211976,ENSG00000211972,ENSG00000253169,ENSG00000253209,ENSG00000223648,ENSG00000253936,ENSG00000253747,ENSG00000253132,ENSG00000211970,ENSG00000254329,ENSG00000199480,ENSG00000253742,ENSG00000224373,ENSG00000211968,ENSG00000253759,ENSG00000253131,ENSG00000254395,ENSG00000275475,ENSG00000253714,ENSG00000211967,ENSG00000253545,ENSG00000253941,ENSG00000254167,ENSG00000211966,ENSG00000253387,ENSG00000211937,ENSG00000227335,ENSG00000236597,ENSG00000211905,ENSG00000211904,ENSG00000237547,ENSG00000242887,ENSG00000240041,ENSG00000242472,ENSG00000237111,ENSG00000211900,ENSG00000253692
chr14	106844567	106845040	14:106844567-106845040	ENSG00000211938,ENSG00000282639,ENSG00000282651,ENSG00000211941,ENSG00000254215,ENSG00000254174,ENSG00000211942,ENSG00000253412,ENSG00000253709,ENSG00000211943,ENSG00000253458,ENSG00000211944,ENSG00000283948,ENSG00000254046,ENSG00000273894,ENSG00000211945,ENSG00000253883,ENSG00000271201,ENSG00000211946,ENSG00000211947,ENSG00000253957,ENSG00000253345,ENSG00000254045,ENSG00000211949,ENSG00000211950,ENSG00000238275,ENSG00000276210,ENSG00000253441,ENSG00000253367,ENSG00000211951,ENSG00000253462,ENSG00000253482,ENSG00000254326,ENSG00000211952,ENSG00000253149,ENSG00000254289,ENSG00000270550,ENSG00000253491,ENSG00000253587,ENSG00000231475,ENSG00000283607,ENSG00000270474,ENSG00000211955,ENSG00000254203,ENSG00000253440,ENSG00000211956,ENSG00000253325,ENSG00000211957,ENSG00000253240,ENSG00000253359,ENSG00000211958,ENSG00000253989,ENSG00000211959,ENSG00000253467,ENSG00000228757,ENSG00000253294,ENSG00000278473,ENSG00000232216,ENSG00000283195,ENSG00000253465,ENSG00000253895,ENSG00000253274,ENSG00000223506,ENSG00000253820,ENSG00000254036,ENSG00000253635,ENSG00000254052,ENSG00000253703,ENSG00000211973,ENSG00000211974,ENSG00000282600,ENSG00000281990,ENSG00000283571,ENSG00000280411,ENSG00000274576,ENSG00000254056,ENSG00000225698,ENSG00000253303,ENSG00000211979,ENSG00000283906,ENSG00000275747,ENSG00000253674,ENSG00000211978,ENSG00000265929,ENSG00000253310,ENSG00000253247,ENSG00000254176,ENSG00000254134,ENSG00000224650,ENSG00000211976,ENSG00000211972,ENSG00000253169,ENSG00000253209,ENSG00000223648,ENSG00000253936,ENSG00000253747,ENSG00000253132,ENSG00000211970,ENSG00000254329,ENSG00000199480,ENSG00000253742,ENSG00000224373,ENSG00000211968,ENSG00000253759,ENSG00000253131,ENSG00000254395,ENSG00000275475,ENSG00000253714,ENSG00000211967,ENSG00000253545,ENSG00000253941,ENSG00000254167,ENSG00000211966,ENSG00000253241,ENSG00000253386,ENSG00000253763,ENSG00000254053,ENSG00000253387,ENSG00000211937,ENSG00000276775,ENSG00000211934,ENSG00000225200,ENSG00000227800,ENSG00000211915,ENSG00000211914,ENSG00000237020,ENSG00000244620,ENSG00000211912,ENSG00000211911,ENSG00000227196,ENSG00000211909,ENSG00000225825,ENSG00000211907,ENSG00000227335,ENSG00000236597,ENSG00000211905,ENSG00000211904,ENSG00000237547,ENSG00000242887,ENSG00000240041,ENSG00000242472,ENSG00000237111,ENSG00000211900,ENSG00000264781,ENSG00000263413,ENSG00000264024,ENSG00000265612,ENSG00000211899,ENSG00000211898,ENSG00000270371,ENSG00000211897,ENSG00000253692,ENSG00000211895,ENSG00000213140,ENSG00000253755,ENSG00000253364,ENSG00000211892,ENSG00000211891,ENSG00000211890
chr14	106872761	106872882	14:106872761-106872882	ENSG00000282651,ENSG00000253883,ENSG00000271201,ENSG00000211946,ENSG00000211947,ENSG00000211949,ENSG00000253367,ENSG00000211951,ENSG00000253462,ENSG00000253482,ENSG00000254326,ENSG00000211952,ENSG00000253149,ENSG00000231475,ENSG00000283607,ENSG00000211956,ENSG00000211957,ENSG00000253989,ENSG00000232216,ENSG00000283195,ENSG00000283464,ENSG00000270816,ENSG00000253274,ENSG00000223506,ENSG00000253820,ENSG00000254036,ENSG00000253635,ENSG00000254052,ENSG00000253703,ENSG00000211973,ENSG00000211974,ENSG00000282600,ENSG00000281990,ENSG00000283571,ENSG00000280411,ENSG00000274576,ENSG00000254056,ENSG00000225698,ENSG00000253303,ENSG00000211979,ENSG00000283906,ENSG00000275747,ENSG00000253674,ENSG00000211978,ENSG00000265929,ENSG00000253247,ENSG00000254176,ENSG00000254134,ENSG00000224650,ENSG00000211976,ENSG00000211972,ENSG00000253169,ENSG00000253209,ENSG00000223648,ENSG00000253936,ENSG00000253747,ENSG00000253132,ENSG00000211970,ENSG00000254329,ENSG00000199480,ENSG00000253742,ENSG00000224373,ENSG00000211968,ENSG00000253759,ENSG00000253131,ENSG00000254395,ENSG00000275475,ENSG00000211967,ENSG00000253545
chr15	20356514	20356664	15:20356514-20356664	-
chr15	20645930	20646329	15:20645930-20646329	-
chr15	21272184	21272390	15:21272184-21272390	-
chr15	22221300	22221502	15:22221300-22221502	-
chr15	22262564	22262998	15:22262564-22262998	-
chr15	22494562	22494723	15:22494562-22494723	-
chr15	22664457	22664660	15:22664457-22664660	ENSG00000278123,ENSG00000251896,ENSG00000286110,ENSG00000260959,ENSG00000259905,ENSG00000260232,ENSG00000182636,ENSG00000254585,ENSG00000265673,ENSG00000261418,ENSG00000286598,ENSG00000260399,ENSG00000259414,ENSG00000276941,ENSG00000175676,ENSG00000277505,ENSG00000273976,ENSG00000275325,ENSG00000277867,ENSG00000283273,ENSG00000277435,ENSG00000276141,ENSG00000277561,ENSG00000276550,ENSG00000277865,ENSG00000282089,ENSG00000270451,ENSG00000270824,ENSG00000258494,ENSG00000258855,ENSG00000258710,ENSG00000266545,ENSG00000258799,ENSG00000261554,ENSG00000261048,ENSG00000238489,ENSG00000230031,ENSG00000265322,ENSG00000259214,ENSG00000259089,ENSG00000274499,ENSG00000258420,ENSG00000259443,ENSG00000259383,ENSG00000279628,ENSG00000278626,ENSG00000258628,ENSG00000259156,ENSG00000287122,ENSG00000258654,ENSG00000258488,ENSG00000277322,ENSG00000258797,ENSG00000181984,ENSG00000259025,ENSG00000258771,ENSG00000243059,ENSG00000260986,ENSG00000279595,ENSG00000258684,ENSG00000258883,ENSG00000237161,ENSG00000207289,ENSG00000280881,ENSG00000280703,ENSG00000268531,ENSG00000258712,ENSG00000278522,ENSG00000277243,ENSG00000275174,ENSG00000281347,ENSG00000277841,ENSG00000287345,ENSG00000284788,ENSG00000259324,ENSG00000285491,ENSG00000285116,ENSG00000182974,ENSG00000279408,ENSG00000279445,ENSG00000281113,ENSG00000281087,ENSG00000281179,ENSG00000281550,ENSG00000278263,ENSG00000280655,ENSG00000233917,ENSG00000200790,ENSG00000258585,ENSG00000258997,ENSG00000264902,ENSG00000283524,ENSG00000285405,ENSG00000258721,ENSG00000285472,ENSG00000283680,ENSG00000285135,ENSG00000274102,ENSG00000183706,ENSG00000259435,ENSG00000260739,ENSG00000223877,ENSG00000270505,ENSG00000271288,ENSG00000270356,ENSG00000271507,ENSG00000259098
chr15	22757802	22757916	15:22757802-22757916	ENSG00000287888,ENSG00000260399,ENSG00000259414,ENSG00000274099,ENSG00000175676,ENSG00000277505,ENSG00000273976,ENSG00000259425,ENSG00000274253,ENSG00000277755,ENSG00000275325,ENSG00000277867,ENSG00000283273,ENSG00000277435,ENSG00000276550,ENSG00000277865,ENSG00000258732,ENSG00000258494,ENSG00000258855,ENSG00000258710,ENSG00000266545,ENSG00000258799,ENSG00000261554,ENSG00000261048,ENSG00000238489,ENSG00000230031,ENSG00000265322,ENSG00000259214,ENSG00000259089,ENSG00000274499,ENSG00000258420,ENSG00000259443,ENSG00000259383,ENSG00000278626,ENSG00000270685,ENSG00000278497,ENSG00000258628,ENSG00000259156,ENSG00000287122,ENSG00000258654,ENSG00000258488,ENSG00000277322,ENSG00000258797,ENSG00000181984,ENSG00000259025,ENSG00000258771,ENSG00000243059,ENSG00000260986,ENSG00000258684,ENSG00000258883,ENSG00000237161,ENSG00000207289,ENSG00000280881,ENSG00000280703,ENSG00000268531,ENSG00000258712,ENSG00000278522,ENSG00000277243,ENSG00000275174,ENSG00000281347,ENSG00000277841,ENSG00000287345,ENSG00000284788,ENSG00000280709,ENSG00000284988,ENSG00000259324,ENSG00000285491,ENSG00000182974,ENSG00000279408,ENSG00000279445,ENSG00000281113,ENSG00000281087,ENSG00000281179,ENSG00000281550,ENSG00000280655,ENSG00000233917,ENSG00000200790,ENSG00000258585,ENSG00000258997,ENSG00000264902,ENSG00000283524,ENSG00000285405,ENSG00000258721,ENSG00000285472,ENSG00000283680,ENSG00000285135,ENSG00000284892,ENSG00000274102,ENSG00000183706,ENSG00000259435,ENSG00000260739,ENSG00000223877,ENSG00000270505,ENSG00000271288,ENSG00000270356,ENSG00000271507,ENSG00000221641
chr15	22785897	22785998	15:22785897-22785998	ENSG00000274099,ENSG00000170113,ENSG00000259425,ENSG00000275325,ENSG00000277867,ENSG00000283273,ENSG00000277515,ENSG00000277561,ENSG00000281909,ENSG00000274279,ENSG00000274835,ENSG00000258732,ENSG00000258494,ENSG00000258855,ENSG00000258710,ENSG00000266545,ENSG00000258799,ENSG00000261554,ENSG00000261048,ENSG00000238489,ENSG00000230031,ENSG00000265322,ENSG00000259214,ENSG00000259089,ENSG00000274499,ENSG00000258420,ENSG00000259443,ENSG00000259383,ENSG00000260409,ENSG00000279628,ENSG00000258707,ENSG00000287122,ENSG00000258654,ENSG00000258488,ENSG00000277322,ENSG00000258797,ENSG00000181984,ENSG00000259025,ENSG00000258771,ENSG00000243059,ENSG00000260986,ENSG00000279595,ENSG00000258684,ENSG00000237161,ENSG00000207289,ENSG00000280881,ENSG00000280703,ENSG00000268531,ENSG00000258712,ENSG00000278522,ENSG00000277243,ENSG00000275174,ENSG00000281347,ENSG00000277841,ENSG00000287345,ENSG00000284834,ENSG00000284788,ENSG00000259324,ENSG00000285491,ENSG00000285116,ENSG00000182974,ENSG00000279408,ENSG00000279445,ENSG00000281113,ENSG00000281087,ENSG00000281179,ENSG00000281550,ENSG00000280655,ENSG00000233917,ENSG00000200790,ENSG00000258585,ENSG00000258997,ENSG00000264902,ENSG00000283524,ENSG00000259261,ENSG00000221641
chr15	22786050	22786771	15:22786050-22786771	ENSG00000260232,ENSG00000286973,ENSG00000182636,ENSG00000260978,ENSG00000179455,ENSG00000265673,ENSG00000174450,ENSG00000286598,ENSG00000278222,ENSG00000260399,ENSG00000274471,ENSG00000259414,ENSG00000276941,ENSG00000274099,ENSG00000175676,ENSG00000277505,ENSG00000273976,ENSG00000276172,ENSG00000170113,ENSG00000259425,ENSG00000274253,ENSG00000277755,ENSG00000275325,ENSG00000277867,ENSG00000283273,ENSG00000277435,ENSG00000277515,ENSG00000277561,ENSG00000281909,ENSG00000277865,ENSG00000274279,ENSG00000274835,ENSG00000258732,ENSG00000258494,ENSG00000258855,ENSG00000258710,ENSG00000266545,ENSG00000258799,ENSG00000261554,ENSG00000261048,ENSG00000238489,ENSG00000230031,ENSG00000265322,ENSG00000259214,ENSG00000259089,ENSG00000274499,ENSG00000258420,ENSG00000259443,ENSG00000259383,ENSG00000260409,ENSG00000279628,ENSG00000278626,ENSG00000258707,ENSG00000287122,ENSG00000258654,ENSG00000258488,ENSG00000277322,ENSG00000258797,ENSG00000181984,ENSG00000259025,ENSG00000258771,ENSG00000243059,ENSG00000260986,ENSG00000279595,ENSG00000258684,ENSG00000258883,ENSG00000237161,ENSG00000207289,ENSG00000280881,ENSG00000280703,ENSG00000268531,ENSG00000258712,ENSG00000278522,ENSG00000277243,ENSG00000275174,ENSG00000281347,ENSG00000277841,ENSG00000287345,ENSG00000284834,ENSG00000284788,ENSG00000259324,ENSG00000285491,ENSG00000285116,ENSG00000182974,ENSG00000279408,ENSG00000279445,ENSG00000281113,ENSG00000281087,ENSG00000281179,ENSG00000281550,ENSG00000280655,ENSG00000233917,ENSG00000200790,ENSG00000258585,ENSG00000258997,ENSG00000264902,ENSG00000283524,ENSG00000285405,ENSG00000258721,ENSG00000285472,ENSG00000283680,ENSG00000285135,ENSG00000284892,ENSG00000274102,ENSG00000183706,ENSG00000259435,ENSG00000260739,ENSG00000223877,ENSG00000270505,ENSG00000271288,ENSG00000259261,ENSG00000270356,ENSG00000271507,ENSG00000221641,ENSG00000259098
chr15	22838174	22839051	15:22838174-22839051	ENSG00000260551,ENSG00000259905,ENSG00000260232,ENSG00000206616,ENSG00000286973,ENSG00000182636,ENSG00000254585,ENSG00000260978,ENSG00000179455,ENSG00000265673,ENSG00000174450,ENSG00000286598,ENSG00000260399,ENSG00000274471,ENSG00000259414,ENSG00000276941,ENSG00000278541,ENSG00000274099,ENSG00000175676,ENSG00000277505,ENSG00000273976,ENSG00000276172,ENSG00000140157,ENSG00000170113,ENSG00000259425,ENSG00000275325,ENSG00000277867,ENSG00000283273,ENSG00000277435,ENSG00000277561,ENSG00000281909,ENSG00000277865,ENSG00000275363,ENSG00000274279,ENSG00000258732,ENSG00000258494,ENSG00000258855,ENSG00000258710,ENSG00000266545,ENSG00000258799,ENSG00000261554,ENSG00000261048,ENSG00000238489,ENSG00000230031,ENSG00000265322,ENSG00000259214,ENSG00000259089,ENSG00000274499,ENSG00000258420,ENSG00000259443,ENSG00000259383,ENSG00000238478,ENSG00000279628,ENSG00000278626,ENSG00000258654,ENSG00000258488,ENSG00000277322,ENSG00000258797,ENSG00000181984,ENSG00000259025,ENSG00000258771,ENSG00000243059,ENSG00000260986,ENSG00000258684,ENSG00000258883,ENSG00000237161,ENSG00000207289,ENSG00000280881,ENSG00000280703,ENSG00000268531,ENSG00000258712,ENSG00000278522,ENSG00000277243,ENSG00000275174,ENSG00000281347,ENSG00000277841,ENSG00000287345,ENSG00000284788,ENSG00000259324,ENSG00000285491,ENSG00000285116,ENSG00000182974,ENSG00000279408,ENSG00000279445,ENSG00000281113,ENSG00000281087,ENSG00000281179,ENSG00000281550,ENSG00000278263,ENSG00000280655,ENSG00000265793,ENSG00000233917,ENSG00000200790,ENSG00000258585,ENSG00000258997,ENSG00000264902,ENSG00000283524,ENSG00000285405,ENSG00000258721,ENSG00000285472,ENSG00000283680,ENSG00000285135,ENSG00000284892,ENSG00000274102,ENSG00000183706,ENSG00000259435,ENSG00000260739,ENSG00000223877,ENSG00000270505,ENSG00000271288,ENSG00000270356,ENSG00000271507,ENSG00000221641,ENSG00000259098
chr15	22839941	22840067	15:22839941-22840067	ENSG00000260978,ENSG00000179455,ENSG00000273756,ENSG00000140157,ENSG00000277867,ENSG00000283273,ENSG00000274279,ENSG00000238478,ENSG00000258707,ENSG00000258654,ENSG00000258488,ENSG00000260986,ENSG00000258684,ENSG00000237161,ENSG00000207289,ENSG00000280881,ENSG00000280703,ENSG00000268531,ENSG00000258712,ENSG00000278522,ENSG00000277243,ENSG00000275174,ENSG00000281347,ENSG00000277841,ENSG00000287345,ENSG00000284788,ENSG00000259324,ENSG00000285491,ENSG00000182974,ENSG00000279408,ENSG00000279445,ENSG00000281113,ENSG00000281087,ENSG00000281179,ENSG00000281550,ENSG00000280655,ENSG00000233917,ENSG00000200790
chr15	22949139	22949493	15:22949139-22949493	ENSG00000287888,ENSG00000206616,ENSG00000182636,ENSG00000260978,ENSG00000179455,ENSG00000265673,ENSG00000174450,ENSG00000286598,ENSG00000260399,ENSG00000274471,ENSG00000259414,ENSG00000278552,ENSG00000276941,ENSG00000278541,ENSG00000175676,ENSG00000277505,ENSG00000273976,ENSG00000276172,ENSG00000273749,ENSG00000277515,ENSG00000277561,ENSG00000277865,ENSG00000258732,ENSG00000258494,ENSG00000258855,ENSG00000258710,ENSG00000266545,ENSG00000258799,ENSG00000261554,ENSG00000261048,ENSG00000238489,ENSG00000230031,ENSG00000265322,ENSG00000259214,ENSG00000259089,ENSG00000274499,ENSG00000258420,ENSG00000259443,ENSG00000259383,ENSG00000238478,ENSG00000279628,ENSG00000278626,ENSG00000258488,ENSG00000277322,ENSG00000258797,ENSG00000181984,ENSG00000259025,ENSG00000258771,ENSG00000243059,ENSG00000260986,ENSG00000258684,ENSG00000258883,ENSG00000237161,ENSG00000207289,ENSG00000280881,ENSG00000280703,ENSG00000268531,ENSG00000258712,ENSG00000258767,ENSG00000258848,ENSG00000278522,ENSG00000277243,ENSG00000275174,ENSG00000281347,ENSG00000277841,ENSG00000287345,ENSG00000284834,ENSG00000284788,ENSG00000259324,ENSG00000285491,ENSG00000182974,ENSG00000279408,ENSG00000279445,ENSG00000281113,ENSG00000281087,ENSG00000281179,ENSG00000281550,ENSG00000280655,ENSG00000233917,ENSG00000200790,ENSG00000258585,ENSG00000258997,ENSG00000264902,ENSG00000283524,ENSG00000285405,ENSG00000284500,ENSG00000258721,ENSG00000285472,ENSG00000283680,ENSG00000285135,ENSG00000284892,ENSG00000274102,ENSG00000183706,ENSG00000259435,ENSG00000260739,ENSG00000223877,ENSG00000270505,ENSG00000271288,ENSG00000270356,ENSG00000271507,ENSG00000221641,ENSG00000259098
chr15	22955837	22956019	15:22955837-22956019	ENSG00000260232,ENSG00000206616,ENSG00000286973,ENSG00000182636,ENSG00000254585,ENSG00000260978,ENSG00000179455,ENSG00000265673,ENSG00000174450,ENSG00000261418,ENSG00000278222,ENSG00000260399,ENSG00000274471,ENSG00000259414,ENSG00000276941,ENSG00000278541,ENSG00000175676,ENSG00000277505,ENSG00000273976,ENSG00000276172,ENSG00000277867,ENSG00000283273,ENSG00000277515,ENSG00000277561,ENSG00000276550,ENSG00000277865,ENSG00000274568,ENSG00000185182,ENSG00000258732,ENSG00000258494,ENSG00000258855,ENSG00000258710,ENSG00000266545,ENSG00000258799,ENSG00000261554,ENSG00000261048,ENSG00000238489,ENSG00000230031,ENSG00000265322,ENSG00000259214,ENSG00000259089,ENSG00000274499,ENSG00000258420,ENSG00000259443,ENSG00000259383,ENSG00000279628,ENSG00000258590,ENSG00000278626,ENSG00000258488,ENSG00000277322,ENSG00000258797,ENSG00000181984,ENSG00000259025,ENSG00000258771,ENSG00000243059,ENSG00000260986,ENSG00000258684,ENSG00000258883,ENSG00000237161,ENSG00000207289,ENSG00000280881,ENSG00000280703,ENSG00000258415,ENSG00000268531,ENSG00000258712,ENSG00000278522,ENSG00000277243,ENSG00000275174,ENSG00000281347,ENSG00000277841,ENSG00000287345,ENSG00000284834,ENSG00000284788,ENSG00000259324,ENSG00000285491,ENSG00000182974,ENSG00000279408,ENSG00000279445,ENSG00000281113,ENSG00000281087,ENSG00000281179,ENSG00000281550,ENSG00000280655,ENSG00000233917,ENSG00000200790,ENSG00000258585,ENSG00000258997,ENSG00000264902,ENSG00000283524,ENSG00000285405,ENSG00000258721,ENSG00000285472,ENSG00000283680,ENSG00000285135,ENSG00000284892,ENSG00000274102,ENSG00000183706,ENSG00000259435,ENSG00000260739,ENSG00000223877,ENSG00000270505,ENSG00000271288,ENSG00000259261,ENSG00000270356,ENSG00000271507,ENSG00000221641,ENSG00000259098
chr15	22956828	22957188	15:22956828-22957188	ENSG00000212428,ENSG00000287888,ENSG00000260959,ENSG00000260780,ENSG00000260551,ENSG00000259905,ENSG00000260232,ENSG00000206616,ENSG00000286973,ENSG00000182636,ENSG00000254585,ENSG00000260978,ENSG00000179455,ENSG00000265673,ENSG00000174450,ENSG00000261418,ENSG00000286598,ENSG00000278222,ENSG00000260399,ENSG00000274471,ENSG00000259414,ENSG00000276941,ENSG00000278541,ENSG00000175676,ENSG00000277505,ENSG00000273976,ENSG00000276172,ENSG00000273749,ENSG00000275325,ENSG00000277867,ENSG00000283273,ENSG00000277515,ENSG00000277561,ENSG00000276550,ENSG00000277865,ENSG00000274568,ENSG00000185182,ENSG00000258732,ENSG00000258494,ENSG00000258855,ENSG00000258710,ENSG00000266545,ENSG00000258799,ENSG00000261554,ENSG00000261048,ENSG00000238489,ENSG00000230031,ENSG00000265322,ENSG00000259214,ENSG00000259089,ENSG00000274499,ENSG00000258420,ENSG00000259443,ENSG00000259383,ENSG00000279628,ENSG00000258590,ENSG00000278626,ENSG00000258488,ENSG00000277322,ENSG00000258797,ENSG00000181984,ENSG00000259025,ENSG00000258771,ENSG00000243059,ENSG00000260986,ENSG00000258684,ENSG00000258883,ENSG00000237161,ENSG00000207289,ENSG00000280881,ENSG00000280703,ENSG00000258415,ENSG00000268531,ENSG00000258712,ENSG00000278522,ENSG00000277243,ENSG00000275174,ENSG00000281347,ENSG00000277841,ENSG00000287345,ENSG00000284834,ENSG00000284788,ENSG00000259324,ENSG00000285491,ENSG00000182974,ENSG00000279408,ENSG00000279445,ENSG00000281113,ENSG00000281087,ENSG00000281179,ENSG00000281550,ENSG00000278263,ENSG00000280655,ENSG00000233917,ENSG00000200790,ENSG00000258585,ENSG00000258997,ENSG00000264902,ENSG00000283524,ENSG00000285405,ENSG00000258721,ENSG00000285472,ENSG00000283680,ENSG00000285135,ENSG00000284892,ENSG00000274102,ENSG00000183706,ENSG00000259435,ENSG00000260739,ENSG00000223877,ENSG00000270505,ENSG00000271288,ENSG00000259261,ENSG00000270356,ENSG00000271507,ENSG00000221641,ENSG00000259098
chr15	22964387	22964518	15:22964387-22964518	ENSG00000287888,ENSG00000260959,ENSG00000206616,ENSG00000286973,ENSG00000182636,ENSG00000254585,ENSG00000260978,ENSG00000179455,ENSG00000265673,ENSG00000174450,ENSG00000261418,ENSG00000286598,ENSG00000261739,ENSG00000260399,ENSG00000274471,ENSG00000259414,ENSG00000276941,ENSG00000175676,ENSG00000277505,ENSG00000273976,ENSG00000276172,ENSG00000277867,ENSG00000283273,ENSG00000277435,ENSG00000277515,ENSG00000277561,ENSG00000276550,ENSG00000277865,ENSG00000273679,ENSG00000258732,ENSG00000258494,ENSG00000258855,ENSG00000258710,ENSG00000266545,ENSG00000258799,ENSG00000261554,ENSG00000261048,ENSG00000238489,ENSG00000230031,ENSG00000265322,ENSG00000259214,ENSG00000259089,ENSG00000274499,ENSG00000258420,ENSG00000259443,ENSG00000259383,ENSG00000279628,ENSG00000258590,ENSG00000278626,ENSG00000180229,ENSG00000258488,ENSG00000277322,ENSG00000258797,ENSG00000181984,ENSG00000259025,ENSG00000258771,ENSG00000243059,ENSG00000260986,ENSG00000258684,ENSG00000258883,ENSG00000237161,ENSG00000247765,ENSG00000207289,ENSG00000280881,ENSG00000280703,ENSG00000268531,ENSG00000258712,ENSG00000278522,ENSG00000277243,ENSG00000275174,ENSG00000281347,ENSG00000277841,ENSG00000287345,ENSG00000284788,ENSG00000259324,ENSG00000285491,ENSG00000182974,ENSG00000279408,ENSG00000279445,ENSG00000281113,ENSG00000281087,ENSG00000281179,ENSG00000281550,ENSG00000280655,ENSG00000233917,ENSG00000200790,ENSG00000258585,ENSG00000258997,ENSG00000264902,ENSG00000283524,ENSG00000285405,ENSG00000258721,ENSG00000285472,ENSG00000283680,ENSG00000285135,ENSG00000284892,ENSG00000274102,ENSG00000183706,ENSG00000259435,ENSG00000260739,ENSG00000223877,ENSG00000270505,ENSG00000271288,ENSG00000270356,ENSG00000271507,ENSG00000221641,ENSG00000259098
chr15	22973439	22973680	15:22973439-22973680	ENSG00000286110,ENSG00000260959,ENSG00000260780,ENSG00000259905,ENSG00000260232,ENSG00000206616,ENSG00000286973,ENSG00000182636,ENSG00000254585,ENSG00000260978,ENSG00000179455,ENSG00000265673,ENSG00000174450,ENSG00000261418,ENSG00000286598,ENSG00000260399,ENSG00000274471,ENSG00000259414,ENSG00000276941,ENSG00000278541,ENSG00000274099,ENSG00000273981,ENSG00000175676,ENSG00000277505,ENSG00000273976,ENSG00000276172,ENSG00000273749,ENSG00000277867,ENSG00000283273,ENSG00000277435,ENSG00000276550,ENSG00000277865,ENSG00000258732,ENSG00000258494,ENSG00000258855,ENSG00000258710,ENSG00000266545,ENSG00000258799,ENSG00000261554,ENSG00000261048,ENSG00000238489,ENSG00000230031,ENSG00000265322,ENSG00000259214,ENSG00000259089,ENSG00000274499,ENSG00000258420,ENSG00000259443,ENSG00000259383,ENSG00000279628,ENSG00000278626,ENSG00000258488,ENSG00000277322,ENSG00000258797,ENSG00000181984,ENSG00000259025,ENSG00000258771,ENSG00000243059,ENSG00000260986,ENSG00000258684,ENSG00000258883,ENSG00000237161,ENSG00000207289,ENSG00000280881,ENSG00000280703,ENSG00000268531,ENSG00000258712,ENSG00000278522,ENSG00000277243,ENSG00000275174,ENSG00000281347,ENSG00000277841,ENSG00000287345,ENSG00000284788,ENSG00000259324,ENSG00000285491,ENSG00000182974,ENSG00000279408,ENSG00000279445,ENSG00000281113,ENSG00000281087,ENSG00000281179,ENSG00000281550,ENSG00000280655,ENSG00000233917,ENSG00000200790,ENSG00000258585,ENSG00000258997,ENSG00000264902,ENSG00000283524,ENSG00000285405,ENSG00000258721,ENSG00000285472,ENSG00000283680,ENSG00000285135,ENSG00000284892,ENSG00000274102,ENSG00000183706,ENSG00000259435,ENSG00000260739,ENSG00000223877,ENSG00000270505,ENSG00000271288,ENSG00000270356,ENSG00000271507,ENSG00000221641,ENSG00000259098
chr15	22974843	22975118	15:22974843-22975118	ENSG00000286110,ENSG00000260959,ENSG00000260780,ENSG00000260551,ENSG00000259905,ENSG00000260232,ENSG00000206616,ENSG00000286973,ENSG00000182636,ENSG00000254585,ENSG00000260978,ENSG00000179455,ENSG00000265673,ENSG00000174450,ENSG00000261418,ENSG00000286598,ENSG00000260399,ENSG00000274471,ENSG00000259414,ENSG00000276941,ENSG00000278541,ENSG00000274099,ENSG00000273981,ENSG00000175676,ENSG00000277505,ENSG00000273976,ENSG00000276172,ENSG00000273749,ENSG00000277867,ENSG00000283273,ENSG00000277435,ENSG00000276550,ENSG00000277865,ENSG00000273679,ENSG00000258732,ENSG00000258494,ENSG00000258855,ENSG00000258710,ENSG00000266545,ENSG00000258799,ENSG00000261554,ENSG00000261048,ENSG00000238489,ENSG00000230031,ENSG00000265322,ENSG00000259214,ENSG00000259089,ENSG00000274499,ENSG00000258420,ENSG00000259443,ENSG00000259383,ENSG00000279628,ENSG00000278626,ENSG00000258488,ENSG00000277322,ENSG00000258797,ENSG00000181984,ENSG00000259025,ENSG00000258771,ENSG00000243059,ENSG00000260986,ENSG00000258684,ENSG00000258883,ENSG00000237161,ENSG00000207289,ENSG00000280881,ENSG00000280703,ENSG00000268531,ENSG00000258712,ENSG00000278522,ENSG00000277243,ENSG00000275174,ENSG00000281347,ENSG00000277841,ENSG00000287345,ENSG00000284788,ENSG00000259324,ENSG00000285491,ENSG00000182974,ENSG00000279408,ENSG00000279445,ENSG00000281113,ENSG00000281087,ENSG00000281179,ENSG00000281550,ENSG00000278263,ENSG00000280655,ENSG00000233917,ENSG00000200790,ENSG00000258585,ENSG00000258997,ENSG00000264902,ENSG00000283524,ENSG00000285405,ENSG00000258721,ENSG00000285472,ENSG00000283680,ENSG00000285135,ENSG00000284892,ENSG00000274102,ENSG00000183706,ENSG00000259435,ENSG00000260739,ENSG00000223877,ENSG00000270505,ENSG00000271288,ENSG00000270356,ENSG00000271507,ENSG00000221641,ENSG00000259098
chr15	22979108	22979238	15:22979108-22979238	ENSG00000265673,ENSG00000174450,ENSG00000286598,ENSG00000260399,ENSG00000274471,ENSG00000259414,ENSG00000278552,ENSG00000274099,ENSG00000175676,ENSG00000277505,ENSG00000273976,ENSG00000276172,ENSG00000273749,ENSG00000277865,ENSG00000273679,ENSG00000258732,ENSG00000282268,ENSG00000258494,ENSG00000258855,ENSG00000258710,ENSG00000266545,ENSG00000258799,ENSG00000261554,ENSG00000261048,ENSG00000238489,ENSG00000230031,ENSG00000265322,ENSG00000259214,ENSG00000259089,ENSG00000274499,ENSG00000258420,ENSG00000259443,ENSG00000259383,ENSG00000278626,ENSG00000258916,ENSG00000258488,ENSG00000277322,ENSG00000258797,ENSG00000181984,ENSG00000270185,ENSG00000259698,ENSG00000259025,ENSG00000258771,ENSG00000243059,ENSG00000260986,ENSG00000258684,ENSG00000237161,ENSG00000207289,ENSG00000280881,ENSG00000280703,ENSG00000268531,ENSG00000258712,ENSG00000278522,ENSG00000277243,ENSG00000275174,ENSG00000281347,ENSG00000277841,ENSG00000287345,ENSG00000284788,ENSG00000280709,ENSG00000284988,ENSG00000259324,ENSG00000285491,ENSG00000285116,ENSG00000182974,ENSG00000279408,ENSG00000279445,ENSG00000281113,ENSG00000281087,ENSG00000281179,ENSG00000281550,ENSG00000280655,ENSG00000233917,ENSG00000200790,ENSG00000258585,ENSG00000258997,ENSG00000264902,ENSG00000283524,ENSG00000285405,ENSG00000258721,ENSG00000285472,ENSG00000283680,ENSG00000285135,ENSG00000274102,ENSG00000183706,ENSG00000259435,ENSG00000260739,ENSG00000223877,ENSG00000270505,ENSG00000271288,ENSG00000259261,ENSG00000270356,ENSG00000271507,ENSG00000221641,ENSG00000259098
chr15	22979294	22979479	15:22979294-22979479	ENSG00000265673,ENSG00000174450,ENSG00000286598,ENSG00000260399,ENSG00000274471,ENSG00000259414,ENSG00000278552,ENSG00000274099,ENSG00000175676,ENSG00000277505,ENSG00000273976,ENSG00000276172,ENSG00000273749,ENSG00000277865,ENSG00000273679,ENSG00000258732,ENSG00000282268,ENSG00000258494,ENSG00000258855,ENSG00000258710,ENSG00000266545,ENSG00000258799,ENSG00000261554,ENSG00000261048,ENSG00000238489,ENSG00000230031,ENSG00000265322,ENSG00000259214,ENSG00000259089,ENSG00000274499,ENSG00000258420,ENSG00000259443,ENSG00000259383,ENSG00000278626,ENSG00000258916,ENSG00000258488,ENSG00000277322,ENSG00000258797,ENSG00000181984,ENSG00000270185,ENSG00000259698,ENSG00000259025,ENSG00000258771,ENSG00000243059,ENSG00000260986,ENSG00000258684,ENSG00000258883,ENSG00000237161,ENSG00000207289,ENSG00000280881,ENSG00000280703,ENSG00000268531,ENSG00000258712,ENSG00000278522,ENSG00000277243,ENSG00000275174,ENSG00000281347,ENSG00000277841,ENSG00000287345,ENSG00000284788,ENSG00000280709,ENSG00000284988,ENSG00000259324,ENSG00000285491,ENSG00000285116,ENSG00000182974,ENSG00000279408,ENSG00000279445,ENSG00000281113,ENSG00000281087,ENSG00000281179,ENSG00000281550,ENSG00000280655,ENSG00000233917,ENSG00000200790,ENSG00000258585,ENSG00000258997,ENSG00000264902,ENSG00000283524,ENSG00000285405,ENSG00000258721,ENSG00000285472,ENSG00000283680,ENSG00000285135,ENSG00000274102,ENSG00000183706,ENSG00000259435,ENSG00000260739,ENSG00000223877,ENSG00000270505,ENSG00000271288,ENSG00000259261,ENSG00000270356,ENSG00000271507,ENSG00000221641,ENSG00000259098
chr15	22979983	22980083	15:22979983-22980083	ENSG00000260551,ENSG00000182636,ENSG00000260978,ENSG00000179455,ENSG00000265673,ENSG00000174450,ENSG00000260399,ENSG00000274471,ENSG00000259414,ENSG00000175676,ENSG00000277505,ENSG00000273976,ENSG00000276172,ENSG00000273749,ENSG00000277865,ENSG00000185182,ENSG00000274279,ENSG00000273679,ENSG00000258732,ENSG00000258494,ENSG00000258855,ENSG00000258710,ENSG00000266545,ENSG00000258799,ENSG00000261554,ENSG00000261048,ENSG00000238489,ENSG00000230031,ENSG00000265322,ENSG00000259214,ENSG00000259089,ENSG00000274499,ENSG00000258420,ENSG00000259443,ENSG00000259383,ENSG00000279628,ENSG00000258707,ENSG00000258488,ENSG00000277322,ENSG00000258797,ENSG00000181984,ENSG00000259025,ENSG00000258771,ENSG00000243059,ENSG00000260986,ENSG00000258684,ENSG00000258883,ENSG00000237161,ENSG00000247765,ENSG00000207289,ENSG00000280881,ENSG00000280703,ENSG00000268531,ENSG00000258712,ENSG00000278522,ENSG00000277243,ENSG00000275174,ENSG00000281347,ENSG00000277841,ENSG00000287345,ENSG00000284788,ENSG00000280709,ENSG00000279639,ENSG00000259324,ENSG00000285491,ENSG00000182974,ENSG00000279408,ENSG00000279445,ENSG00000281113,ENSG00000281087,ENSG00000281179,ENSG00000281550,ENSG00000280655,ENSG00000233917,ENSG00000200790,ENSG00000258585,ENSG00000258997,ENSG00000264902,ENSG00000283524,ENSG00000285405,ENSG00000258721,ENSG00000285472,ENSG00000283680,ENSG00000285135,ENSG00000274102,ENSG00000183706,ENSG00000259435,ENSG00000260739,ENSG00000223877,ENSG00000270505,ENSG00000271288,ENSG00000270356,ENSG00000271507,ENSG00000221641,ENSG00000259098
chr15	22980146	22980998	15:22980146-22980998	ENSG00000260780,ENSG00000260551,ENSG00000259905,ENSG00000260232,ENSG00000206616,ENSG00000286973,ENSG00000182636,ENSG00000254585,ENSG00000260978,ENSG00000179455,ENSG00000265673,ENSG00000174450,ENSG00000261418,ENSG00000286598,ENSG00000260399,ENSG00000274471,ENSG00000259414,ENSG00000175676,ENSG00000277505,ENSG00000273976,ENSG00000276172,ENSG00000273749,ENSG00000275325,ENSG00000277867,ENSG00000283273,ENSG00000277865,ENSG00000185182,ENSG00000274279,ENSG00000273679,ENSG00000258732,ENSG00000258494,ENSG00000258855,ENSG00000258710,ENSG00000266545,ENSG00000258799,ENSG00000261554,ENSG00000261048,ENSG00000238489,ENSG00000230031,ENSG00000265322,ENSG00000259214,ENSG00000259089,ENSG00000274499,ENSG00000258420,ENSG00000259443,ENSG00000259383,ENSG00000279628,ENSG00000278626,ENSG00000258707,ENSG00000258488,ENSG00000277322,ENSG00000258797,ENSG00000181984,ENSG00000259025,ENSG00000258771,ENSG00000243059,ENSG00000260986,ENSG00000258684,ENSG00000258883,ENSG00000237161,ENSG00000247765,ENSG00000207289,ENSG00000280881,ENSG00000280703,ENSG00000268531,ENSG00000258712,ENSG00000278522,ENSG00000277243,ENSG00000275174,ENSG00000281347,ENSG00000277841,ENSG00000287345,ENSG00000284834,ENSG00000284788,ENSG00000280709,ENSG00000279639,ENSG00000259324,ENSG00000285491,ENSG00000182974,ENSG00000279408,ENSG00000279445,ENSG00000281113,ENSG00000281087,ENSG00000281179,ENSG00000281550,ENSG00000280655,ENSG00000233917,ENSG00000200790,ENSG00000258585,ENSG00000258997,ENSG00000264902,ENSG00000283524,ENSG00000285405,ENSG00000258721,ENSG00000285472,ENSG00000283680,ENSG00000285135,ENSG00000284892,ENSG00000274102,ENSG00000183706,ENSG00000259435,ENSG00000260739,ENSG00000223877,ENSG00000270505,ENSG00000271288,ENSG00000270356,ENSG00000271507,ENSG00000221641,ENSG00000259098
chr15	23039105	23040058	15:23039105-23040058	ENSG00000260959,ENSG00000260780,ENSG00000260551,ENSG00000259905,ENSG00000260232,ENSG00000206616,ENSG00000286973,ENSG00000182636,ENSG00000254585,ENSG00000260978,ENSG00000179455,ENSG00000265673,ENSG00000174450,ENSG00000261418,ENSG00000286598,ENSG00000260399,ENSG00000274471,ENSG00000259414,ENSG00000278552,ENSG00000276941,ENSG00000278541,ENSG00000274099,ENSG00000175676,ENSG00000277505,ENSG00000273976,ENSG00000276172,ENSG00000275835,ENSG00000275325,ENSG00000277867,ENSG00000283273,ENSG00000277865,ENSG00000275363,ENSG00000274279,ENSG00000258732,ENSG00000258494,ENSG00000258855,ENSG00000258710,ENSG00000266545,ENSG00000270831,ENSG00000258799,ENSG00000261554,ENSG00000261048,ENSG00000238489,ENSG00000230031,ENSG00000265322,ENSG00000259214,ENSG00000259089,ENSG00000274499,ENSG00000258420,ENSG00000259443,ENSG00000259383,ENSG00000238478,ENSG00000279628,ENSG00000278626,ENSG00000277322,ENSG00000258797,ENSG00000181984,ENSG00000259025,ENSG00000258771,ENSG00000243059,ENSG00000260986,ENSG00000258684,ENSG00000258883,ENSG00000237161,ENSG00000207289,ENSG00000280881,ENSG00000280703,ENSG00000268531,ENSG00000258712,ENSG00000278522,ENSG00000277243,ENSG00000275174,ENSG00000281347,ENSG00000277841,ENSG00000287345,ENSG00000284788,ENSG00000259324,ENSG00000285491,ENSG00000182974,ENSG00000279408,ENSG00000279445,ENSG00000281113,ENSG00000281087,ENSG00000281179,ENSG00000281550,ENSG00000278263,ENSG00000280655,ENSG00000233917,ENSG00000200790,ENSG00000258585,ENSG00000258997,ENSG00000264902,ENSG00000283524,ENSG00000285405,ENSG00000258721,ENSG00000285472,ENSG00000283680,ENSG00000285135,ENSG00000284892,ENSG00000274102,ENSG00000183706,ENSG00000259435,ENSG00000260739,ENSG00000223877,ENSG00000270505,ENSG00000271288,ENSG00000270356,ENSG00000271507,ENSG00000221641,ENSG00000259098
chr15	23303713	23303868	15:23303713-23303868	-
chr15	24954893	24955083	15:24954893-24955083	ENSG00000200398,ENSG00000201331,ENSG00000201326,ENSG00000199833,ENSG00000201969,ENSG00000199968,ENSG00000200163,ENSG00000201482,ENSG00000200757,ENSG00000201679,ENSG00000199960,ENSG00000273835,ENSG00000199453,ENSG00000200486,ENSG00000201943,ENSG00000199782,ENSG00000200726,ENSG00000278089,ENSG00000200812,ENSG00000200503,ENSG00000200680,ENSG00000199970,ENSG00000199712,ENSG00000201831,ENSG00000270814,ENSG00000212428,ENSG00000279050,ENSG00000252277,ENSG00000207245,ENSG00000278123,ENSG00000251896,ENSG00000251815,ENSG00000252326,ENSG00000207279,ENSG00000279735,ENSG00000287482,ENSG00000207375,ENSG00000275127,ENSG00000277785,ENSG00000278715,ENSG00000261069,ENSG00000207460,ENSG00000206688,ENSG00000206656,ENSG00000207263,ENSG00000207174,ENSG00000206621,ENSG00000207137,ENSG00000207197,ENSG00000206609,ENSG00000200661,ENSG00000206727,ENSG00000207093,ENSG00000207133,ENSG00000207442,ENSG00000207191,ENSG00000275529,ENSG00000207014,ENSG00000207001,ENSG00000207063,ENSG00000274640,ENSG00000257647,ENSG00000239014,ENSG00000276610,ENSG00000279192,ENSG00000276314,ENSG00000224078,ENSG00000214265,ENSG00000273173,ENSG00000242088,ENSG00000241061,ENSG00000280118,ENSG00000128739,ENSG00000185823,ENSG00000286110,ENSG00000287888,ENSG00000260959,ENSG00000260780,ENSG00000260551,ENSG00000259905,ENSG00000260232,ENSG00000286973,ENSG00000254585,ENSG00000199489,ENSG00000275524,ENSG00000201300,ENSG00000200801,ENSG00000199704,ENSG00000200987,ENSG00000202188,ENSG00000200949,ENSG00000200593,ENSG00000199311,ENSG00000201992,ENSG00000202499,ENSG00000200638,ENSG00000201907,ENSG00000200564,ENSG00000272460,ENSG00000200478,ENSG00000201143,ENSG00000202373,ENSG00000202261,ENSG00000280234,ENSG00000212380,ENSG00000276844,ENSG00000212528,ENSG00000201634,ENSG00000239169,ENSG00000223628,ENSG00000278840
chr15	24956232	24956486	15:24956232-24956486	ENSG00000200398,ENSG00000201331,ENSG00000201326,ENSG00000199833,ENSG00000201969,ENSG00000199968,ENSG00000200163,ENSG00000201482,ENSG00000200757,ENSG00000201679,ENSG00000199960,ENSG00000273835,ENSG00000199453,ENSG00000200486,ENSG00000201943,ENSG00000199782,ENSG00000200726,ENSG00000278089,ENSG00000200812,ENSG00000200503,ENSG00000200680,ENSG00000199970,ENSG00000199712,ENSG00000201831,ENSG00000270814,ENSG00000212428,ENSG00000279050,ENSG00000252277,ENSG00000207245,ENSG00000278123,ENSG00000251896,ENSG00000251815,ENSG00000252326,ENSG00000207279,ENSG00000279735,ENSG00000287482,ENSG00000207375,ENSG00000275127,ENSG00000277785,ENSG00000278715,ENSG00000261069,ENSG00000207460,ENSG00000206688,ENSG00000206656,ENSG00000207263,ENSG00000207174,ENSG00000206621,ENSG00000207137,ENSG00000207197,ENSG00000206609,ENSG00000200661,ENSG00000206727,ENSG00000207093,ENSG00000207133,ENSG00000207442,ENSG00000207191,ENSG00000275529,ENSG00000207014,ENSG00000207001,ENSG00000207063,ENSG00000274640,ENSG00000257647,ENSG00000239014,ENSG00000276610,ENSG00000279192,ENSG00000276314,ENSG00000224078,ENSG00000214265,ENSG00000273173,ENSG00000242088,ENSG00000241061,ENSG00000280118,ENSG00000128739,ENSG00000185823,ENSG00000286110,ENSG00000287888,ENSG00000260959,ENSG00000259905,ENSG00000199489,ENSG00000275524,ENSG00000201300,ENSG00000200801,ENSG00000199704,ENSG00000200593,ENSG00000199311,ENSG00000201992,ENSG00000202499,ENSG00000200638,ENSG00000201907,ENSG00000202261,ENSG00000212380
chr15	25372449	25372636	15:25372449-25372636	ENSG00000200398,ENSG00000201331,ENSG00000201326,ENSG00000199833,ENSG00000201969,ENSG00000199968,ENSG00000200163,ENSG00000201482,ENSG00000200757,ENSG00000201679,ENSG00000199960,ENSG00000273835,ENSG00000199453,ENSG00000200486,ENSG00000201943,ENSG00000199782,ENSG00000200726,ENSG00000278089,ENSG00000200812,ENSG00000200503,ENSG00000200680,ENSG00000199970,ENSG00000199712,ENSG00000201831,ENSG00000270814,ENSG00000212428,ENSG00000279050,ENSG00000252277,ENSG00000207245,ENSG00000278123,ENSG00000251896,ENSG00000251815,ENSG00000252326,ENSG00000207279,ENSG00000279735,ENSG00000287482,ENSG00000207375,ENSG00000275127,ENSG00000277785,ENSG00000278715,ENSG00000261069,ENSG00000207460,ENSG00000206688,ENSG00000206656,ENSG00000207263,ENSG00000207174,ENSG00000206621,ENSG00000207137,ENSG00000207197,ENSG00000206609,ENSG00000200661,ENSG00000206727,ENSG00000207093,ENSG00000207133,ENSG00000207442,ENSG00000207191,ENSG00000275529,ENSG00000207014,ENSG00000207001,ENSG00000207063,ENSG00000274640,ENSG00000257647,ENSG00000239014,ENSG00000276610,ENSG00000279192,ENSG00000276314,ENSG00000224078,ENSG00000280118,ENSG00000185823,ENSG00000286110,ENSG00000287888,ENSG00000260959,ENSG00000260780,ENSG00000260551,ENSG00000259905,ENSG00000260232,ENSG00000206616,ENSG00000254585,ENSG00000199489,ENSG00000275524,ENSG00000201300,ENSG00000200801,ENSG00000199704,ENSG00000200987,ENSG00000202188,ENSG00000200949,ENSG00000200593,ENSG00000199311,ENSG00000201992,ENSG00000202499,ENSG00000200638,ENSG00000201907,ENSG00000200564,ENSG00000272460,ENSG00000200478,ENSG00000201143,ENSG00000202373,ENSG00000202261,ENSG00000280234,ENSG00000212380,ENSG00000276844,ENSG00000212528,ENSG00000201634,ENSG00000239169,ENSG00000114062,ENSG00000261529,ENSG00000235731,ENSG00000223628,ENSG00000235160,ENSG00000287280,ENSG00000278840,ENSG00000235518,ENSG00000258624
chr15	25401595	25401783	15:25401595-25401783	ENSG00000200398,ENSG00000201331,ENSG00000201326,ENSG00000199833,ENSG00000201969,ENSG00000199968,ENSG00000200163,ENSG00000201482,ENSG00000200757,ENSG00000201679,ENSG00000199960,ENSG00000273835,ENSG00000199453,ENSG00000200486,ENSG00000201943,ENSG00000199782,ENSG00000200726,ENSG00000278089,ENSG00000200812,ENSG00000200503,ENSG00000200680,ENSG00000199970,ENSG00000199712,ENSG00000201831,ENSG00000270814,ENSG00000212428,ENSG00000279050,ENSG00000252277,ENSG00000207245,ENSG00000278123,ENSG00000251896,ENSG00000251815,ENSG00000252326,ENSG00000207279,ENSG00000279735,ENSG00000287482,ENSG00000207375,ENSG00000275127,ENSG00000277785,ENSG00000278715,ENSG00000261069,ENSG00000207460,ENSG00000206688,ENSG00000206656,ENSG00000207263,ENSG00000207174,ENSG00000206621,ENSG00000207137,ENSG00000207197,ENSG00000206609,ENSG00000200661,ENSG00000206727,ENSG00000207093,ENSG00000207133,ENSG00000207442,ENSG00000207191,ENSG00000275529,ENSG00000207014,ENSG00000207001,ENSG00000207063,ENSG00000274640,ENSG00000257647,ENSG00000239014,ENSG00000276610,ENSG00000279192,ENSG00000276314,ENSG00000224078,ENSG00000242088,ENSG00000241061,ENSG00000280118,ENSG00000185823,ENSG00000286110,ENSG00000287888,ENSG00000260959,ENSG00000260780,ENSG00000260551,ENSG00000259905,ENSG00000260232,ENSG00000254585,ENSG00000261418,ENSG00000278552,ENSG00000274099,ENSG00000199489,ENSG00000275524,ENSG00000201300,ENSG00000200801,ENSG00000199704,ENSG00000200987,ENSG00000202188,ENSG00000200949,ENSG00000200593,ENSG00000199311,ENSG00000201992,ENSG00000202499,ENSG00000200638,ENSG00000201907,ENSG00000200564,ENSG00000272460,ENSG00000200478,ENSG00000201143,ENSG00000202373,ENSG00000202261,ENSG00000280234,ENSG00000212380,ENSG00000276844,ENSG00000212528,ENSG00000201634,ENSG00000239169,ENSG00000114062,ENSG00000261529,ENSG00000223628,ENSG00000235160,ENSG00000278840,ENSG00000214254
chr15	25438143	25439493	15:25438143-25439493	ENSG00000200398,ENSG00000201331,ENSG00000201326,ENSG00000199833,ENSG00000201969,ENSG00000199968,ENSG00000200163,ENSG00000201482,ENSG00000200757,ENSG00000201679,ENSG00000199960,ENSG00000273835,ENSG00000199453,ENSG00000200486,ENSG00000201943,ENSG00000199782,ENSG00000200726,ENSG00000278089,ENSG00000200812,ENSG00000200503,ENSG00000200680,ENSG00000199970,ENSG00000199712,ENSG00000201831,ENSG00000270814,ENSG00000212428,ENSG00000279050,ENSG00000252277,ENSG00000207245,ENSG00000278123,ENSG00000251896,ENSG00000251815,ENSG00000252326,ENSG00000207279,ENSG00000279735,ENSG00000287482,ENSG00000207375,ENSG00000275127,ENSG00000277785,ENSG00000278715,ENSG00000261069,ENSG00000207460,ENSG00000206688,ENSG00000206656,ENSG00000207263,ENSG00000207174,ENSG00000206621,ENSG00000207137,ENSG00000207197,ENSG00000206609,ENSG00000200661,ENSG00000206727,ENSG00000207093,ENSG00000207133,ENSG00000207442,ENSG00000207191,ENSG00000275529,ENSG00000207014,ENSG00000207001,ENSG00000207063,ENSG00000274640,ENSG00000257647,ENSG00000239014,ENSG00000276610,ENSG00000279192,ENSG00000276314,ENSG00000224078,ENSG00000242088,ENSG00000241061,ENSG00000280118,ENSG00000185823,ENSG00000286110,ENSG00000287888,ENSG00000260959,ENSG00000260551,ENSG00000259905,ENSG00000260232,ENSG00000206616,ENSG00000254585,ENSG00000278222,ENSG00000199489,ENSG00000275524,ENSG00000201300,ENSG00000200801,ENSG00000199704,ENSG00000200987,ENSG00000202188,ENSG00000200949,ENSG00000200593,ENSG00000199311,ENSG00000201992,ENSG00000202499,ENSG00000200638,ENSG00000201907,ENSG00000200564,ENSG00000272460,ENSG00000200478,ENSG00000201143,ENSG00000202373,ENSG00000202261,ENSG00000280234,ENSG00000212380,ENSG00000276844,ENSG00000212528,ENSG00000201634,ENSG00000239169,ENSG00000114062,ENSG00000261529,ENSG00000235731,ENSG00000223628,ENSG00000242793
chr15	25675119	25675224	15:25675119-25675224	ENSG00000200398,ENSG00000201331,ENSG00000201326,ENSG00000199833,ENSG00000201969,ENSG00000199968,ENSG00000200163,ENSG00000201482,ENSG00000200757,ENSG00000201679,ENSG00000199960,ENSG00000273835,ENSG00000199453,ENSG00000200486,ENSG00000201943,ENSG00000199782,ENSG00000200726,ENSG00000278089,ENSG00000200812,ENSG00000200503,ENSG00000200680,ENSG00000199970,ENSG00000199712,ENSG00000201831,ENSG00000270814,ENSG00000212428,ENSG00000279050,ENSG00000252277,ENSG00000207245,ENSG00000251815,ENSG00000252326,ENSG00000287482,ENSG00000207137,ENSG00000207197,ENSG00000206609,ENSG00000200661,ENSG00000206727,ENSG00000207093,ENSG00000207133,ENSG00000207442,ENSG00000207001,ENSG00000207063,ENSG00000274640,ENSG00000241061,ENSG00000185823,ENSG00000286110,ENSG00000287888,ENSG00000260959,ENSG00000260780,ENSG00000260551,ENSG00000259905,ENSG00000260232,ENSG00000206616,ENSG00000260978,ENSG00000179455,ENSG00000278222,ENSG00000199489,ENSG00000275524,ENSG00000201300,ENSG00000200801,ENSG00000199704,ENSG00000200987,ENSG00000202188,ENSG00000200949,ENSG00000200593,ENSG00000199311,ENSG00000201992,ENSG00000202499,ENSG00000200638,ENSG00000201907,ENSG00000200564,ENSG00000272460,ENSG00000200478,ENSG00000201143,ENSG00000202373,ENSG00000202261,ENSG00000280234,ENSG00000212380,ENSG00000276844,ENSG00000212528,ENSG00000201634,ENSG00000239169,ENSG00000235731,ENSG00000223628,ENSG00000206190,ENSG00000287280,ENSG00000166206,ENSG00000278840,ENSG00000235518,ENSG00000242793,ENSG00000186297,ENSG00000259122,ENSG00000258624,ENSG00000261426
chr15	25738334	25738434	15:25738334-25738434	ENSG00000200398,ENSG00000201331,ENSG00000201326,ENSG00000199833,ENSG00000201969,ENSG00000199968,ENSG00000200163,ENSG00000201482,ENSG00000200757,ENSG00000201679,ENSG00000199960,ENSG00000273835,ENSG00000199453,ENSG00000200486,ENSG00000201943,ENSG00000199782,ENSG00000200726,ENSG00000278089,ENSG00000200812,ENSG00000200503,ENSG00000200680,ENSG00000199970,ENSG00000199712,ENSG00000201831,ENSG00000270814,ENSG00000212428,ENSG00000279050,ENSG00000252277,ENSG00000207245,ENSG00000251815,ENSG00000252326,ENSG00000207279,ENSG00000279735,ENSG00000287482,ENSG00000207375,ENSG00000275127,ENSG00000277785,ENSG00000278715,ENSG00000261069,ENSG00000207460,ENSG00000206688,ENSG00000206656,ENSG00000207263,ENSG00000207174,ENSG00000206621,ENSG00000207137,ENSG00000207197,ENSG00000206609,ENSG00000275529,ENSG00000207014,ENSG00000207001,ENSG00000207063,ENSG00000185823,ENSG00000287888,ENSG00000260551,ENSG00000259905,ENSG00000206616,ENSG00000278222,ENSG00000199489,ENSG00000275524,ENSG00000201300,ENSG00000200801,ENSG00000199704,ENSG00000200987,ENSG00000202188,ENSG00000200949,ENSG00000200593,ENSG00000199311,ENSG00000201992,ENSG00000202499,ENSG00000200638,ENSG00000201907,ENSG00000200564,ENSG00000272460,ENSG00000200478,ENSG00000201143,ENSG00000202373,ENSG00000202261,ENSG00000280234,ENSG00000276844,ENSG00000212528,ENSG00000201634,ENSG00000239169,ENSG00000235731,ENSG00000223628,ENSG00000206190,ENSG00000222123,ENSG00000212604,ENSG00000286884,ENSG00000235160,ENSG00000166206,ENSG00000278840,ENSG00000235518,ENSG00000242793,ENSG00000186297,ENSG00000261426
chr15	25741330	25741459	15:25741330-25741459	ENSG00000200398,ENSG00000201331,ENSG00000201326,ENSG00000199833,ENSG00000201969,ENSG00000199968,ENSG00000200163,ENSG00000201482,ENSG00000200757,ENSG00000201679,ENSG00000200486,ENSG00000201943,ENSG00000199782,ENSG00000200726,ENSG00000278089,ENSG00000200812,ENSG00000200503,ENSG00000200680,ENSG00000199970,ENSG00000199712,ENSG00000201831,ENSG00000270814,ENSG00000212428,ENSG00000279050,ENSG00000278123,ENSG00000251896,ENSG00000251815,ENSG00000252326,ENSG00000206656,ENSG00000207263,ENSG00000207174,ENSG00000206621,ENSG00000207137,ENSG00000207197,ENSG00000206609,ENSG00000200661,ENSG00000206727,ENSG00000207093,ENSG00000207191,ENSG00000274640,ENSG00000280118,ENSG00000185823,ENSG00000286110,ENSG00000287888,ENSG00000260780,ENSG00000259905,ENSG00000286973,ENSG00000260978,ENSG00000179455,ENSG00000278222,ENSG00000199489,ENSG00000275524,ENSG00000201300,ENSG00000200801,ENSG00000199704,ENSG00000200987,ENSG00000202188,ENSG00000200949,ENSG00000200593,ENSG00000199311,ENSG00000201992,ENSG00000202499,ENSG00000200638,ENSG00000201907,ENSG00000200564,ENSG00000272460,ENSG00000200478,ENSG00000201143,ENSG00000202373,ENSG00000202261,ENSG00000280234,ENSG00000212380,ENSG00000276844,ENSG00000212528,ENSG00000201634,ENSG00000239169,ENSG00000235731,ENSG00000223628,ENSG00000206190,ENSG00000222123,ENSG00000212604,ENSG00000286884,ENSG00000235160,ENSG00000287280,ENSG00000166206,ENSG00000278840,ENSG00000242793,ENSG00000186297,ENSG00000259122,ENSG00000182256,ENSG00000228740,ENSG00000258970,ENSG00000259152,ENSG00000259168,ENSG00000287922
chr15	25775577	25775692	15:25775577-25775692	ENSG00000200398,ENSG00000201331,ENSG00000199968,ENSG00000200163,ENSG00000201482,ENSG00000200486,ENSG00000201943,ENSG00000199782,ENSG00000200726,ENSG00000278089,ENSG00000200812,ENSG00000200503,ENSG00000200680,ENSG00000199970,ENSG00000199712,ENSG00000201831,ENSG00000270814,ENSG00000287888,ENSG00000260780,ENSG00000260551,ENSG00000259905,ENSG00000206616,ENSG00000199489,ENSG00000275524,ENSG00000200593,ENSG00000199311,ENSG00000201992,ENSG00000200564,ENSG00000272460,ENSG00000280234,ENSG00000212380,ENSG00000235731,ENSG00000223628,ENSG00000206190,ENSG00000286884,ENSG00000235160,ENSG00000166206,ENSG00000278840,ENSG00000235518,ENSG00000242793,ENSG00000258970,ENSG00000259152,ENSG00000258853
chr15	25783927	25784171	15:25783927-25784171	ENSG00000201326,ENSG00000199833,ENSG00000201969,ENSG00000199968,ENSG00000200163,ENSG00000201482,ENSG00000200757,ENSG00000201679,ENSG00000199960,ENSG00000273835,ENSG00000199453,ENSG00000200486,ENSG00000201943,ENSG00000199782,ENSG00000200726,ENSG00000278089,ENSG00000200812,ENSG00000200503,ENSG00000200680,ENSG00000199970,ENSG00000199712,ENSG00000201831,ENSG00000270814,ENSG00000212428,ENSG00000252277,ENSG00000207245,ENSG00000278123,ENSG00000251896,ENSG00000251815,ENSG00000252326,ENSG00000287482,ENSG00000275127,ENSG00000277785,ENSG00000278715,ENSG00000261069,ENSG00000207460,ENSG00000206688,ENSG00000207137,ENSG00000207197,ENSG00000206609,ENSG00000200661,ENSG00000206727,ENSG00000207093,ENSG00000207191,ENSG00000275529,ENSG00000207014,ENSG00000207001,ENSG00000207063,ENSG00000274640,ENSG00000257647,ENSG00000241061,ENSG00000280118,ENSG00000185823,ENSG00000286110,ENSG00000260959,ENSG00000260780,ENSG00000259905,ENSG00000206616,ENSG00000182636,ENSG00000199489,ENSG00000275524,ENSG00000201300,ENSG00000200801,ENSG00000199704,ENSG00000200987,ENSG00000202188,ENSG00000200949,ENSG00000200593,ENSG00000199311,ENSG00000201992,ENSG00000202499,ENSG00000200638,ENSG00000201907,ENSG00000200564,ENSG00000272460,ENSG00000200478,ENSG00000201143,ENSG00000202373,ENSG00000202261,ENSG00000280234,ENSG00000212380,ENSG00000276844,ENSG00000212528,ENSG00000201634,ENSG00000239169,ENSG00000235731,ENSG00000223628,ENSG00000206190,ENSG00000212604,ENSG00000286884,ENSG00000235160,ENSG00000287280,ENSG00000166206,ENSG00000278840,ENSG00000235518,ENSG00000242793,ENSG00000186297,ENSG00000259122,ENSG00000182256,ENSG00000228740,ENSG00000258624,ENSG00000258970,ENSG00000259152,ENSG00000259168,ENSG00000287922
chr15	25788224	25788381	15:25788224-25788381	ENSG00000200398,ENSG00000201331,ENSG00000201326,ENSG00000199833,ENSG00000201969,ENSG00000199968,ENSG00000200163,ENSG00000201482,ENSG00000200757,ENSG00000201679,ENSG00000199960,ENSG00000273835,ENSG00000199453,ENSG00000200486,ENSG00000201943,ENSG00000199782,ENSG00000200726,ENSG00000278089,ENSG00000200812,ENSG00000212428,ENSG00000279050,ENSG00000275127,ENSG00000277785,ENSG00000278715,ENSG00000261069,ENSG00000207460,ENSG00000206688,ENSG00000206656,ENSG00000207263,ENSG00000207174,ENSG00000206621,ENSG00000275529,ENSG00000207014,ENSG00000242088,ENSG00000185823,ENSG00000260959,ENSG00000260551,ENSG00000201300,ENSG00000200801,ENSG00000199704,ENSG00000200987,ENSG00000202188,ENSG00000200949,ENSG00000202499,ENSG00000200638,ENSG00000201907,ENSG00000200478,ENSG00000201143,ENSG00000202373,ENSG00000202261,ENSG00000280234,ENSG00000235731,ENSG00000223628,ENSG00000206190,ENSG00000212604,ENSG00000235160,ENSG00000287280,ENSG00000166206,ENSG00000278840,ENSG00000235518,ENSG00000242793,ENSG00000186297,ENSG00000259122,ENSG00000228740,ENSG00000200326,ENSG00000258624,ENSG00000261426,ENSG00000258970,ENSG00000259152,ENSG00000287922
chr15	25790019	25790177	15:25790019-25790177	ENSG00000200398,ENSG00000201331,ENSG00000201326,ENSG00000199833,ENSG00000201969,ENSG00000199968,ENSG00000200163,ENSG00000201482,ENSG00000200757,ENSG00000201679,ENSG00000199960,ENSG00000273835,ENSG00000199453,ENSG00000200486,ENSG00000201943,ENSG00000199782,ENSG00000200726,ENSG00000278089,ENSG00000200812,ENSG00000200503,ENSG00000200680,ENSG00000199970,ENSG00000199712,ENSG00000201831,ENSG00000270814,ENSG00000279050,ENSG00000278123,ENSG00000251896,ENSG00000251815,ENSG00000252326,ENSG00000207279,ENSG00000279735,ENSG00000207375,ENSG00000275127,ENSG00000277785,ENSG00000278715,ENSG00000261069,ENSG00000207460,ENSG00000206688,ENSG00000206656,ENSG00000207263,ENSG00000207174,ENSG00000206621,ENSG00000200661,ENSG00000206727,ENSG00000207093,ENSG00000207191,ENSG00000275529,ENSG00000207014,ENSG00000207001,ENSG00000207063,ENSG00000257647,ENSG00000242088,ENSG00000280118,ENSG00000185823,ENSG00000286110,ENSG00000260959,ENSG00000260780,ENSG00000259905,ENSG00000260232,ENSG00000206616,ENSG00000286973,ENSG00000278222,ENSG00000273756,ENSG00000199489,ENSG00000275524,ENSG00000201300,ENSG00000200801,ENSG00000199704,ENSG00000200987,ENSG00000202188,ENSG00000200949,ENSG00000200593,ENSG00000199311,ENSG00000201992,ENSG00000202499,ENSG00000200638,ENSG00000201907,ENSG00000200564,ENSG00000272460,ENSG00000200478,ENSG00000201143,ENSG00000202373,ENSG00000202261,ENSG00000280234,ENSG00000212380,ENSG00000276844,ENSG00000212528,ENSG00000201634,ENSG00000239169,ENSG00000235731,ENSG00000223628,ENSG00000206187,ENSG00000212604,ENSG00000286884,ENSG00000235160,ENSG00000287280,ENSG00000166206,ENSG00000278840,ENSG00000235518,ENSG00000242793,ENSG00000186297,ENSG00000259122,ENSG00000182256,ENSG00000228740,ENSG00000214254,ENSG00000200326,ENSG00000258624,ENSG00000228992
chr15	25790360	25790558	15:25790360-25790558	ENSG00000200398,ENSG00000201331,ENSG00000201326,ENSG00000199833,ENSG00000201969,ENSG00000199968,ENSG00000200163,ENSG00000201482,ENSG00000200757,ENSG00000201679,ENSG00000199960,ENSG00000273835,ENSG00000199453,ENSG00000200726,ENSG00000278089,ENSG00000200812,ENSG00000200503,ENSG00000200680,ENSG00000279050,ENSG00000278123,ENSG00000251896,ENSG00000207279,ENSG00000279735,ENSG00000207375,ENSG00000275127,ENSG00000277785,ENSG00000278715,ENSG00000261069,ENSG00000207460,ENSG00000206688,ENSG00000200661,ENSG00000206727,ENSG00000207093,ENSG00000185823,ENSG00000286110,ENSG00000260959,ENSG00000260780,ENSG00000259905,ENSG00000206616,ENSG00000278222,ENSG00000273756,ENSG00000199489,ENSG00000275524,ENSG00000201300,ENSG00000200801,ENSG00000199704,ENSG00000200987,ENSG00000202188,ENSG00000200949,ENSG00000200593,ENSG00000199311,ENSG00000201992,ENSG00000202499,ENSG00000200638,ENSG00000201907,ENSG00000200564,ENSG00000272460,ENSG00000202261,ENSG00000212380,ENSG00000235731,ENSG00000223628,ENSG00000206187,ENSG00000212604,ENSG00000235160,ENSG00000287280,ENSG00000166206,ENSG00000235518,ENSG00000242793,ENSG00000186297,ENSG00000259122,ENSG00000182256,ENSG00000200326
chr15	25793371	25793839	15:25793371-25793839	ENSG00000200398,ENSG00000201331,ENSG00000201326,ENSG00000199833,ENSG00000201969,ENSG00000199968,ENSG00000200163,ENSG00000201482,ENSG00000200757,ENSG00000201679,ENSG00000199960,ENSG00000273835,ENSG00000199453,ENSG00000200486,ENSG00000201943,ENSG00000199782,ENSG00000200726,ENSG00000278089,ENSG00000200812,ENSG00000200503,ENSG00000200680,ENSG00000199970,ENSG00000199712,ENSG00000201831,ENSG00000270814,ENSG00000212428,ENSG00000279050,ENSG00000252277,ENSG00000207245,ENSG00000278123,ENSG00000251896,ENSG00000251815,ENSG00000252326,ENSG00000207279,ENSG00000279735,ENSG00000287482,ENSG00000207375,ENSG00000275127,ENSG00000277785,ENSG00000278715,ENSG00000261069,ENSG00000207460,ENSG00000206688,ENSG00000206656,ENSG00000207263,ENSG00000207174,ENSG00000206621,ENSG00000207137,ENSG00000207197,ENSG00000206609,ENSG00000200661,ENSG00000206727,ENSG00000207093,ENSG00000207133,ENSG00000207442,ENSG00000207191,ENSG00000275529,ENSG00000207014,ENSG00000207001,ENSG00000207063,ENSG00000274640,ENSG00000257647,ENSG00000242088,ENSG00000241061,ENSG00000280118,ENSG00000185823,ENSG00000286110,ENSG00000287888,ENSG00000260959,ENSG00000260780,ENSG00000260551,ENSG00000259905,ENSG00000260232,ENSG00000206616,ENSG00000286973,ENSG00000254585,ENSG00000260978,ENSG00000179455,ENSG00000265673,ENSG00000278222,ENSG00000273756,ENSG00000199489,ENSG00000275524,ENSG00000201300,ENSG00000200801,ENSG00000199704,ENSG00000200987,ENSG00000202188,ENSG00000200949,ENSG00000200593,ENSG00000199311,ENSG00000201992,ENSG00000202499,ENSG00000200638,ENSG00000201907,ENSG00000200564,ENSG00000272460,ENSG00000200478,ENSG00000201143,ENSG00000202373,ENSG00000202261,ENSG00000280234,ENSG00000212380,ENSG00000276844,ENSG00000212528,ENSG00000201634,ENSG00000239169,ENSG00000235731,ENSG00000223628,ENSG00000206190,ENSG00000206187,ENSG00000212604,ENSG00000258931,ENSG00000259150,ENSG00000286884,ENSG00000235160,ENSG00000287280,ENSG00000166206,ENSG00000278840,ENSG00000235518,ENSG00000242793,ENSG00000186297,ENSG00000259122,ENSG00000182256,ENSG00000228740,ENSG00000214254,ENSG00000200326,ENSG00000258624,ENSG00000261426,ENSG00000258970,ENSG00000259152,ENSG00000258594,ENSG00000287922,ENSG00000258853,ENSG00000228992
chr15	25849299	25849606	15:25849299-25849606	ENSG00000200398,ENSG00000201331,ENSG00000201326,ENSG00000199833,ENSG00000201969,ENSG00000199968,ENSG00000200163,ENSG00000201482,ENSG00000200757,ENSG00000201679,ENSG00000199960,ENSG00000273835,ENSG00000199453,ENSG00000200486,ENSG00000201943,ENSG00000199782,ENSG00000200726,ENSG00000278089,ENSG00000200812,ENSG00000200503,ENSG00000200680,ENSG00000199970,ENSG00000199712,ENSG00000201831,ENSG00000270814,ENSG00000212428,ENSG00000278123,ENSG00000251896,ENSG00000275127,ENSG00000277785,ENSG00000278715,ENSG00000261069,ENSG00000207460,ENSG00000206688,ENSG00000207133,ENSG00000207442,ENSG00000275529,ENSG00000207014,ENSG00000257647,ENSG00000241061,ENSG00000280118,ENSG00000185823,ENSG00000286110,ENSG00000287888,ENSG00000260959,ENSG00000259905,ENSG00000260232,ENSG00000254585,ENSG00000199489,ENSG00000275524,ENSG00000201300,ENSG00000200801,ENSG00000199704,ENSG00000200987,ENSG00000202188,ENSG00000200949,ENSG00000200593,ENSG00000199311,ENSG00000201992,ENSG00000202499,ENSG00000200638,ENSG00000201907,ENSG00000200564,ENSG00000272460,ENSG00000200478,ENSG00000201143,ENSG00000202373,ENSG00000212380,ENSG00000235731,ENSG00000223628,ENSG00000206190,ENSG00000266517,ENSG00000259011,ENSG00000206187,ENSG00000212604,ENSG00000286884,ENSG00000235160,ENSG00000287280,ENSG00000166206,ENSG00000278840,ENSG00000235518,ENSG00000242793,ENSG00000186297,ENSG00000259122,ENSG00000182256,ENSG00000228740,ENSG00000214254,ENSG00000200326,ENSG00000258624,ENSG00000261426,ENSG00000258970,ENSG00000259152,ENSG00000259168,ENSG00000287922
chr15	25850219	25850835	15:25850219-25850835	ENSG00000200398,ENSG00000201331,ENSG00000201326,ENSG00000199833,ENSG00000201969,ENSG00000199968,ENSG00000200163,ENSG00000201482,ENSG00000200757,ENSG00000201679,ENSG00000199960,ENSG00000273835,ENSG00000199453,ENSG00000200486,ENSG00000201943,ENSG00000199782,ENSG00000200726,ENSG00000278089,ENSG00000200812,ENSG00000200503,ENSG00000200680,ENSG00000199970,ENSG00000199712,ENSG00000201831,ENSG00000270814,ENSG00000212428,ENSG00000279050,ENSG00000252277,ENSG00000207245,ENSG00000278123,ENSG00000251896,ENSG00000251815,ENSG00000252326,ENSG00000207279,ENSG00000279735,ENSG00000287482,ENSG00000207375,ENSG00000275127,ENSG00000277785,ENSG00000278715,ENSG00000261069,ENSG00000207460,ENSG00000206688,ENSG00000206656,ENSG00000207263,ENSG00000207174,ENSG00000206621,ENSG00000207137,ENSG00000207197,ENSG00000206609,ENSG00000200661,ENSG00000206727,ENSG00000207093,ENSG00000207133,ENSG00000207442,ENSG00000207191,ENSG00000275529,ENSG00000207014,ENSG00000207001,ENSG00000207063,ENSG00000274640,ENSG00000257647,ENSG00000239014,ENSG00000276610,ENSG00000279192,ENSG00000242088,ENSG00000241061,ENSG00000280118,ENSG00000185823,ENSG00000286110,ENSG00000287888,ENSG00000260959,ENSG00000260780,ENSG00000260551,ENSG00000259905,ENSG00000260232,ENSG00000206616,ENSG00000286973,ENSG00000182636,ENSG00000254585,ENSG00000260978,ENSG00000179455,ENSG00000265673,ENSG00000286598,ENSG00000199489,ENSG00000275524,ENSG00000201300,ENSG00000200801,ENSG00000199704,ENSG00000200987,ENSG00000202188,ENSG00000200949,ENSG00000200593,ENSG00000199311,ENSG00000201992,ENSG00000202499,ENSG00000200638,ENSG00000201907,ENSG00000200564,ENSG00000272460,ENSG00000200478,ENSG00000201143,ENSG00000202373,ENSG00000202261,ENSG00000280234,ENSG00000212380,ENSG00000276844,ENSG00000212528,ENSG00000201634,ENSG00000239169,ENSG00000235731,ENSG00000223628,ENSG00000206190,ENSG00000266517,ENSG00000259011,ENSG00000206187,ENSG00000212604,ENSG00000258931,ENSG00000259150,ENSG00000286884,ENSG00000235160,ENSG00000287280,ENSG00000166206,ENSG00000278840,ENSG00000235518,ENSG00000242793,ENSG00000186297,ENSG00000259122,ENSG00000182256,ENSG00000228740,ENSG00000214254,ENSG00000200326,ENSG00000258624,ENSG00000261426,ENSG00000258970,ENSG00000259152,ENSG00000259168,ENSG00000258594,ENSG00000287922,ENSG00000258853,ENSG00000232394,ENSG00000256338,ENSG00000261401,ENSG00000261561
chr15	25863171	25863574	15:25863171-25863574	ENSG00000185823,ENSG00000286110,ENSG00000260959,ENSG00000260780,ENSG00000235731,ENSG00000206190,ENSG00000259011,ENSG00000206187,ENSG00000212604,ENSG00000235160,ENSG00000287280,ENSG00000166206,ENSG00000235518,ENSG00000186297,ENSG00000261426
chr15	25886848	25887040	15:25886848-25887040	ENSG00000200398,ENSG00000201331,ENSG00000201326,ENSG00000199833,ENSG00000201969,ENSG00000199968,ENSG00000200163,ENSG00000201482,ENSG00000200757,ENSG00000201679,ENSG00000199960,ENSG00000273835,ENSG00000199453,ENSG00000200486,ENSG00000201943,ENSG00000199782,ENSG00000200726,ENSG00000278089,ENSG00000200812,ENSG00000200503,ENSG00000200680,ENSG00000199970,ENSG00000199712,ENSG00000201831,ENSG00000270814,ENSG00000212428,ENSG00000279050,ENSG00000252277,ENSG00000207245,ENSG00000278123,ENSG00000251896,ENSG00000251815,ENSG00000252326,ENSG00000207279,ENSG00000279735,ENSG00000287482,ENSG00000207375,ENSG00000275127,ENSG00000277785,ENSG00000278715,ENSG00000261069,ENSG00000207460,ENSG00000206688,ENSG00000206656,ENSG00000207263,ENSG00000207174,ENSG00000206621,ENSG00000200661,ENSG00000206727,ENSG00000207093,ENSG00000207133,ENSG00000207442,ENSG00000207191,ENSG00000207001,ENSG00000207063,ENSG00000274640,ENSG00000257647,ENSG00000242088,ENSG00000280118,ENSG00000185823,ENSG00000286110,ENSG00000287888,ENSG00000260959,ENSG00000260780,ENSG00000260551,ENSG00000259905,ENSG00000260232,ENSG00000206616,ENSG00000286973,ENSG00000182636,ENSG00000199489,ENSG00000275524,ENSG00000201300,ENSG00000200801,ENSG00000199704,ENSG00000200987,ENSG00000202188,ENSG00000200949,ENSG00000200593,ENSG00000199311,ENSG00000201992,ENSG00000202499,ENSG00000200638,ENSG00000201907,ENSG00000200564,ENSG00000272460,ENSG00000200478,ENSG00000201143,ENSG00000202373,ENSG00000202261,ENSG00000280234,ENSG00000212380,ENSG00000276844,ENSG00000212528,ENSG00000201634,ENSG00000235731,ENSG00000223628,ENSG00000259011,ENSG00000206187,ENSG00000212604,ENSG00000258931,ENSG00000259150,ENSG00000286884,ENSG00000235160,ENSG00000287280,ENSG00000166206,ENSG00000278840,ENSG00000235518,ENSG00000242793,ENSG00000186297,ENSG00000259122,ENSG00000182256,ENSG00000228740,ENSG00000214254,ENSG00000200326,ENSG00000258624,ENSG00000261426,ENSG00000258970,ENSG00000259152,ENSG00000259168,ENSG00000287922,ENSG00000258853,ENSG00000232394,ENSG00000228992
chr15	25934033	25934141	15:25934033-25934141	ENSG00000201326,ENSG00000199833,ENSG00000201969,ENSG00000199968,ENSG00000200163,ENSG00000201482,ENSG00000200757,ENSG00000201679,ENSG00000199960,ENSG00000273835,ENSG00000199453,ENSG00000200486,ENSG00000201943,ENSG00000199782,ENSG00000200726,ENSG00000278089,ENSG00000200812,ENSG00000200503,ENSG00000200680,ENSG00000199970,ENSG00000199712,ENSG00000201831,ENSG00000270814,ENSG00000212428,ENSG00000279050,ENSG00000252277,ENSG00000207245,ENSG00000278123,ENSG00000251896,ENSG00000207279,ENSG00000279735,ENSG00000287482,ENSG00000207375,ENSG00000206656,ENSG00000207263,ENSG00000207174,ENSG00000206621,ENSG00000207133,ENSG00000207442,ENSG00000286110,ENSG00000287888,ENSG00000260959,ENSG00000260780,ENSG00000260551,ENSG00000254585,ENSG00000199489,ENSG00000275524,ENSG00000200987,ENSG00000202188,ENSG00000200949,ENSG00000200593,ENSG00000199311,ENSG00000201992,ENSG00000202499,ENSG00000200638,ENSG00000201907,ENSG00000200478,ENSG00000201143,ENSG00000202373,ENSG00000280234,ENSG00000212380,ENSG00000235731,ENSG00000223628,ENSG00000206187,ENSG00000258965,ENSG00000212604,ENSG00000286884,ENSG00000235160,ENSG00000287280,ENSG00000166206,ENSG00000278840,ENSG00000235518,ENSG00000242793,ENSG00000186297,ENSG00000259122,ENSG00000228740,ENSG00000214254,ENSG00000200326,ENSG00000261426,ENSG00000259168,ENSG00000232394
chr15	26082143	26082748	15:26082143-26082748	ENSG00000200398,ENSG00000201331,ENSG00000201326,ENSG00000199833,ENSG00000201969,ENSG00000199968,ENSG00000200163,ENSG00000201482,ENSG00000200757,ENSG00000201679,ENSG00000199960,ENSG00000273835,ENSG00000199453,ENSG00000200486,ENSG00000201943,ENSG00000199782,ENSG00000200726,ENSG00000278089,ENSG00000200812,ENSG00000200503,ENSG00000200680,ENSG00000199970,ENSG00000199712,ENSG00000201831,ENSG00000270814,ENSG00000212428,ENSG00000279050,ENSG00000252277,ENSG00000207245,ENSG00000278123,ENSG00000251896,ENSG00000251815,ENSG00000252326,ENSG00000207279,ENSG00000279735,ENSG00000287482,ENSG00000207375,ENSG00000275127,ENSG00000277785,ENSG00000278715,ENSG00000261069,ENSG00000207460,ENSG00000206688,ENSG00000206656,ENSG00000207263,ENSG00000207174,ENSG00000206621,ENSG00000207137,ENSG00000207197,ENSG00000206609,ENSG00000200661,ENSG00000206727,ENSG00000207093,ENSG00000207133,ENSG00000207442,ENSG00000207191,ENSG00000275529,ENSG00000207014,ENSG00000207001,ENSG00000207063,ENSG00000274640,ENSG00000257647,ENSG00000239014,ENSG00000276610,ENSG00000279192,ENSG00000224078,ENSG00000242088,ENSG00000241061,ENSG00000280118,ENSG00000185823,ENSG00000286110,ENSG00000287888,ENSG00000260959,ENSG00000260780,ENSG00000260551,ENSG00000259905,ENSG00000260232,ENSG00000206616,ENSG00000286973,ENSG00000182636,ENSG00000254585,ENSG00000199489,ENSG00000275524,ENSG00000201300,ENSG00000200801,ENSG00000199704,ENSG00000200987,ENSG00000202188,ENSG00000200949,ENSG00000200593,ENSG00000199311,ENSG00000201992,ENSG00000202499,ENSG00000200638,ENSG00000201907,ENSG00000200564,ENSG00000272460,ENSG00000200478,ENSG00000201143,ENSG00000202373,ENSG00000202261,ENSG00000280234,ENSG00000212380,ENSG00000276844,ENSG00000212528,ENSG00000201634,ENSG00000239169,ENSG00000261529,ENSG00000235731,ENSG00000223628,ENSG00000206187,ENSG00000212604,ENSG00000258931,ENSG00000259150,ENSG00000286884,ENSG00000235160,ENSG00000287280,ENSG00000166206,ENSG00000278840,ENSG00000235518,ENSG00000242793,ENSG00000186297,ENSG00000259122,ENSG00000182256,ENSG00000228740,ENSG00000214254,ENSG00000200326,ENSG00000258624,ENSG00000261426,ENSG00000258970,ENSG00000259152,ENSG00000259168,ENSG00000258594,ENSG00000287922,ENSG00000258853,ENSG00000232394,ENSG00000228992,ENSG00000256338,ENSG00000261401,ENSG00000261561,ENSG00000237850,ENSG00000276891,ENSG00000274532,ENSG00000266039,ENSG00000260159,ENSG00000261365,ENSG00000260053,ENSG00000183629,ENSG00000276955,ENSG00000261041,ENSG00000227717,ENSG00000261581
chr15	28096045	28096276	15:28096045-28096276	ENSG00000287280,ENSG00000166206,ENSG00000186297,ENSG00000259122,ENSG00000182256,ENSG00000228740,ENSG00000214254,ENSG00000200326,ENSG00000258624,ENSG00000261426,ENSG00000258970,ENSG00000259152,ENSG00000259168,ENSG00000258594,ENSG00000287922,ENSG00000258853,ENSG00000104044,ENSG00000232394,ENSG00000228992,ENSG00000128731,ENSG00000256338,ENSG00000261401,ENSG00000261561,ENSG00000237850,ENSG00000276891,ENSG00000261524,ENSG00000276928,ENSG00000274532,ENSG00000266039,ENSG00000260159,ENSG00000261365,ENSG00000260053,ENSG00000183629,ENSG00000276955,ENSG00000261041,ENSG00000227717,ENSG00000261581,ENSG00000206149,ENSG00000259277
chr15	28128096	28128343	15:28128096-28128343	ENSG00000235160,ENSG00000287280,ENSG00000166206,ENSG00000278840,ENSG00000235518,ENSG00000242793,ENSG00000186297,ENSG00000259122,ENSG00000182256,ENSG00000228740,ENSG00000214254,ENSG00000200326,ENSG00000258624,ENSG00000261426,ENSG00000258970,ENSG00000259152,ENSG00000259168,ENSG00000258594,ENSG00000287922,ENSG00000258853,ENSG00000104044,ENSG00000232394,ENSG00000228992,ENSG00000128731,ENSG00000256338,ENSG00000261401,ENSG00000261561,ENSG00000237850,ENSG00000153684,ENSG00000276891,ENSG00000261524,ENSG00000276928,ENSG00000274532,ENSG00000266039,ENSG00000284628,ENSG00000260159,ENSG00000261365,ENSG00000263964,ENSG00000260053,ENSG00000183629,ENSG00000276955,ENSG00000261041,ENSG00000227717,ENSG00000261581,ENSG00000206149,ENSG00000254398,ENSG00000274632,ENSG00000260844,ENSG00000232431,ENSG00000256951,ENSG00000270301,ENSG00000287894,ENSG00000034053,ENSG00000259277,ENSG00000259814,ENSG00000259300,ENSG00000287334,ENSG00000259749,ENSG00000179938
chr15	28737670	28737775	15:28737670-28737775	ENSG00000182256,ENSG00000214254,ENSG00000258624,ENSG00000258970,ENSG00000259152,ENSG00000259168,ENSG00000258594,ENSG00000228992,ENSG00000261401,ENSG00000261561,ENSG00000237850,ENSG00000276891,ENSG00000274532,ENSG00000266039,ENSG00000260159,ENSG00000261365,ENSG00000260053,ENSG00000183629,ENSG00000276955,ENSG00000261041,ENSG00000227717,ENSG00000261581,ENSG00000206149,ENSG00000254398,ENSG00000188626,ENSG00000274632,ENSG00000261480,ENSG00000248334,ENSG00000260844,ENSG00000232431,ENSG00000256951,ENSG00000270301,ENSG00000287894,ENSG00000034053,ENSG00000259277,ENSG00000179938
chr15	28737986	28738113	15:28737986-28738113	ENSG00000182256,ENSG00000228740,ENSG00000214254,ENSG00000258624,ENSG00000258970,ENSG00000259152,ENSG00000259168,ENSG00000258594,ENSG00000228992,ENSG00000261401,ENSG00000261561,ENSG00000237850,ENSG00000276891,ENSG00000274532,ENSG00000266039,ENSG00000260159,ENSG00000261365,ENSG00000260053,ENSG00000183629,ENSG00000276955,ENSG00000261041,ENSG00000227717,ENSG00000261581,ENSG00000206149,ENSG00000254398,ENSG00000188626,ENSG00000274632,ENSG00000261480,ENSG00000248334,ENSG00000260844,ENSG00000232431,ENSG00000256951,ENSG00000270301,ENSG00000287894,ENSG00000034053,ENSG00000259277,ENSG00000256802,ENSG00000179938
chr15	28832120	28832418	15:28832120-28832418	ENSG00000166206,ENSG00000259122,ENSG00000182256,ENSG00000214254,ENSG00000200326,ENSG00000258624,ENSG00000261426,ENSG00000259168,ENSG00000287922,ENSG00000258853,ENSG00000232394,ENSG00000228992,ENSG00000256338,ENSG00000261401,ENSG00000261561,ENSG00000237850,ENSG00000261497,ENSG00000276891,ENSG00000276928,ENSG00000274532,ENSG00000266039,ENSG00000260159,ENSG00000261365,ENSG00000260053,ENSG00000183629,ENSG00000276955,ENSG00000261041,ENSG00000227717,ENSG00000261581,ENSG00000206149,ENSG00000232431,ENSG00000256951,ENSG00000261377,ENSG00000271616,ENSG00000261649,ENSG00000270301,ENSG00000287894,ENSG00000034053,ENSG00000259277,ENSG00000259647,ENSG00000179938
chr15	29269179	29269293	15:29269179-29269293	ENSG00000258624,ENSG00000258970,ENSG00000259152,ENSG00000259168,ENSG00000287922,ENSG00000258853,ENSG00000232394,ENSG00000228992,ENSG00000256338,ENSG00000261401,ENSG00000261561,ENSG00000237850,ENSG00000276891,ENSG00000261524,ENSG00000276928,ENSG00000274532,ENSG00000266039,ENSG00000260159,ENSG00000261365,ENSG00000260053,ENSG00000183629,ENSG00000276955,ENSG00000261041,ENSG00000227717,ENSG00000261581,ENSG00000206149,ENSG00000254398,ENSG00000274632,ENSG00000260844,ENSG00000287894,ENSG00000034053,ENSG00000259277,ENSG00000104059,ENSG00000259299,ENSG00000252868,ENSG00000185115,ENSG00000259690,ENSG00000259814,ENSG00000259300,ENSG00000287334,ENSG00000256802,ENSG00000259644,ENSG00000234664,ENSG00000259647,ENSG00000260174,ENSG00000229389,ENSG00000238783,ENSG00000274424
chr15	29269377	29270058	15:29269377-29270058	ENSG00000166206,ENSG00000259122,ENSG00000182256,ENSG00000228740,ENSG00000214254,ENSG00000200326,ENSG00000258624,ENSG00000261426,ENSG00000258970,ENSG00000259152,ENSG00000259168,ENSG00000258594,ENSG00000287922,ENSG00000258853,ENSG00000232394,ENSG00000228992,ENSG00000256338,ENSG00000261401,ENSG00000261561,ENSG00000237850,ENSG00000276891,ENSG00000261524,ENSG00000276928,ENSG00000274532,ENSG00000266039,ENSG00000260159,ENSG00000261365,ENSG00000260053,ENSG00000183629,ENSG00000276955,ENSG00000261041,ENSG00000227717,ENSG00000261581,ENSG00000206149,ENSG00000254398,ENSG00000274632,ENSG00000260844,ENSG00000232431,ENSG00000256951,ENSG00000270301,ENSG00000287894,ENSG00000034053,ENSG00000259277,ENSG00000104059,ENSG00000259299,ENSG00000252868,ENSG00000185115,ENSG00000259690,ENSG00000259814,ENSG00000259300,ENSG00000287334,ENSG00000256802,ENSG00000259644,ENSG00000234664,ENSG00000259749,ENSG00000259647,ENSG00000260174,ENSG00000229389,ENSG00000179938,ENSG00000261247,ENSG00000225930,ENSG00000270955,ENSG00000238783,ENSG00000166664,ENSG00000263070,ENSG00000238519,ENSG00000274966,ENSG00000186399,ENSG00000274424,ENSG00000260784,ENSG00000260693,ENSG00000277031,ENSG00000207430,ENSG00000284783
chr15	29822099	29822638	15:29822099-29822638	ENSG00000261401,ENSG00000261561,ENSG00000237850,ENSG00000276891,ENSG00000274532,ENSG00000266039,ENSG00000261365,ENSG00000260053,ENSG00000183629,ENSG00000276955,ENSG00000261041,ENSG00000227717,ENSG00000261581,ENSG00000274632,ENSG00000259814,ENSG00000259300,ENSG00000287334,ENSG00000256802,ENSG00000104067,ENSG00000259644,ENSG00000234664,ENSG00000259523,ENSG00000259749,ENSG00000259647,ENSG00000260174,ENSG00000229389,ENSG00000179938,ENSG00000273818,ENSG00000269930
chr15	29822739	29822956	15:29822739-29822956	ENSG00000183629,ENSG00000276955,ENSG00000261041,ENSG00000227717,ENSG00000261581,ENSG00000287334,ENSG00000256802,ENSG00000104067,ENSG00000259644,ENSG00000234664,ENSG00000259523,ENSG00000259749,ENSG00000259647,ENSG00000260174,ENSG00000229389,ENSG00000179938,ENSG00000273818,ENSG00000269930
chr15	29871578	29871719	15:29871578-29871719	ENSG00000232394,ENSG00000228992,ENSG00000261401,ENSG00000261561,ENSG00000237850,ENSG00000276891,ENSG00000276928,ENSG00000274532,ENSG00000266039,ENSG00000260159,ENSG00000261365,ENSG00000260053,ENSG00000183629,ENSG00000276955,ENSG00000261041,ENSG00000227717,ENSG00000261581,ENSG00000259277,ENSG00000104059,ENSG00000259690,ENSG00000259814,ENSG00000259300,ENSG00000287334,ENSG00000256802,ENSG00000259644,ENSG00000234664,ENSG00000259749,ENSG00000259647,ENSG00000260174,ENSG00000229389,ENSG00000179938,ENSG00000261247,ENSG00000259906,ENSG00000270955,ENSG00000166664,ENSG00000263070,ENSG00000238519,ENSG00000274966,ENSG00000186399,ENSG00000274424
chr15	30489437	30489583	15:30489437-30489583	-
chr15	30624388	30624574	15:30624388-30624574	-
chr15	30625496	30626208	15:30625496-30626208	-
chr15	30823470	30823630	15:30823470-30823630	ENSG00000261365,ENSG00000183629,ENSG00000276955,ENSG00000261041,ENSG00000260444,ENSG00000261581,ENSG00000274632,ENSG00000179938,ENSG00000261247,ENSG00000270055,ENSG00000277467,ENSG00000285077,ENSG00000285035,ENSG00000187951,ENSG00000206846,ENSG00000284783,ENSG00000103832,ENSG00000278696,ENSG00000259845,ENSG00000260382,ENSG00000207257,ENSG00000254912
chr15	30903566	30904134	15:30903566-30904134	ENSG00000263964,ENSG00000179938,ENSG00000238783,ENSG00000283345,ENSG00000285077,ENSG00000284906,ENSG00000260382,ENSG00000198690,ENSG00000261628,ENSG00000260211,ENSG00000261375
chr15	30979528	30979758	15:30979528-30979758	ENSG00000263964,ENSG00000261247,ENSG00000206972,ENSG00000178115,ENSG00000261794,ENSG00000269930,ENSG00000247728,ENSG00000285077,ENSG00000284906,ENSG00000285035,ENSG00000187951,ENSG00000206846,ENSG00000284783,ENSG00000103832,ENSG00000260382,ENSG00000166912,ENSG00000212526,ENSG00000134160,ENSG00000207702,ENSG00000201084,ENSG00000279912,ENSG00000261064
chr15	30990594	30990731	15:30990594-30990731	ENSG00000274814,ENSG00000270055,ENSG00000247728,ENSG00000260382,ENSG00000166912,ENSG00000212526,ENSG00000259720,ENSG00000134160,ENSG00000261064
chr15	30991246	30992252	15:30991246-30992252	ENSG00000274814,ENSG00000261247,ENSG00000270055,ENSG00000269930,ENSG00000247728,ENSG00000285077,ENSG00000284906,ENSG00000285035,ENSG00000187951,ENSG00000284783,ENSG00000260382,ENSG00000198690,ENSG00000166912,ENSG00000212526,ENSG00000259720,ENSG00000134160,ENSG00000207702,ENSG00000223509,ENSG00000261064
chr15	31004564	31004686	15:31004564-31004686	ENSG00000259993,ENSG00000279417,ENSG00000283345,ENSG00000285035,ENSG00000260382,ENSG00000166912,ENSG00000212526,ENSG00000259720,ENSG00000134160,ENSG00000207702,ENSG00000279912
chr15	31049277	31049394	15:31049277-31049394	ENSG00000179938,ENSG00000260897,ENSG00000261747,ENSG00000225930,ENSG00000279417,ENSG00000187951,ENSG00000206846,ENSG00000278696,ENSG00000260382,ENSG00000134160,ENSG00000207702,ENSG00000249931
chr15	31050305	31050551	15:31050305-31050551	ENSG00000261247,ENSG00000279417,ENSG00000270016,ENSG00000285077,ENSG00000285035,ENSG00000187951,ENSG00000206846,ENSG00000284783,ENSG00000103832,ENSG00000260382,ENSG00000212526,ENSG00000134160,ENSG00000207702,ENSG00000207257
chr15	31200800	31200925	15:31200800-31200925	ENSG00000274632,ENSG00000270016,ENSG00000277467,ENSG00000269930,ENSG00000187951,ENSG00000206846,ENSG00000288627,ENSG00000261491,ENSG00000261279
chr15	31212349	31212581	15:31212349-31212581	ENSG00000261247,ENSG00000270955,ENSG00000166664,ENSG00000263070,ENSG00000238519,ENSG00000274966,ENSG00000186399,ENSG00000274424,ENSG00000270055,ENSG00000260693,ENSG00000277031,ENSG00000207430,ENSG00000261794,ENSG00000285035,ENSG00000187951,ENSG00000206846,ENSG00000103832,ENSG00000260382,ENSG00000259448
chr15	31214824	31215067	15:31214824-31215067	ENSG00000274424,ENSG00000261794,ENSG00000206846,ENSG00000259448
chr15	31215227	31216205	15:31215227-31216205	ENSG00000261247,ENSG00000259993,ENSG00000270955,ENSG00000270055,ENSG00000270016,ENSG00000277467,ENSG00000269930,ENSG00000247728,ENSG00000187951,ENSG00000259448,ENSG00000259772,ENSG00000279912,ENSG00000261064
chr15	31216239	31217133	15:31216239-31217133	ENSG00000261247,ENSG00000259993,ENSG00000270955,ENSG00000166664,ENSG00000263070,ENSG00000238519,ENSG00000274966,ENSG00000186399,ENSG00000270055,ENSG00000260693,ENSG00000277031,ENSG00000207430,ENSG00000270016,ENSG00000277467,ENSG00000269930,ENSG00000247728,ENSG00000284906,ENSG00000285035,ENSG00000187951,ENSG00000206846,ENSG00000278696,ENSG00000260382,ENSG00000259448,ENSG00000259772,ENSG00000279912,ENSG00000261064
chr15	31222852	31223068	15:31222852-31223068	ENSG00000279417,ENSG00000284906,ENSG00000259448,ENSG00000259772,ENSG00000260211
chr15	31236532	31236813	15:31236532-31236813	ENSG00000259993,ENSG00000259772
chr15	31236949	31237120	15:31236949-31237120	ENSG00000259772
chr15	31254409	31254581	15:31254409-31254581	ENSG00000206972,ENSG00000261794,ENSG00000269930,ENSG00000260211,ENSG00000288627,ENSG00000261491
chr15	31254618	31254934	15:31254618-31254934	ENSG00000259749,ENSG00000261247,ENSG00000206972,ENSG00000270955,ENSG00000166664,ENSG00000263070,ENSG00000238519,ENSG00000274966,ENSG00000186399,ENSG00000260693,ENSG00000277031,ENSG00000207430,ENSG00000261794,ENSG00000269930,ENSG00000285077,ENSG00000285035,ENSG00000187951,ENSG00000206846,ENSG00000284783,ENSG00000259772,ENSG00000260211,ENSG00000288627,ENSG00000261491
chr15	31263093	31264643	15:31263093-31264643	ENSG00000259647,ENSG00000261247,ENSG00000277637,ENSG00000225930,ENSG00000270955,ENSG00000166664,ENSG00000263070,ENSG00000238519,ENSG00000274966,ENSG00000186399,ENSG00000274424,ENSG00000270055,ENSG00000260693,ENSG00000277031,ENSG00000207430,ENSG00000270016,ENSG00000269930,ENSG00000247728,ENSG00000285077,ENSG00000284906,ENSG00000285035,ENSG00000206846,ENSG00000284783,ENSG00000103832,ENSG00000260382,ENSG00000259772,ENSG00000259358,ENSG00000277500,ENSG00000271078,ENSG00000215304,ENSG00000261708
chr15	31264835	31264935	15:31264835-31264935	ENSG00000277637,ENSG00000225930,ENSG00000274424,ENSG00000270055,ENSG00000270016,ENSG00000269930,ENSG00000284783
chr15	31265320	31265444	15:31265320-31265444	ENSG00000260897,ENSG00000261747,ENSG00000259993,ENSG00000260784,ENSG00000260642
chr15	31265898	31265998	15:31265898-31265998	ENSG00000260897,ENSG00000261747,ENSG00000259993,ENSG00000260784,ENSG00000260642
chr15	31266058	31267054	15:31266058-31267054	ENSG00000261247,ENSG00000260897,ENSG00000261747,ENSG00000225930,ENSG00000259993,ENSG00000270955,ENSG00000166664,ENSG00000263070,ENSG00000238519,ENSG00000274966,ENSG00000186399,ENSG00000274424,ENSG00000270055,ENSG00000260784,ENSG00000260693,ENSG00000277031,ENSG00000207430,ENSG00000247728,ENSG00000285077,ENSG00000284906,ENSG00000285035,ENSG00000187951,ENSG00000260382,ENSG00000259358,ENSG00000260642
chr15	31268333	31268504	15:31268333-31268504	ENSG00000260897,ENSG00000261747,ENSG00000225930,ENSG00000259993,ENSG00000270055,ENSG00000260784,ENSG00000247728,ENSG00000260642
chr15	31272993	31273244	15:31272993-31273244	ENSG00000261792,ENSG00000178081,ENSG00000207432,ENSG00000201084
chr15	31325598	31327430	15:31325598-31327430	ENSG00000259814,ENSG00000259300,ENSG00000256802,ENSG00000259749,ENSG00000261247,ENSG00000270955,ENSG00000166664,ENSG00000263070,ENSG00000238519,ENSG00000274966,ENSG00000186399,ENSG00000270055,ENSG00000260693,ENSG00000277031,ENSG00000207430,ENSG00000270016,ENSG00000247728,ENSG00000285077,ENSG00000284906,ENSG00000285035,ENSG00000187951,ENSG00000206846,ENSG00000284783,ENSG00000260382,ENSG00000259448,ENSG00000169926,ENSG00000259179,ENSG00000277500,ENSG00000201084,ENSG00000271078,ENSG00000288627,ENSG00000261491,ENSG00000215304,ENSG00000261708,ENSG00000274076,ENSG00000223509,ENSG00000262728,ENSG00000277464,ENSG00000244952
chr15	31327581	31327681	15:31327581-31327681	ENSG00000270055,ENSG00000169926,ENSG00000201084
chr15	31327712	31328667	15:31327712-31328667	ENSG00000270955,ENSG00000166664,ENSG00000263070,ENSG00000238519,ENSG00000274966,ENSG00000186399,ENSG00000270055,ENSG00000260693,ENSG00000277031,ENSG00000207430,ENSG00000247728,ENSG00000285077,ENSG00000169926,ENSG00000277500,ENSG00000201084
chr15	31335699	31335819	15:31335699-31335819	ENSG00000169926
chr15	31338733	31339226	15:31338733-31339226	ENSG00000270955,ENSG00000166664,ENSG00000263070,ENSG00000238519,ENSG00000274966,ENSG00000186399,ENSG00000270055,ENSG00000260693,ENSG00000277031,ENSG00000207430,ENSG00000285077,ENSG00000285035,ENSG00000169926,ENSG00000261064
chr15	31352369	31352604	15:31352369-31352604	ENSG00000285035,ENSG00000187951
chr15	31353154	31353851	15:31353154-31353851	ENSG00000261247,ENSG00000270955,ENSG00000166664,ENSG00000263070,ENSG00000238519,ENSG00000274966,ENSG00000186399,ENSG00000260693,ENSG00000277031,ENSG00000207430,ENSG00000285077,ENSG00000284906,ENSG00000285035,ENSG00000187951,ENSG00000206846,ENSG00000277500
chr15	31354037	31354179	15:31354037-31354179	ENSG00000285035
chr15	31361164	31361289	15:31361164-31361289	ENSG00000215302,ENSG00000288627,ENSG00000261491
chr15	31361371	31361990	15:31361371-31361990	ENSG00000225930,ENSG00000279417,ENSG00000215302,ENSG00000284783,ENSG00000169926,ENSG00000288627,ENSG00000261491
chr15	31365626	31366208	15:31365626-31366208	ENSG00000259749,ENSG00000260174,ENSG00000229389,ENSG00000261247,ENSG00000225930,ENSG00000270955,ENSG00000279417,ENSG00000166664,ENSG00000263070,ENSG00000238519,ENSG00000274966,ENSG00000186399,ENSG00000260693,ENSG00000277031,ENSG00000207430,ENSG00000261794,ENSG00000269930,ENSG00000247728,ENSG00000285077,ENSG00000284906,ENSG00000285035,ENSG00000187951,ENSG00000206846,ENSG00000284783,ENSG00000103832,ENSG00000169926,ENSG00000259179,ENSG00000259696,ENSG00000259358,ENSG00000277500,ENSG00000271078,ENSG00000215304,ENSG00000261708,ENSG00000274076,ENSG00000277464
chr15	31366376	31366588	15:31366376-31366588	ENSG00000225930,ENSG00000279417,ENSG00000169926
chr15	31372630	31372893	15:31372630-31372893	ENSG00000238783,ENSG00000274424,ENSG00000169926,ENSG00000249931,ENSG00000270789
chr15	31391781	31391918	15:31391781-31391918	ENSG00000270016,ENSG00000169926,ENSG00000259179
chr15	31392203	31392719	15:31392203-31392719	ENSG00000166664,ENSG00000263070,ENSG00000238519,ENSG00000274966,ENSG00000186399,ENSG00000260693,ENSG00000277031,ENSG00000207430,ENSG00000270016,ENSG00000269930,ENSG00000284906,ENSG00000187951,ENSG00000169926,ENSG00000259179
chr15	31397235	31397614	15:31397235-31397614	ENSG00000261247,ENSG00000259993,ENSG00000270955,ENSG00000166664,ENSG00000263070,ENSG00000238519,ENSG00000274966,ENSG00000186399,ENSG00000274424,ENSG00000270055,ENSG00000260693,ENSG00000277031,ENSG00000207430,ENSG00000269930,ENSG00000285077,ENSG00000284906,ENSG00000285035,ENSG00000169926,ENSG00000259179,ENSG00000259696,ENSG00000277500,ENSG00000288627,ENSG00000261491,ENSG00000244952
chr15	31402727	31403017	15:31402727-31403017	ENSG00000274424,ENSG00000247728,ENSG00000284906,ENSG00000259179,ENSG00000259358
chr15	31434973	31435324	15:31434973-31435324	ENSG00000225930,ENSG00000277467,ENSG00000259179,ENSG00000259696,ENSG00000288627,ENSG00000261491,ENSG00000261064,ENSG00000276724
chr15	31435375	31435760	15:31435375-31435760	ENSG00000179938,ENSG00000261247,ENSG00000225930,ENSG00000270955,ENSG00000166664,ENSG00000263070,ENSG00000238519,ENSG00000274966,ENSG00000186399,ENSG00000260693,ENSG00000277031,ENSG00000207430,ENSG00000277467,ENSG00000285035,ENSG00000187951,ENSG00000206846,ENSG00000259179,ENSG00000259696,ENSG00000288627,ENSG00000261491,ENSG00000261064,ENSG00000276724
chr15	31440808	31441239	15:31440808-31441239	ENSG00000259890,ENSG00000260128,ENSG00000269930,ENSG00000247728,ENSG00000285077,ENSG00000284906,ENSG00000206846,ENSG00000259179,ENSG00000259696,ENSG00000249931
chr15	31442902	31443016	15:31442902-31443016	ENSG00000259890,ENSG00000260128,ENSG00000259179,ENSG00000259696,ENSG00000249931
chr15	31443614	31443871	15:31443614-31443871	ENSG00000259890,ENSG00000260128,ENSG00000247728,ENSG00000259179,ENSG00000259696,ENSG00000249931
chr15	31443911	31444104	15:31443911-31444104	ENSG00000259890,ENSG00000260128,ENSG00000247728,ENSG00000284906,ENSG00000259179,ENSG00000259696,ENSG00000249931
chr15	31488725	31489090	15:31488725-31489090	ENSG00000247728,ENSG00000285077,ENSG00000284906,ENSG00000285035,ENSG00000187951,ENSG00000206846,ENSG00000278696,ENSG00000259179,ENSG00000259696,ENSG00000254912,ENSG00000223509,ENSG00000261064
chr15	31870436	31871245	15:31870436-31871245	ENSG00000277637,ENSG00000279417,ENSG00000274424,ENSG00000261794,ENSG00000270016,ENSG00000247728,ENSG00000285077,ENSG00000284906,ENSG00000206846,ENSG00000284783,ENSG00000169918,ENSG00000259358,ENSG00000277500,ENSG00000175344,ENSG00000206849,ENSG00000271078,ENSG00000288627,ENSG00000261491,ENSG00000215304,ENSG00000261708,ENSG00000274076,ENSG00000262728,ENSG00000277464,ENSG00000198826
chr15	31977951	31978068	15:31977951-31978068	ENSG00000225930,ENSG00000271333,ENSG00000259358,ENSG00000277500,ENSG00000175344,ENSG00000206849,ENSG00000201084,ENSG00000207257,ENSG00000223509,ENSG00000276724
chr15	32030300	32030400	15:32030300-32030400	ENSG00000206972,ENSG00000175344,ENSG00000275776,ENSG00000261064
chr15	32613664	32613878	15:32613664-32613878	-
chr15	32615032	32615614	15:32615032-32615614	-
chr15	32684252	32684411	15:32684252-32684411	ENSG00000175344,ENSG00000261375,ENSG00000254912,ENSG00000276724,ENSG00000232653,ENSG00000198826,ENSG00000285948,ENSG00000166922,ENSG00000241818,ENSG00000259721,ENSG00000166923
chr15	32834310	32834421	15:32834310-32834421	ENSG00000238783,ENSG00000271333,ENSG00000275776,ENSG00000262728,ENSG00000244952,ENSG00000198826,ENSG00000285948,ENSG00000241818,ENSG00000259721,ENSG00000166923,ENSG00000259392,ENSG00000212415
chr15	32861941	32862041	15:32861941-32862041	ENSG00000288627,ENSG00000261491,ENSG00000262728,ENSG00000244952,ENSG00000285948,ENSG00000241818,ENSG00000259721,ENSG00000166923,ENSG00000248905,ENSG00000212415
chr15	32866662	32866961	15:32866662-32866961	ENSG00000274424,ENSG00000178115,ENSG00000261279,ENSG00000206987,ENSG00000262728,ENSG00000232653,ENSG00000198826,ENSG00000285948,ENSG00000241818,ENSG00000259721,ENSG00000166923,ENSG00000248905,ENSG00000212415
chr15	32867353	32867591	15:32867353-32867591	ENSG00000274424,ENSG00000178115,ENSG00000261279,ENSG00000206987,ENSG00000232653,ENSG00000198826,ENSG00000285948,ENSG00000241818,ENSG00000259721,ENSG00000166923,ENSG00000248905,ENSG00000212415
chr15	32908399	32908746	15:32908399-32908746	ENSG00000288627,ENSG00000261491,ENSG00000261375,ENSG00000198826,ENSG00000285948,ENSG00000241818,ENSG00000259721,ENSG00000166923,ENSG00000248905,ENSG00000212415
chr15	32908988	32909156	15:32908988-32909156	ENSG00000288627,ENSG00000261491,ENSG00000261375,ENSG00000285948,ENSG00000259721,ENSG00000166923,ENSG00000248905,ENSG00000212415
chr15	32944188	32944345	15:32944188-32944345	ENSG00000198826,ENSG00000285948,ENSG00000241818,ENSG00000259721,ENSG00000166923,ENSG00000212415
chr15	33005664	33005846	15:33005664-33005846	ENSG00000288627,ENSG00000261491,ENSG00000249931,ENSG00000261064,ENSG00000262728,ENSG00000244952,ENSG00000198826,ENSG00000285948,ENSG00000241818,ENSG00000259721,ENSG00000166923,ENSG00000212415,ENSG00000259686
chr15	33007430	33007650	15:33007430-33007650	ENSG00000288627,ENSG00000261491,ENSG00000249931,ENSG00000261064,ENSG00000262728,ENSG00000244952,ENSG00000198826,ENSG00000285948,ENSG00000241818,ENSG00000259721,ENSG00000166923,ENSG00000212415,ENSG00000259686
chr15	33022680	33022857	15:33022680-33022857	ENSG00000276724,ENSG00000262728,ENSG00000244952,ENSG00000198826,ENSG00000285948,ENSG00000241818,ENSG00000259721,ENSG00000166923,ENSG00000212415,ENSG00000259686,ENSG00000259446,ENSG00000200008
chr15	33068082	33068495	15:33068082-33068495	ENSG00000277467,ENSG00000271078,ENSG00000215304,ENSG00000261708,ENSG00000274076,ENSG00000262728,ENSG00000277464,ENSG00000198826,ENSG00000285948,ENSG00000241818,ENSG00000259721,ENSG00000166923,ENSG00000248905,ENSG00000212415,ENSG00000279958,ENSG00000215296,ENSG00000259446,ENSG00000198838,ENSG00000200008,ENSG00000276702,ENSG00000259287,ENSG00000261081
chr15	33068709	33069021	15:33068709-33069021	ENSG00000277467,ENSG00000248905,ENSG00000212415,ENSG00000279958,ENSG00000259446
chr15	33090065	33090318	15:33090065-33090318	ENSG00000260642,ENSG00000254912,ENSG00000232653,ENSG00000279958,ENSG00000259446,ENSG00000200008
chr15	33126545	33126813	15:33126545-33126813	ENSG00000215304,ENSG00000261708,ENSG00000274076,ENSG00000261375,ENSG00000223509,ENSG00000262728,ENSG00000277464,ENSG00000198826,ENSG00000285948,ENSG00000241818,ENSG00000259721,ENSG00000166923,ENSG00000212415,ENSG00000279958,ENSG00000215296,ENSG00000259446,ENSG00000198838,ENSG00000200008,ENSG00000261081,ENSG00000259892
chr15	33136460	33136647	15:33136460-33136647	ENSG00000260642,ENSG00000288627,ENSG00000261491,ENSG00000261279,ENSG00000206987,ENSG00000262728,ENSG00000244952,ENSG00000198826,ENSG00000285948,ENSG00000279958,ENSG00000215296,ENSG00000259446,ENSG00000198838,ENSG00000200008,ENSG00000276702
chr15	33151115	33151506	15:33151115-33151506	ENSG00000288627,ENSG00000261491,ENSG00000198826,ENSG00000248905,ENSG00000279958,ENSG00000215296,ENSG00000259446,ENSG00000198838,ENSG00000200008
chr15	33152574	33152821	15:33152574-33152821	ENSG00000271078,ENSG00000288627,ENSG00000261491,ENSG00000215304,ENSG00000261708,ENSG00000206127,ENSG00000274076,ENSG00000262728,ENSG00000277464,ENSG00000244952,ENSG00000198826,ENSG00000285948,ENSG00000259721,ENSG00000166923,ENSG00000248905,ENSG00000279958,ENSG00000215296,ENSG00000259446,ENSG00000198838,ENSG00000200008,ENSG00000259408,ENSG00000261081
chr15	33152858	33153017	15:33152858-33153017	ENSG00000248905,ENSG00000279958,ENSG00000259446,ENSG00000200008
chr15	33154288	33155252	15:33154288-33155252	ENSG00000271078,ENSG00000288627,ENSG00000261491,ENSG00000215304,ENSG00000261708,ENSG00000206127,ENSG00000274076,ENSG00000262728,ENSG00000277464,ENSG00000244952,ENSG00000198826,ENSG00000285948,ENSG00000259721,ENSG00000166923,ENSG00000248905,ENSG00000279958,ENSG00000215296,ENSG00000259446,ENSG00000198838,ENSG00000200008,ENSG00000259408,ENSG00000261081
chr15	33157838	33158006	15:33157838-33158006	ENSG00000260642,ENSG00000206987,ENSG00000261064,ENSG00000248905,ENSG00000215296,ENSG00000259446,ENSG00000200008
chr15	33158413	33158709	15:33158413-33158709	ENSG00000271078,ENSG00000260642,ENSG00000215304,ENSG00000261279,ENSG00000206987,ENSG00000261708,ENSG00000274076,ENSG00000223509,ENSG00000261064,ENSG00000262728,ENSG00000277464,ENSG00000244952,ENSG00000198826,ENSG00000285948,ENSG00000259721,ENSG00000166923,ENSG00000248905,ENSG00000279958,ENSG00000215296,ENSG00000259446,ENSG00000198838,ENSG00000200008,ENSG00000276702,ENSG00000259408,ENSG00000259287,ENSG00000261081,ENSG00000159248,ENSG00000259592
chr15	33159842	33160002	15:33159842-33160002	ENSG00000260642,ENSG00000206987,ENSG00000261064,ENSG00000248905,ENSG00000215296,ENSG00000200008
chr15	33163907	33164090	15:33163907-33164090	ENSG00000223509,ENSG00000276724,ENSG00000248905,ENSG00000215296,ENSG00000259446,ENSG00000198838,ENSG00000200008,ENSG00000279092
chr15	33188730	33188900	15:33188730-33188900	ENSG00000288627,ENSG00000261491,ENSG00000248905,ENSG00000215296,ENSG00000259446,ENSG00000260639,ENSG00000215252
chr15	33194532	33195126	15:33194532-33195126	ENSG00000271078,ENSG00000260642,ENSG00000215304,ENSG00000261708,ENSG00000274076,ENSG00000261064,ENSG00000262728,ENSG00000277464,ENSG00000198826,ENSG00000285948,ENSG00000259721,ENSG00000166923,ENSG00000248905,ENSG00000215296,ENSG00000259446,ENSG00000198838,ENSG00000200008,ENSG00000276702,ENSG00000259408,ENSG00000261081
chr15	33201916	33202143	15:33201916-33202143	ENSG00000279912,ENSG00000207257,ENSG00000215296,ENSG00000259446
chr15	33226718	33226859	15:33226718-33226859	ENSG00000223509,ENSG00000215296,ENSG00000259446,ENSG00000198838,ENSG00000200008
chr15	33959976	33960155	15:33959976-33960155	ENSG00000198838,ENSG00000200008,ENSG00000276702,ENSG00000259408,ENSG00000259287,ENSG00000184984,ENSG00000278472,ENSG00000287840,ENSG00000259505,ENSG00000221649,ENSG00000261081,ENSG00000259892,ENSG00000159251
chr15	33960223	33960449	15:33960223-33960449	ENSG00000198838,ENSG00000200008,ENSG00000276702,ENSG00000259408,ENSG00000259287,ENSG00000184984,ENSG00000278472,ENSG00000287840,ENSG00000259505,ENSG00000221649,ENSG00000261081,ENSG00000259892,ENSG00000250007,ENSG00000159251
chr15	34038390	34039268	15:34038390-34039268	ENSG00000198838,ENSG00000200008,ENSG00000276702,ENSG00000259408,ENSG00000259287,ENSG00000169857,ENSG00000287840,ENSG00000259505,ENSG00000243094,ENSG00000259468,ENSG00000261081,ENSG00000279092,ENSG00000259917,ENSG00000261559,ENSG00000159248,ENSG00000250007,ENSG00000159251,ENSG00000259751,ENSG00000259397,ENSG00000259336
chr15	34101657	34102347	15:34101657-34102347	ENSG00000206127,ENSG00000223509,ENSG00000262728,ENSG00000244952,ENSG00000259408,ENSG00000259287,ENSG00000259505,ENSG00000134153,ENSG00000243094,ENSG00000182405,ENSG00000134152,ENSG00000128463,ENSG00000259468,ENSG00000175265,ENSG00000221649,ENSG00000260639,ENSG00000261081,ENSG00000259917,ENSG00000261559,ENSG00000278582,ENSG00000259892,ENSG00000250007,ENSG00000159251,ENSG00000259751,ENSG00000259592
chr15	34209697	34210389	15:34209697-34210389	ENSG00000223509,ENSG00000259408,ENSG00000134153,ENSG00000243094,ENSG00000182405,ENSG00000134152,ENSG00000128463,ENSG00000259468,ENSG00000221649,ENSG00000261081,ENSG00000279092,ENSG00000259917,ENSG00000261559,ENSG00000215252
chr15	34224633	34225312	15:34224633-34225312	ENSG00000243094,ENSG00000134152,ENSG00000128463,ENSG00000259468,ENSG00000279092
chr15	34318702	34318965	15:34318702-34318965	ENSG00000140199,ENSG00000259468,ENSG00000207091,ENSG00000221649,ENSG00000261081,ENSG00000259917,ENSG00000261559,ENSG00000278582,ENSG00000259892
chr15	34319623	34319781	15:34319623-34319781	ENSG00000140199,ENSG00000259468,ENSG00000207091,ENSG00000221649,ENSG00000259892
chr15	34334033	34334429	15:34334033-34334429	ENSG00000140199,ENSG00000259468
chr15	34335309	34335520	15:34335309-34335520	ENSG00000140199,ENSG00000259468,ENSG00000182117,ENSG00000184507,ENSG00000259917,ENSG00000261559
chr15	34337367	34337487	15:34337367-34337487	ENSG00000140199,ENSG00000259468,ENSG00000182117,ENSG00000184507
chr15	34337519	34338471	15:34337519-34338471	ENSG00000261064,ENSG00000128463,ENSG00000140199,ENSG00000259468,ENSG00000182117,ENSG00000184507,ENSG00000176454,ENSG00000221649,ENSG00000259917,ENSG00000261559,ENSG00000278582,ENSG00000159251
chr15	34342908	34343318	15:34342908-34343318	ENSG00000140199,ENSG00000259468,ENSG00000182117,ENSG00000184507,ENSG00000176454,ENSG00000221649,ENSG00000279092
chr15	34367035	34367948	15:34367035-34367948	ENSG00000254912,ENSG00000128463,ENSG00000259468,ENSG00000182117,ENSG00000184507,ENSG00000176454,ENSG00000259904,ENSG00000175265,ENSG00000221649,ENSG00000279092,ENSG00000259917,ENSG00000261559,ENSG00000278582,ENSG00000259892
chr15	34588476	34588576	15:34588476-34588576	ENSG00000279092,ENSG00000259917,ENSG00000261559,ENSG00000278582,ENSG00000215252,ENSG00000221065,ENSG00000259892,ENSG00000252425,ENSG00000287973
chr15	34594453	34594648	15:34594453-34594648	ENSG00000206127,ENSG00000259468,ENSG00000221649,ENSG00000279092,ENSG00000259917,ENSG00000261559,ENSG00000278582,ENSG00000215252,ENSG00000221065,ENSG00000259892,ENSG00000252425,ENSG00000261304,ENSG00000287973,ENSG00000159248,ENSG00000250007,ENSG00000159251,ENSG00000259751,ENSG00000259592
chr15	34620264	34620428	15:34620264-34620428	ENSG00000276724,ENSG00000276702,ENSG00000175265,ENSG00000221649,ENSG00000261081,ENSG00000279092,ENSG00000259917,ENSG00000261559,ENSG00000278582,ENSG00000221065,ENSG00000259892,ENSG00000261304,ENSG00000287973,ENSG00000159248,ENSG00000250007,ENSG00000159251,ENSG00000259751,ENSG00000231409,ENSG00000259665,ENSG00000255192,ENSG00000259397,ENSG00000259336,ENSG00000259592,ENSG00000259516,ENSG00000265102
chr15	34969416	34970074	15:34969416-34970074	ENSG00000261064,ENSG00000262728,ENSG00000244952,ENSG00000175265,ENSG00000261081,ENSG00000259917,ENSG00000261559,ENSG00000259892,ENSG00000261304,ENSG00000287973,ENSG00000159248,ENSG00000250007,ENSG00000159251,ENSG00000259751,ENSG00000021776,ENSG00000231409,ENSG00000198146,ENSG00000279364,ENSG00000259181,ENSG00000280396,ENSG00000259587,ENSG00000259665,ENSG00000255192,ENSG00000259397,ENSG00000259336,ENSG00000259592,ENSG00000259516,ENSG00000259710,ENSG00000259585,ENSG00000265102,ENSG00000259688,ENSG00000259411
chr15	34988008	34988868	15:34988008-34988868	ENSG00000221649,ENSG00000261081,ENSG00000259892,ENSG00000261304,ENSG00000159248,ENSG00000250007,ENSG00000159251,ENSG00000259751,ENSG00000021776,ENSG00000231409,ENSG00000198146,ENSG00000279364,ENSG00000259181,ENSG00000280396,ENSG00000259587,ENSG00000259665,ENSG00000255192,ENSG00000259397,ENSG00000259336,ENSG00000259592,ENSG00000259516,ENSG00000259710,ENSG00000259585,ENSG00000265102,ENSG00000259688,ENSG00000259411
chr15	35505923	35506097	15:35505923-35506097	ENSG00000270304,ENSG00000260582,ENSG00000261315,ENSG00000261635,ENSG00000259737,ENSG00000259395,ENSG00000259639,ENSG00000265098,ENSG00000259245,ENSG00000259217,ENSG00000261081,ENSG00000259665,ENSG00000255192,ENSG00000259397,ENSG00000259336,ENSG00000259592,ENSG00000259516,ENSG00000259710,ENSG00000259585,ENSG00000265102,ENSG00000259688,ENSG00000259411
chr15	35545456	35546687	15:35545456-35546687	ENSG00000259737,ENSG00000259395,ENSG00000259639,ENSG00000265098,ENSG00000259245,ENSG00000259217,ENSG00000259665,ENSG00000255192,ENSG00000259397,ENSG00000259336,ENSG00000259592,ENSG00000259516,ENSG00000134146,ENSG00000259710,ENSG00000259585,ENSG00000265102,ENSG00000259688,ENSG00000259411,ENSG00000248079
chr15	35618935	35619036	15:35618935-35619036	ENSG00000261315,ENSG00000261635,ENSG00000259737,ENSG00000259395,ENSG00000259639,ENSG00000265098,ENSG00000259245,ENSG00000259217,ENSG00000261081,ENSG00000159248,ENSG00000259665,ENSG00000255192,ENSG00000259397,ENSG00000259336,ENSG00000259592,ENSG00000259516,ENSG00000259710,ENSG00000259585,ENSG00000265102,ENSG00000259688,ENSG00000259411
chr15	35630720	35630820	15:35630720-35630820	ENSG00000277202,ENSG00000260582,ENSG00000261635,ENSG00000259737,ENSG00000259395,ENSG00000259639,ENSG00000265098,ENSG00000259245,ENSG00000259217,ENSG00000261081,ENSG00000259665,ENSG00000255192,ENSG00000259397,ENSG00000259336,ENSG00000259592,ENSG00000259516,ENSG00000259710,ENSG00000259585,ENSG00000265102,ENSG00000259688,ENSG00000259411
chr15	35690796	35691094	15:35690796-35691094	ENSG00000206676,ENSG00000261635,ENSG00000259737,ENSG00000259395,ENSG00000259639,ENSG00000265098,ENSG00000259245,ENSG00000259217,ENSG00000261081,ENSG00000159248,ENSG00000259751,ENSG00000259665,ENSG00000255192,ENSG00000259397,ENSG00000259336,ENSG00000259592,ENSG00000259516,ENSG00000259710,ENSG00000259585,ENSG00000265102,ENSG00000259688,ENSG00000259411,ENSG00000248079
chr15	36161981	36162081	15:36161981-36162081	ENSG00000270304,ENSG00000274216,ENSG00000277202,ENSG00000260582,ENSG00000261315,ENSG00000259737,ENSG00000259395,ENSG00000259639,ENSG00000265098,ENSG00000259245,ENSG00000259217,ENSG00000259892,ENSG00000255192,ENSG00000259397,ENSG00000259336,ENSG00000259592,ENSG00000259516,ENSG00000259710,ENSG00000259585,ENSG00000265102,ENSG00000259688,ENSG00000259411
chr15	36579148	36580085	15:36579148-36580085	ENSG00000206676,ENSG00000277202,ENSG00000260582,ENSG00000261315,ENSG00000261635,ENSG00000186073,ENSG00000270500,ENSG00000259737,ENSG00000259395,ENSG00000259639,ENSG00000265102
chr15	36671167	36671286	15:36671167-36671286	ENSG00000243122,ENSG00000259434,ENSG00000274216,ENSG00000206676,ENSG00000277202,ENSG00000212511,ENSG00000261191,ENSG00000260582,ENSG00000261315,ENSG00000261635,ENSG00000259737,ENSG00000259395,ENSG00000259639,ENSG00000265098,ENSG00000259245,ENSG00000259217,ENSG00000259397,ENSG00000259336,ENSG00000259592,ENSG00000259516,ENSG00000265102,ENSG00000259688,ENSG00000259411
chr15	36814261	36814409	15:36814261-36814409	ENSG00000206676,ENSG00000277202,ENSG00000212511,ENSG00000223518,ENSG00000260582,ENSG00000261315,ENSG00000261635,ENSG00000259737,ENSG00000259395,ENSG00000259639,ENSG00000265098,ENSG00000259688,ENSG00000259411
chr15	36815896	36816017	15:36815896-36816017	ENSG00000270304,ENSG00000274216,ENSG00000206676,ENSG00000277202,ENSG00000212511,ENSG00000223518,ENSG00000260582,ENSG00000261315,ENSG00000261635,ENSG00000259737,ENSG00000259395,ENSG00000259245,ENSG00000259516,ENSG00000259710,ENSG00000265102
chr15	36883758	36883896	15:36883758-36883896	ENSG00000270304,ENSG00000274216,ENSG00000274444,ENSG00000206676,ENSG00000277202,ENSG00000134138,ENSG00000259280,ENSG00000212511,ENSG00000260582,ENSG00000261315,ENSG00000261635,ENSG00000259737,ENSG00000259665,ENSG00000259710
chr15	37100339	37100839	15:37100339-37100839	ENSG00000274444,ENSG00000259460,ENSG00000206676,ENSG00000277202,ENSG00000134138
chr15	37101197	37101543	15:37101197-37101543	ENSG00000274444,ENSG00000259460,ENSG00000206676,ENSG00000277202,ENSG00000134138
chr15	37101665	37101909	15:37101665-37101909	ENSG00000274444,ENSG00000259460,ENSG00000206676,ENSG00000277202,ENSG00000134138
chr15	37765786	37765948	15:37765786-37765948	ENSG00000166069,ENSG00000243122,ENSG00000259434,ENSG00000270304,ENSG00000274216,ENSG00000277202,ENSG00000259737,ENSG00000259710,ENSG00000259585,ENSG00000265102,ENSG00000259688,ENSG00000259411
chr15	37771652	37771752	15:37771652-37771752	ENSG00000166069,ENSG00000243122,ENSG00000259434,ENSG00000270304,ENSG00000274216,ENSG00000259395,ENSG00000265102
chr15	37995876	37996000	15:37995876-37996000	ENSG00000259225,ENSG00000166069
chr15	38003022	38003189	15:38003022-38003189	ENSG00000259225,ENSG00000166069
chr15	38004614	38004749	15:38004614-38004749	ENSG00000259225
chr15	38006040	38006275	15:38006040-38006275	ENSG00000259598,ENSG00000259225,ENSG00000166069,ENSG00000243122,ENSG00000259434,ENSG00000270304
chr15	38006466	38006671	15:38006466-38006671	ENSG00000259225,ENSG00000166069,ENSG00000270304
chr15	38017785	38018077	15:38017785-38018077	ENSG00000259598,ENSG00000259326,ENSG00000286786,ENSG00000166069,ENSG00000243122,ENSG00000259434,ENSG00000270304,ENSG00000206676
chr15	38032689	38032847	15:38032689-38032847	ENSG00000259225,ENSG00000166069
chr15	38042576	38043144	15:38042576-38043144	ENSG00000259326,ENSG00000259225,ENSG00000166069
chr15	38049940	38050140	15:38049940-38050140	ENSG00000166069
chr15	38050621	38050863	15:38050621-38050863	ENSG00000259225,ENSG00000166069,ENSG00000274216
chr15	38051061	38051300	15:38051061-38051300	ENSG00000166069
chr15	38053352	38053564	15:38053352-38053564	ENSG00000166069
chr15	38066004	38066177	15:38066004-38066177	ENSG00000236914
chr15	38069116	38069444	15:38069116-38069444	ENSG00000236914
chr15	38069523	38069985	15:38069523-38069985	ENSG00000236914
chr15	38072328	38072795	15:38072328-38072795	ENSG00000236914
chr15	38072827	38073216	15:38072827-38073216	ENSG00000236914
chr15	38073250	38073416	15:38073250-38073416	ENSG00000236914
chr15	38084376	38084582	15:38084376-38084582	ENSG00000236914,ENSG00000243122,ENSG00000259434
chr15	38085184	38085496	15:38085184-38085496	ENSG00000259380,ENSG00000166069,ENSG00000243122,ENSG00000259434
chr15	38086107	38086500	15:38086107-38086500	-
chr15	38110899	38111069	15:38110899-38111069	-
chr15	38120014	38120213	15:38120014-38120213	ENSG00000259380,ENSG00000243122,ENSG00000259434
chr15	38128360	38128789	15:38128360-38128789	ENSG00000259380,ENSG00000166069,ENSG00000270304
chr15	38129392	38130448	15:38129392-38130448	ENSG00000259731,ENSG00000259326,ENSG00000259380,ENSG00000166069,ENSG00000243122,ENSG00000259434,ENSG00000270304,ENSG00000274216
chr15	38130726	38131417	15:38130726-38131417	ENSG00000259598,ENSG00000259326,ENSG00000259380,ENSG00000166069,ENSG00000243122,ENSG00000259434,ENSG00000270304,ENSG00000277202,ENSG00000265098
chr15	38134262	38134659	15:38134262-38134659	ENSG00000259380,ENSG00000166069,ENSG00000243122,ENSG00000259434,ENSG00000270304,ENSG00000265098
chr15	38211945	38212070	15:38211945-38212070	ENSG00000259380,ENSG00000166069,ENSG00000274216
chr15	38251054	38251705	15:38251054-38251705	ENSG00000166068,ENSG00000259380
chr15	38251790	38253145	15:38251790-38253145	ENSG00000166068,ENSG00000259380,ENSG00000277202
chr15	38254252	38254807	15:38254252-38254807	ENSG00000166068,ENSG00000259380
chr15	38307408	38307633	15:38307408-38307633	-
chr15	38374660	38374776	15:38374660-38374776	-
chr15	38378196	38378383	15:38378196-38378383	ENSG00000259598,ENSG00000259326,ENSG00000286786,ENSG00000166069,ENSG00000243122,ENSG00000259434
chr15	38398240	38398388	15:38398240-38398388	-
chr15	38411807	38412244	15:38411807-38412244	ENSG00000259598,ENSG00000259326,ENSG00000286786,ENSG00000166069
chr15	38414473	38414649	15:38414473-38414649	ENSG00000259598,ENSG00000259326,ENSG00000286786,ENSG00000166069
chr15	38453983	38454570	15:38453983-38454570	ENSG00000259598,ENSG00000259326,ENSG00000286786,ENSG00000259192,ENSG00000171262
chr15	38461242	38461354	15:38461242-38461354	ENSG00000259598,ENSG00000259326,ENSG00000286786,ENSG00000259192,ENSG00000171262
chr15	38564137	38564278	15:38564137-38564278	ENSG00000259598,ENSG00000259326,ENSG00000286786,ENSG00000172575
chr15	38626522	38626878	15:38626522-38626878	ENSG00000175779,ENSG00000259598,ENSG00000259326,ENSG00000286786,ENSG00000172575
chr15	38860346	38860621	15:38860346-38860621	ENSG00000259278,ENSG00000274281,ENSG00000259731
chr15	38864975	38865173	15:38864975-38865173	ENSG00000259278,ENSG00000274281,ENSG00000259731
chr15	38865432	38865602	15:38865432-38865602	ENSG00000259278,ENSG00000274281,ENSG00000259731
chr15	39172147	39172306	15:39172147-39172306	ENSG00000175746,ENSG00000259423,ENSG00000259278
chr15	39326426	39326554	15:39326426-39326554	ENSG00000259447,ENSG00000175746
chr15	39326911	39327625	15:39326911-39327625	ENSG00000259447,ENSG00000175746,ENSG00000259278
chr15	39334888	39335581	15:39334888-39335581	ENSG00000259447,ENSG00000175746,ENSG00000259278
chr15	39375926	39376105	15:39375926-39376105	ENSG00000175746
chr15	39376543	39376892	15:39376543-39376892	ENSG00000259447,ENSG00000175746
chr15	39381615	39381893	15:39381615-39381893	ENSG00000259447,ENSG00000175746,ENSG00000259278
chr15	39388066	39388539	15:39388066-39388539	ENSG00000175746,ENSG00000259278
chr15	39391337	39391438	15:39391337-39391438	-
chr15	39397069	39397335	15:39397069-39397335	ENSG00000175746
chr15	39413646	39413832	15:39413646-39413832	ENSG00000259345
chr15	39426746	39426966	15:39426746-39426966	ENSG00000259345
chr15	39427031	39427655	15:39427031-39427655	ENSG00000175746,ENSG00000259345
chr15	39427862	39428028	15:39427862-39428028	ENSG00000259345
chr15	39430432	39430675	15:39430432-39430675	ENSG00000259345
chr15	39432088	39432356	15:39432088-39432356	ENSG00000259345
chr15	39433381	39433727	15:39433381-39433727	ENSG00000175746,ENSG00000259345
chr15	39438270	39438617	15:39438270-39438617	ENSG00000175746,ENSG00000259278,ENSG00000259345
chr15	39439223	39439511	15:39439223-39439511	-
chr15	39453589	39454044	15:39453589-39454044	ENSG00000175746
chr15	39454194	39454521	15:39454194-39454521	ENSG00000175746
chr15	39468348	39468791	15:39468348-39468791	ENSG00000259269
chr15	39472453	39473268	15:39472453-39473268	ENSG00000259269
chr15	39512833	39512964	15:39512833-39512964	ENSG00000259390
chr15	39579818	39581541	15:39579818-39581541	ENSG00000278621,ENSG00000276107,ENSG00000137801,ENSG00000259447
chr15	39581739	39582099	15:39581739-39582099	ENSG00000278621,ENSG00000276107,ENSG00000137801
chr15	39582180	39582331	15:39582180-39582331	ENSG00000278621,ENSG00000276107,ENSG00000137801
chr15	39582418	39582545	15:39582418-39582545	ENSG00000278621,ENSG00000276107,ENSG00000137801
chr15	39583904	39584203	15:39583904-39584203	ENSG00000278621,ENSG00000276107,ENSG00000137801
chr15	39586560	39587014	15:39586560-39587014	ENSG00000278621,ENSG00000276107,ENSG00000137801
chr15	39587175	39587661	15:39587175-39587661	ENSG00000278621,ENSG00000276107,ENSG00000137801
chr15	39588167	39588298	15:39588167-39588298	ENSG00000278621,ENSG00000276107,ENSG00000137801
chr15	39588558	39588730	15:39588558-39588730	ENSG00000278621,ENSG00000276107,ENSG00000137801
chr15	39588967	39589078	15:39588967-39589078	ENSG00000278621,ENSG00000276107,ENSG00000137801
chr15	39589168	39589345	15:39589168-39589345	ENSG00000278621,ENSG00000276107,ENSG00000137801
chr15	39592520	39592925	15:39592520-39592925	ENSG00000278621,ENSG00000276107,ENSG00000137801
chr15	39595507	39595649	15:39595507-39595649	ENSG00000150667,ENSG00000137801
chr15	39595853	39596221	15:39595853-39596221	ENSG00000150667,ENSG00000137801
chr15	39597503	39597673	15:39597503-39597673	ENSG00000150667,ENSG00000137801
chr15	39597801	39598002	15:39597801-39598002	ENSG00000150667,ENSG00000137801
chr15	39598113	39598369	15:39598113-39598369	ENSG00000150667,ENSG00000137801
chr15	39598648	39598902	15:39598648-39598902	ENSG00000150667,ENSG00000137801
chr15	39598964	39599236	15:39598964-39599236	ENSG00000150667,ENSG00000137801
chr15	39613982	39614173	15:39613982-39614173	ENSG00000150667,ENSG00000259278
chr15	39624830	39624971	15:39624830-39624971	ENSG00000150667
chr15	39782229	39783057	15:39782229-39783057	ENSG00000259432,ENSG00000261136,ENSG00000259580,ENSG00000150667,ENSG00000259731
chr15	39799410	39799956	15:39799410-39799956	ENSG00000259432,ENSG00000259580
chr15	39920035	39920234	15:39920035-39920234	ENSG00000200305,ENSG00000246863,ENSG00000166073
chr15	39920799	39921220	15:39920799-39921220	ENSG00000259389,ENSG00000128829,ENSG00000200305,ENSG00000246863,ENSG00000259432,ENSG00000166073
chr15	39933472	39934521	15:39933472-39934521	ENSG00000259389,ENSG00000128829,ENSG00000200305,ENSG00000246863,ENSG00000259432,ENSG00000166073
chr15	39939615	39939806	15:39939615-39939806	ENSG00000259389,ENSG00000128829,ENSG00000259432
chr15	39939934	39940053	15:39939934-39940053	ENSG00000259389,ENSG00000128829
chr15	39960519	39960698	15:39960519-39960698	ENSG00000259389,ENSG00000259432
chr15	39976582	39976747	15:39976582-39976747	ENSG00000259389,ENSG00000128829
chr15	40021927	40022195	15:40021927-40022195	ENSG00000248508,ENSG00000140319,ENSG00000128829
chr15	40038756	40039667	15:40038756-40039667	ENSG00000248508,ENSG00000140319,ENSG00000128829
chr15	40045139	40045424	15:40045139-40045424	ENSG00000279409,ENSG00000176753,ENSG00000273786,ENSG00000259288,ENSG00000248508,ENSG00000140319
chr15	40047275	40048172	15:40047275-40048172	ENSG00000176753,ENSG00000248508,ENSG00000140319
chr15	40048407	40048762	15:40048407-40048762	ENSG00000248508,ENSG00000140319
chr15	40069192	40069588	15:40069192-40069588	ENSG00000275636,ENSG00000259584
chr15	40081668	40082017	15:40081668-40082017	ENSG00000259409,ENSG00000275636,ENSG00000259584
chr15	40082721	40082841	15:40082721-40082841	ENSG00000259409,ENSG00000275636,ENSG00000259584
chr15	40092821	40092926	15:40092821-40092926	ENSG00000259409
chr15	40093233	40093518	15:40093233-40093518	ENSG00000259409,ENSG00000275636,ENSG00000259584
chr15	40095385	40095645	15:40095385-40095645	-
chr15	40097991	40098334	15:40097991-40098334	ENSG00000259409,ENSG00000104081
chr15	40098768	40099171	15:40098768-40099171	ENSG00000259409,ENSG00000104081
chr15	40101356	40101458	15:40101356-40101458	ENSG00000104081
chr15	40103351	40103659	15:40103351-40103659	ENSG00000104081
chr15	40104829	40105209	15:40104829-40105209	ENSG00000259239,ENSG00000104081
chr15	40105257	40105475	15:40105257-40105475	ENSG00000259239,ENSG00000104081
chr15	40106585	40107181	15:40106585-40107181	ENSG00000259239,ENSG00000104081
chr15	40108311	40108440	15:40108311-40108440	ENSG00000104081
chr15	40108491	40109406	15:40108491-40109406	ENSG00000259239,ENSG00000104081,ENSG00000248508,ENSG00000140319
chr15	40109450	40109562	15:40109450-40109562	ENSG00000104081
chr15	40115872	40116126	15:40115872-40116126	ENSG00000259239,ENSG00000104081
chr15	40122194	40122577	15:40122194-40122577	ENSG00000259239
chr15	40123153	40123253	15:40123153-40123253	ENSG00000259239
chr15	40160715	40161115	15:40160715-40161115	ENSG00000156970,ENSG00000259239
chr15	40217283	40217404	15:40217283-40217404	ENSG00000279409,ENSG00000176753,ENSG00000260648,ENSG00000273786,ENSG00000259288,ENSG00000137843,ENSG00000156970
chr15	40235290	40235496	15:40235290-40235496	ENSG00000279409,ENSG00000176753,ENSG00000279537,ENSG00000260648,ENSG00000273786,ENSG00000137843
chr15	40274799	40274971	15:40274799-40274971	ENSG00000279409,ENSG00000176753,ENSG00000279537,ENSG00000273786,ENSG00000259288,ENSG00000137843
chr15	40277575	40277850	15:40277575-40277850	ENSG00000273855,ENSG00000230778,ENSG00000279409,ENSG00000176753,ENSG00000273786,ENSG00000259288,ENSG00000137843
chr15	40279537	40279740	15:40279537-40279740	ENSG00000273855,ENSG00000230778,ENSG00000279409,ENSG00000176753,ENSG00000273786,ENSG00000259288,ENSG00000137843
chr15	40282491	40282785	15:40282491-40282785	ENSG00000273855,ENSG00000230778,ENSG00000137841
chr15	40285943	40286064	15:40285943-40286064	ENSG00000273855,ENSG00000230778,ENSG00000137841
chr15	40306426	40306626	15:40306426-40306626	ENSG00000259198,ENSG00000244705,ENSG00000259307,ENSG00000273855,ENSG00000137841
chr15	40306922	40307032	15:40306922-40307032	ENSG00000259198,ENSG00000244705,ENSG00000259307,ENSG00000273855,ENSG00000137841
chr15	40307660	40308203	15:40307660-40308203	ENSG00000259198,ENSG00000244705,ENSG00000259307,ENSG00000273855,ENSG00000230778,ENSG00000137841
chr15	40308664	40309233	15:40308664-40309233	ENSG00000259198,ENSG00000244705,ENSG00000259307,ENSG00000273855,ENSG00000137841
chr15	40313683	40313868	15:40313683-40313868	ENSG00000259198,ENSG00000244705,ENSG00000273855,ENSG00000230778,ENSG00000137841
chr15	40323199	40324265	15:40323199-40324265	ENSG00000252714,ENSG00000188549,ENSG00000259330,ENSG00000259198,ENSG00000244705
chr15	40324319	40324419	15:40324319-40324419	ENSG00000259330
chr15	40330421	40330650	15:40330421-40330650	ENSG00000252714,ENSG00000188549,ENSG00000259330
chr15	40332413	40332621	15:40332413-40332621	ENSG00000252714,ENSG00000188549,ENSG00000259330
chr15	40333913	40334835	15:40333913-40334835	ENSG00000252714,ENSG00000188549,ENSG00000259330
chr15	40335045	40335146	15:40335045-40335146	ENSG00000252714,ENSG00000188549,ENSG00000259330
chr15	40336857	40336998	15:40336857-40336998	ENSG00000252714,ENSG00000188549
chr15	40338088	40338280	15:40338088-40338280	ENSG00000252714,ENSG00000188549,ENSG00000259330
chr15	40340431	40341283	15:40340431-40341283	ENSG00000259368,ENSG00000140323,ENSG00000233041,ENSG00000188549
chr15	40343640	40343782	15:40343640-40343782	ENSG00000233041,ENSG00000188549
chr15	40358079	40358408	15:40358079-40358408	ENSG00000259368,ENSG00000140323,ENSG00000233041
chr15	40367909	40368516	15:40367909-40368516	ENSG00000128944,ENSG00000259368,ENSG00000140323,ENSG00000233041
chr15	40379907	40380116	15:40379907-40380116	ENSG00000128944,ENSG00000259368,ENSG00000140323
chr15	40382723	40383142	15:40382723-40383142	ENSG00000128944,ENSG00000259368,ENSG00000140323
chr15	40388953	40389254	15:40388953-40389254	ENSG00000128928,ENSG00000128944
chr15	40398654	40398869	15:40398654-40398869	ENSG00000128928,ENSG00000128944
chr15	40405500	40406018	15:40405500-40406018	ENSG00000128928
chr15	40421989	40422179	15:40421989-40422179	ENSG00000128928
chr15	40440702	40441575	15:40440702-40441575	ENSG00000223313,ENSG00000259536,ENSG00000244251,ENSG00000259364,ENSG00000140320
chr15	40470402	40471081	15:40470402-40471081	ENSG00000223313,ENSG00000259536,ENSG00000244251,ENSG00000169105,ENSG00000259211,ENSG00000259364,ENSG00000140320
chr15	40471147	40471405	15:40471147-40471405	ENSG00000223313,ENSG00000259536,ENSG00000244251,ENSG00000169105,ENSG00000259211,ENSG00000259364,ENSG00000140320
chr15	40511714	40511924	15:40511714-40511924	ENSG00000223313,ENSG00000259536,ENSG00000244251,ENSG00000259364
chr15	40550706	40550899	15:40550706-40550899	ENSG00000166133,ENSG00000223313,ENSG00000128891
chr15	40564533	40565377	15:40564533-40565377	ENSG00000137812,ENSG00000203573,ENSG00000166133,ENSG00000223313,ENSG00000128891
chr15	40569194	40569518	15:40569194-40569518	ENSG00000137812,ENSG00000203573,ENSG00000166133,ENSG00000223313,ENSG00000128891
chr15	40593834	40594396	15:40593834-40594396	ENSG00000259254,ENSG00000137812,ENSG00000203573,ENSG00000166133,ENSG00000223313,ENSG00000128891
chr15	40618150	40618250	15:40618150-40618250	ENSG00000259254,ENSG00000265814,ENSG00000137812
chr15	40679190	40679399	15:40679190-40679399	ENSG00000051180,ENSG00000245849,ENSG00000259254
chr15	40694650	40695246	15:40694650-40695246	ENSG00000051180,ENSG00000245849,ENSG00000259254
chr15	40695301	40695489	15:40695301-40695489	ENSG00000051180,ENSG00000245849
chr15	40755058	40755542	15:40755058-40755542	ENSG00000166143,ENSG00000166140,ENSG00000188277,ENSG00000104129,ENSG00000137880,ENSG00000271236,ENSG00000137824
chr15	40763879	40764464	15:40763879-40764464	ENSG00000188277,ENSG00000137880,ENSG00000271236,ENSG00000137824
chr15	40765454	40765691	15:40765454-40765691	ENSG00000166143,ENSG00000188277,ENSG00000104129,ENSG00000137880,ENSG00000271236,ENSG00000137824
chr15	40776858	40776974	15:40776858-40776974	ENSG00000188277,ENSG00000104129
chr15	40807001	40807905	15:40807001-40807905	ENSG00000166143,ENSG00000166140,ENSG00000104129
chr15	40847361	40847665	15:40847361-40847665	ENSG00000274798,ENSG00000104140,ENSG00000166145,ENSG00000261183,ENSG00000166143,ENSG00000259254
chr15	40857766	40857933	15:40857766-40857933	ENSG00000104142,ENSG00000274798,ENSG00000104140,ENSG00000166145,ENSG00000166143
chr15	40860557	40860672	15:40860557-40860672	ENSG00000104142,ENSG00000274798,ENSG00000104140,ENSG00000166145,ENSG00000166143
chr15	40893843	40894565	15:40893843-40894565	ENSG00000240847,ENSG00000280036,ENSG00000259521,ENSG00000259463,ENSG00000259617,ENSG00000104142,ENSG00000274798,ENSG00000104140,ENSG00000166145,ENSG00000166143,ENSG00000259254
chr15	40894662	40895062	15:40894662-40895062	ENSG00000104142,ENSG00000274798,ENSG00000104140,ENSG00000166143
chr15	40902480	40903157	15:40902480-40903157	ENSG00000240847,ENSG00000259547,ENSG00000280036,ENSG00000259521,ENSG00000259463,ENSG00000259617,ENSG00000251161
chr15	40903962	40904300	15:40903962-40904300	ENSG00000240847,ENSG00000280036,ENSG00000259521,ENSG00000259463,ENSG00000259617,ENSG00000251161
chr15	40906051	40906712	15:40906051-40906712	ENSG00000240847,ENSG00000280036,ENSG00000259521,ENSG00000259463,ENSG00000259617,ENSG00000128917,ENSG00000251161
chr15	40930729	40930905	15:40930729-40930905	ENSG00000280036,ENSG00000259521,ENSG00000259463,ENSG00000259617,ENSG00000128917
chr15	40940479	40940678	15:40940479-40940678	ENSG00000280036,ENSG00000259521,ENSG00000259463,ENSG00000259617,ENSG00000128965,ENSG00000259405,ENSG00000128917
chr15	40941466	40942181	15:40941466-40942181	ENSG00000240847,ENSG00000259547,ENSG00000280036,ENSG00000259521,ENSG00000259463,ENSG00000259617,ENSG00000128908,ENSG00000128965,ENSG00000259405,ENSG00000128917,ENSG00000251161
chr15	40953086	40953456	15:40953086-40953456	ENSG00000280036,ENSG00000259521,ENSG00000259463,ENSG00000259617,ENSG00000128965,ENSG00000259405
chr15	41115641	41116872	15:41115641-41116872	ENSG00000240847,ENSG00000283133,ENSG00000259547,ENSG00000259463,ENSG00000259617,ENSG00000128908
chr15	41169870	41170117	15:41169870-41170117	ENSG00000240847,ENSG00000157021,ENSG00000283133,ENSG00000259547,ENSG00000259617
chr15	41230640	41231562	15:41230640-41231562	ENSG00000259396,ENSG00000247556,ENSG00000187446,ENSG00000240847,ENSG00000178997,ENSG00000259547
chr15	41283591	41284303	15:41283591-41284303	ENSG00000259396,ENSG00000137804,ENSG00000104147,ENSG00000285920,ENSG00000247556,ENSG00000187446
chr15	41291154	41291559	15:41291154-41291559	ENSG00000259396,ENSG00000285920,ENSG00000247556
chr15	41332197	41333140	15:41332197-41333140	ENSG00000242866,ENSG00000200407,ENSG00000259396,ENSG00000137804,ENSG00000104147
chr15	41375107	41375256	15:41375107-41375256	ENSG00000200407,ENSG00000259396
chr15	41402266	41402651	15:41402266-41402651	ENSG00000200407,ENSG00000137815,ENSG00000137806,ENSG00000259396
chr15	41416764	41417376	15:41416764-41417376	ENSG00000062524,ENSG00000200407,ENSG00000137815,ENSG00000137806,ENSG00000259396
chr15	41493235	41493448	15:41493235-41493448	ENSG00000062524,ENSG00000137825,ENSG00000200407,ENSG00000137815
chr15	41493544	41493855	15:41493544-41493855	ENSG00000062524,ENSG00000137825,ENSG00000200407,ENSG00000137815
chr15	41544149	41544534	15:41544149-41544534	ENSG00000092445,ENSG00000259838,ENSG00000103932,ENSG00000062524,ENSG00000200407
chr15	41559075	41559192	15:41559075-41559192	ENSG00000092445,ENSG00000259838,ENSG00000103932,ENSG00000062524
chr15	41621298	41621599	15:41621298-41621599	ENSG00000270702,ENSG00000174197,ENSG00000260926
chr15	41621669	41622140	15:41621669-41622140	ENSG00000270702,ENSG00000174197,ENSG00000260926
chr15	41647393	41647516	15:41647393-41647516	ENSG00000270702,ENSG00000260926,ENSG00000200407
chr15	41659948	41660913	15:41659948-41660913	ENSG00000270702,ENSG00000207766,ENSG00000174197,ENSG00000260926
chr15	41661698	41662063	15:41661698-41662063	ENSG00000270702,ENSG00000174197,ENSG00000260926
chr15	41696127	41696265	15:41696127-41696265	ENSG00000270702,ENSG00000207766
chr15	41772861	41772976	15:41772861-41772976	ENSG00000137802,ENSG00000260814,ENSG00000270702
chr15	41774057	41775015	15:41774057-41775015	ENSG00000264850,ENSG00000200293,ENSG00000243708,ENSG00000168970,ENSG00000243789,ENSG00000250379,ENSG00000137802,ENSG00000260814,ENSG00000270702
chr15	41811510	41811633	15:41811510-41811633	ENSG00000200293,ENSG00000243708,ENSG00000137802,ENSG00000260814,ENSG00000270702
chr15	41827813	41828411	15:41827813-41828411	ENSG00000264850,ENSG00000200293,ENSG00000243708,ENSG00000168970,ENSG00000243789,ENSG00000250379,ENSG00000137802
chr15	41894814	41895078	15:41894814-41895078	ENSG00000257797,ENSG00000174171,ENSG00000264850,ENSG00000200293,ENSG00000137877,ENSG00000243708
chr15	41904636	41904767	15:41904636-41904767	ENSG00000278493,ENSG00000174171,ENSG00000264850,ENSG00000200293,ENSG00000137877,ENSG00000243708
chr15	41907090	41907462	15:41907090-41907462	ENSG00000168781,ENSG00000257797,ENSG00000188089,ENSG00000278493,ENSG00000174171,ENSG00000264850,ENSG00000200293,ENSG00000137877,ENSG00000243708
chr15	41915351	41915644	15:41915351-41915644	ENSG00000159337,ENSG00000257797,ENSG00000188089,ENSG00000259883,ENSG00000278493,ENSG00000174171,ENSG00000264850,ENSG00000200293,ENSG00000137877,ENSG00000243708
chr15	41916602	41917081	15:41916602-41917081	ENSG00000159337,ENSG00000257797,ENSG00000188089,ENSG00000259883,ENSG00000278493,ENSG00000174171,ENSG00000264850,ENSG00000200293,ENSG00000137877,ENSG00000243708,ENSG00000270702
chr15	41926621	41926889	15:41926621-41926889	ENSG00000159337,ENSG00000257797,ENSG00000188089,ENSG00000259883,ENSG00000264850,ENSG00000200293,ENSG00000243708
chr15	41930380	41930812	15:41930380-41930812	ENSG00000159337,ENSG00000257797,ENSG00000188089,ENSG00000259883,ENSG00000264850,ENSG00000200293,ENSG00000243708
chr15	41934974	41935081	15:41934974-41935081	ENSG00000168781,ENSG00000257797
chr15	41936744	41936946	15:41936744-41936946	ENSG00000168781,ENSG00000257797
chr15	41952137	41952350	15:41952137-41952350	ENSG00000257797,ENSG00000188089
chr15	41967106	41967232	15:41967106-41967232	ENSG00000257797,ENSG00000188089,ENSG00000246740,ENSG00000103966
chr15	41967835	41968161	15:41967835-41968161	ENSG00000168907,ENSG00000159337,ENSG00000257797,ENSG00000188089,ENSG00000246740,ENSG00000103966,ENSG00000264850,ENSG00000200293,ENSG00000243708
chr15	41968844	41968990	15:41968844-41968990	ENSG00000257797,ENSG00000188089,ENSG00000246740,ENSG00000103966
chr15	41969122	41969244	15:41969122-41969244	ENSG00000257797,ENSG00000188089,ENSG00000246740,ENSG00000103966
chr15	41971575	41971854	15:41971575-41971854	ENSG00000159337,ENSG00000257797,ENSG00000188089,ENSG00000246740,ENSG00000103966
chr15	41971976	41973115	15:41971976-41973115	ENSG00000260571,ENSG00000168907,ENSG00000159337,ENSG00000257797,ENSG00000188089,ENSG00000246740,ENSG00000103966,ENSG00000264850,ENSG00000200293,ENSG00000243708
chr15	42112073	42112242	15:42112073-42112242	ENSG00000258461,ENSG00000260571,ENSG00000168907,ENSG00000159337,ENSG00000257797,ENSG00000188089
chr15	42183038	42183247	15:42183038-42183247	ENSG00000168781,ENSG00000201077,ENSG00000092529,ENSG00000258461,ENSG00000260571,ENSG00000207712,ENSG00000166887,ENSG00000168907
chr15	42184319	42184629	15:42184319-42184629	ENSG00000168781,ENSG00000201077,ENSG00000092529,ENSG00000258461,ENSG00000260571,ENSG00000261002,ENSG00000207712,ENSG00000166887,ENSG00000168907,ENSG00000159337
chr15	42208121	42208448	15:42208121-42208448	ENSG00000201077,ENSG00000092529,ENSG00000258461,ENSG00000260571,ENSG00000103978,ENSG00000261002,ENSG00000207712,ENSG00000166887,ENSG00000168907
chr15	42272989	42274265	15:42272989-42274265	ENSG00000201077,ENSG00000092529,ENSG00000258461,ENSG00000260571,ENSG00000214013,ENSG00000103978,ENSG00000168907
chr15	42471618	42471758	15:42471618-42471758	ENSG00000201077,ENSG00000103994,ENSG00000092529,ENSG00000258461,ENSG00000260571
chr15	42490756	42491339	15:42490756-42491339	ENSG00000261684,ENSG00000092531,ENSG00000201077,ENSG00000103994,ENSG00000092529
chr15	42493814	42493997	15:42493814-42493997	ENSG00000092531,ENSG00000201077,ENSG00000103994,ENSG00000092529
chr15	42495002	42495921	15:42495002-42495921	ENSG00000261684,ENSG00000092531,ENSG00000201077,ENSG00000103994,ENSG00000092529
chr15	42495965	42496135	15:42495965-42496135	ENSG00000261684,ENSG00000092531,ENSG00000201077,ENSG00000103994
chr15	42500616	42500789	15:42500616-42500789	ENSG00000261684,ENSG00000092531
chr15	42511020	42511121	15:42511020-42511121	ENSG00000261684,ENSG00000092531,ENSG00000201077
chr15	42544923	42545082	15:42544923-42545082	ENSG00000261822,ENSG00000137814,ENSG00000180979,ENSG00000285942,ENSG00000261684
chr15	42548280	42549030	15:42548280-42549030	ENSG00000261822,ENSG00000137814,ENSG00000180979,ENSG00000285942,ENSG00000261684
chr15	42549245	42549370	15:42549245-42549370	ENSG00000261822,ENSG00000137814,ENSG00000180979,ENSG00000285942,ENSG00000261684
chr15	42574921	42576062	15:42574921-42576062	ENSG00000104055,ENSG00000260799,ENSG00000278769,ENSG00000260282,ENSG00000159433,ENSG00000260490,ENSG00000261822,ENSG00000137814,ENSG00000180979,ENSG00000285942,ENSG00000261684,ENSG00000201077,ENSG00000092529,ENSG00000258461,ENSG00000260571
chr15	42581419	42581708	15:42581419-42581708	ENSG00000249839,ENSG00000260282,ENSG00000159433,ENSG00000260490,ENSG00000261822,ENSG00000261684,ENSG00000201077,ENSG00000092529,ENSG00000258461
chr15	42736427	42736612	15:42736427-42736612	ENSG00000254793,ENSG00000260799,ENSG00000286877,ENSG00000246283,ENSG00000274403,ENSG00000278769,ENSG00000140326
chr15	42736832	42737425	15:42736832-42737425	ENSG00000254793,ENSG00000260799,ENSG00000286877,ENSG00000246283,ENSG00000128881,ENSG00000274403,ENSG00000278769,ENSG00000140326
chr15	42920504	42921280	15:42920504-42921280	ENSG00000261679,ENSG00000202211,ENSG00000104055,ENSG00000254793,ENSG00000260799,ENSG00000286877,ENSG00000128881,ENSG00000274403,ENSG00000278769,ENSG00000140326,ENSG00000201077,ENSG00000258461
chr15	43105836	43106507	15:43105836-43106507	ENSG00000260406,ENSG00000159495,ENSG00000261679,ENSG00000202211,ENSG00000104055,ENSG00000166947,ENSG00000285117,ENSG00000260928,ENSG00000137842,ENSG00000205871,ENSG00000281269,ENSG00000159459
chr15	43122799	43122929	15:43122799-43122929	ENSG00000249839,ENSG00000261679,ENSG00000104055,ENSG00000260928,ENSG00000137842,ENSG00000205871,ENSG00000281269,ENSG00000159459
chr15	43123010	43123345	15:43123010-43123345	ENSG00000249839,ENSG00000260406,ENSG00000159495,ENSG00000261679,ENSG00000202211,ENSG00000104055,ENSG00000166947,ENSG00000285117,ENSG00000260928,ENSG00000137842,ENSG00000205871,ENSG00000281269,ENSG00000159459
chr15	43133309	43133860	15:43133309-43133860	ENSG00000260406,ENSG00000159495,ENSG00000261679,ENSG00000202211,ENSG00000104055,ENSG00000166947,ENSG00000285117,ENSG00000260928,ENSG00000137842,ENSG00000281269,ENSG00000159459
chr15	43133970	43134122	15:43133970-43134122	ENSG00000260928,ENSG00000137842
chr15	43185152	43185622	15:43185152-43185622	ENSG00000260406,ENSG00000159495,ENSG00000261679,ENSG00000202211,ENSG00000104055,ENSG00000166947,ENSG00000166946,ENSG00000261687,ENSG00000285117,ENSG00000137842,ENSG00000285080,ENSG00000254793
chr15	43185684	43185876	15:43185684-43185876	ENSG00000260406,ENSG00000159495,ENSG00000261679,ENSG00000202211,ENSG00000104055,ENSG00000166947,ENSG00000166946,ENSG00000261687,ENSG00000285117,ENSG00000285080
chr15	43329923	43330892	15:43329923-43330892	ENSG00000249839,ENSG00000224677,ENSG00000275601,ENSG00000206991,ENSG00000166762,ENSG00000237289,ENSG00000243871,ENSG00000140265,ENSG00000168803,ENSG00000168806,ENSG00000260406,ENSG00000159495,ENSG00000261679,ENSG00000202211,ENSG00000104055,ENSG00000166947,ENSG00000285117
chr15	43370814	43371386	15:43370814-43371386	ENSG00000243871,ENSG00000137822,ENSG00000140265,ENSG00000260406,ENSG00000159495,ENSG00000261679,ENSG00000202211,ENSG00000104055
chr15	43440942	43441160	15:43440942-43441160	ENSG00000224055,ENSG00000201136,ENSG00000223572,ENSG00000224677,ENSG00000275601,ENSG00000206991,ENSG00000166762,ENSG00000284772,ENSG00000222398,ENSG00000242866,ENSG00000237289,ENSG00000067369,ENSG00000243871,ENSG00000260406,ENSG00000159495,ENSG00000261679,ENSG00000202211,ENSG00000104055
chr15	43492947	43493047	15:43492947-43493047	ENSG00000224677,ENSG00000206991,ENSG00000166762,ENSG00000284772,ENSG00000222398,ENSG00000242866,ENSG00000237289,ENSG00000067369,ENSG00000243871
chr15	43493083	43493421	15:43493083-43493421	ENSG00000201136,ENSG00000166763,ENSG00000223572,ENSG00000224677,ENSG00000275601,ENSG00000206991,ENSG00000166762,ENSG00000284772,ENSG00000222398,ENSG00000242866,ENSG00000237289,ENSG00000166963,ENSG00000067369,ENSG00000243871,ENSG00000260406,ENSG00000202211
chr15	43510584	43511210	15:43510584-43511210	ENSG00000185607,ENSG00000206589,ENSG00000201136,ENSG00000166763,ENSG00000223572,ENSG00000224677,ENSG00000275601,ENSG00000206991,ENSG00000166762,ENSG00000284772,ENSG00000222398,ENSG00000242866,ENSG00000237289,ENSG00000168781,ENSG00000166963,ENSG00000067369,ENSG00000243871,ENSG00000260406,ENSG00000159495,ENSG00000261679,ENSG00000202211,ENSG00000104055
chr15	43746105	43746660	15:43746105-43746660	ENSG00000227973,ENSG00000167004,ENSG00000206589,ENSG00000205771,ENSG00000201136,ENSG00000166763,ENSG00000223572,ENSG00000249839,ENSG00000224677,ENSG00000275601,ENSG00000206991,ENSG00000166762,ENSG00000284772,ENSG00000222398,ENSG00000202211
chr15	43749927	43750027	15:43749927-43750027	ENSG00000167004,ENSG00000206589,ENSG00000205771,ENSG00000201136,ENSG00000166763,ENSG00000223572,ENSG00000249839,ENSG00000224677,ENSG00000275601,ENSG00000206991,ENSG00000166762
chr15	43771855	43772186	15:43771855-43772186	ENSG00000224055,ENSG00000185607,ENSG00000227973,ENSG00000200391,ENSG00000140264,ENSG00000128886,ENSG00000167004,ENSG00000206589,ENSG00000205771,ENSG00000201136,ENSG00000166763,ENSG00000223572,ENSG00000249839,ENSG00000224677,ENSG00000275601,ENSG00000206991,ENSG00000166762,ENSG00000284772,ENSG00000222398,ENSG00000243871
chr15	43776484	43776752	15:43776484-43776752	ENSG00000140264,ENSG00000128886,ENSG00000167004
chr15	43776788	43777828	15:43776788-43777828	ENSG00000140264,ENSG00000128886,ENSG00000167004,ENSG00000206589,ENSG00000201136,ENSG00000166763,ENSG00000223572,ENSG00000249839,ENSG00000206991,ENSG00000242866
chr15	43791783	43792825	15:43791783-43792825	ENSG00000224055,ENSG00000185607,ENSG00000227973,ENSG00000200391,ENSG00000242028,ENSG00000184716,ENSG00000221792,ENSG00000140264,ENSG00000262560,ENSG00000128886,ENSG00000206589,ENSG00000201136,ENSG00000166763,ENSG00000223572,ENSG00000224677,ENSG00000275601,ENSG00000206991,ENSG00000166762
chr15	43793186	43793470	15:43793186-43793470	ENSG00000242028,ENSG00000184716,ENSG00000221792,ENSG00000140264,ENSG00000262560
chr15	43800145	43800272	15:43800145-43800272	ENSG00000242028,ENSG00000184716,ENSG00000262560
chr15	43800323	43800955	15:43800323-43800955	ENSG00000227973,ENSG00000200391,ENSG00000140259,ENSG00000242028,ENSG00000184716,ENSG00000221792,ENSG00000140264,ENSG00000262560
chr15	43809104	43809299	15:43809104-43809299	ENSG00000200391,ENSG00000140259,ENSG00000242028,ENSG00000184716
chr15	43824471	43824931	15:43824471-43824931	ENSG00000224055,ENSG00000185607,ENSG00000227973,ENSG00000200391,ENSG00000092470,ENSG00000140259,ENSG00000242028,ENSG00000184716,ENSG00000221792,ENSG00000201136,ENSG00000166763,ENSG00000224677,ENSG00000275601,ENSG00000166762,ENSG00000284772,ENSG00000222398
chr15	43826819	43827063	15:43826819-43827063	ENSG00000224055,ENSG00000185607,ENSG00000227973,ENSG00000200391,ENSG00000092470,ENSG00000140259,ENSG00000201136,ENSG00000166763,ENSG00000223572,ENSG00000224677,ENSG00000275601,ENSG00000206991,ENSG00000166762
chr15	44195209	44195492	15:44195209-44195492	ENSG00000250130,ENSG00000224055,ENSG00000185607,ENSG00000227973,ENSG00000171877,ENSG00000200391
chr15	44287886	44288115	15:44287886-44288115	ENSG00000259563,ENSG00000250130,ENSG00000166734,ENSG00000185607,ENSG00000249839
chr15	44288156	44288316	15:44288156-44288316	ENSG00000259563,ENSG00000250130,ENSG00000166734,ENSG00000224055,ENSG00000185607,ENSG00000249839
chr15	44288554	44289277	15:44288554-44289277	ENSG00000259563,ENSG00000259335,ENSG00000259499,ENSG00000250130,ENSG00000166734,ENSG00000224055,ENSG00000185607,ENSG00000227973,ENSG00000200391,ENSG00000249839
chr15	44297164	44297375	15:44297164-44297375	ENSG00000259563,ENSG00000259335,ENSG00000259499,ENSG00000250130,ENSG00000166734,ENSG00000224055,ENSG00000185607,ENSG00000227973,ENSG00000200391
chr15	44381367	44381505	15:44381367-44381505	ENSG00000259563,ENSG00000259335,ENSG00000259499,ENSG00000250130,ENSG00000166734,ENSG00000224055,ENSG00000227973
chr15	44426780	44427826	15:44426780-44427826	ENSG00000252117,ENSG00000212424,ENSG00000259187,ENSG00000259659,ENSG00000259563,ENSG00000259335,ENSG00000137770,ENSG00000259595,ENSG00000259499,ENSG00000250130,ENSG00000224055,ENSG00000185607,ENSG00000227973,ENSG00000200391,ENSG00000237289
chr15	44427901	44428034	15:44427901-44428034	ENSG00000259563,ENSG00000259335,ENSG00000137770,ENSG00000259595,ENSG00000259499,ENSG00000250130
chr15	44536392	44537736	15:44536392-44537736	ENSG00000259187,ENSG00000259659,ENSG00000104131,ENSG00000179523,ENSG00000259563,ENSG00000259335,ENSG00000224055,ENSG00000185607,ENSG00000227973
chr15	44545978	44546167	15:44545978-44546167	ENSG00000259659,ENSG00000104131,ENSG00000179523,ENSG00000259563
chr15	44662698	44662854	15:44662698-44662854	ENSG00000259231,ENSG00000229474,ENSG00000104133
chr15	44663078	44664064	15:44663078-44664064	ENSG00000252117,ENSG00000259231,ENSG00000238845,ENSG00000259187,ENSG00000259479,ENSG00000185880,ENSG00000166710,ENSG00000229474,ENSG00000104133
chr15	44682915	44683057	15:44682915-44683057	ENSG00000259742,ENSG00000259187,ENSG00000206957,ENSG00000229474
chr15	44683405	44683532	15:44683405-44683532	ENSG00000259187,ENSG00000229474
chr15	44698725	44698930	15:44698725-44698930	ENSG00000252117,ENSG00000259231,ENSG00000259742,ENSG00000212424,ENSG00000238845,ENSG00000259187,ENSG00000259479,ENSG00000206957,ENSG00000229474
chr15	44710142	44710475	15:44710142-44710475	ENSG00000185880,ENSG00000166710,ENSG00000229474,ENSG00000104133
chr15	44710609	44710812	15:44710609-44710812	ENSG00000166710,ENSG00000229474,ENSG00000104133
chr15	44711139	44712198	15:44711139-44712198	ENSG00000259231,ENSG00000238845,ENSG00000259187,ENSG00000259479,ENSG00000185880,ENSG00000166710,ENSG00000229474,ENSG00000104133
chr15	44712565	44712841	15:44712565-44712841	ENSG00000185880,ENSG00000166710,ENSG00000229474,ENSG00000104133
chr15	44723263	44723399	15:44723263-44723399	ENSG00000185880,ENSG00000166710
chr15	44724380	44724998	15:44724380-44724998	ENSG00000238845,ENSG00000185880,ENSG00000166710,ENSG00000229474
chr15	44726295	44726400	15:44726295-44726400	ENSG00000185880,ENSG00000166710,ENSG00000104133
chr15	44726510	44726973	15:44726510-44726973	ENSG00000185880,ENSG00000166710,ENSG00000229474,ENSG00000104133
chr15	44728348	44729639	15:44728348-44729639	ENSG00000259231,ENSG00000212424,ENSG00000238845,ENSG00000259187,ENSG00000259479,ENSG00000185880,ENSG00000166710,ENSG00000229474,ENSG00000104133
chr15	44735510	44736156	15:44735510-44736156	ENSG00000185880,ENSG00000104133
chr15	44736208	44736328	15:44736208-44736328	ENSG00000185880,ENSG00000104133
chr15	44738480	44738583	15:44738480-44738583	ENSG00000185880,ENSG00000104133
chr15	44784427	44784978	15:44784427-44784978	ENSG00000252117,ENSG00000259231,ENSG00000259742,ENSG00000212424,ENSG00000238845,ENSG00000259187,ENSG00000259479,ENSG00000276121,ENSG00000104133,ENSG00000249839
chr15	45022933	45023388	15:45022933-45023388	ENSG00000259352,ENSG00000259418,ENSG00000140263,ENSG00000212550,ENSG00000252288,ENSG00000259304,ENSG00000252475,ENSG00000167014,ENSG00000252117,ENSG00000259231,ENSG00000259742,ENSG00000212424,ENSG00000238845,ENSG00000259187,ENSG00000259479
chr15	45023440	45023614	15:45023440-45023614	ENSG00000259352,ENSG00000259418,ENSG00000140263,ENSG00000212550,ENSG00000252288,ENSG00000259304,ENSG00000252475,ENSG00000167014,ENSG00000252117,ENSG00000259231,ENSG00000259742,ENSG00000212424,ENSG00000238845,ENSG00000259187,ENSG00000259479
chr15	45048815	45049015	15:45048815-45049015	ENSG00000259352,ENSG00000252171,ENSG00000259418,ENSG00000140263,ENSG00000212550,ENSG00000252288,ENSG00000259304,ENSG00000252475,ENSG00000167014,ENSG00000252117,ENSG00000259231,ENSG00000259742,ENSG00000212424,ENSG00000238845,ENSG00000259187,ENSG00000259479
chr15	45118166	45118340	15:45118166-45118340	ENSG00000137857,ENSG00000140254,ENSG00000140274,ENSG00000140279,ENSG00000259352,ENSG00000259418,ENSG00000252288,ENSG00000259304,ENSG00000252475,ENSG00000167014,ENSG00000252117,ENSG00000259742,ENSG00000259187,ENSG00000259479
chr15	45163123	45163274	15:45163123-45163274	ENSG00000259338,ENSG00000261709,ENSG00000279014,ENSG00000259519,ENSG00000259539,ENSG00000137857,ENSG00000140254
chr15	45166579	45167719	15:45166579-45167719	ENSG00000259338,ENSG00000261709,ENSG00000279014,ENSG00000259519,ENSG00000138606,ENSG00000259539,ENSG00000137857,ENSG00000140254
chr15	45198141	45198251	15:45198141-45198251	ENSG00000260035,ENSG00000259932,ENSG00000138606
chr15	45198380	45199273	15:45198380-45199273	ENSG00000259338,ENSG00000261709,ENSG00000279014,ENSG00000260035,ENSG00000259932,ENSG00000259519,ENSG00000138606,ENSG00000259539,ENSG00000137857,ENSG00000140254,ENSG00000259352,ENSG00000167014,ENSG00000252117,ENSG00000259187,ENSG00000259479
chr15	45199583	45199683	15:45199583-45199683	ENSG00000260035,ENSG00000259932,ENSG00000138606
chr15	45200021	45201343	15:45200021-45201343	ENSG00000285597,ENSG00000259520,ENSG00000259338,ENSG00000261709,ENSG00000279014,ENSG00000260035,ENSG00000259932,ENSG00000138606,ENSG00000137857,ENSG00000140254
chr15	45203228	45203504	15:45203228-45203504	ENSG00000259338,ENSG00000261709,ENSG00000279014,ENSG00000260035,ENSG00000259932,ENSG00000138606
chr15	45205241	45205354	15:45205241-45205354	ENSG00000259338,ENSG00000261709,ENSG00000279014,ENSG00000260035,ENSG00000138606
chr15	45279052	45279650	15:45279052-45279650	ENSG00000171763,ENSG00000238941,ENSG00000285597,ENSG00000137860,ENSG00000259520,ENSG00000259338,ENSG00000261709,ENSG00000279014,ENSG00000260035,ENSG00000259519,ENSG00000138606,ENSG00000259539,ENSG00000137857,ENSG00000140254,ENSG00000252288,ENSG00000259304,ENSG00000252475,ENSG00000167014,ENSG00000252117,ENSG00000259742,ENSG00000212424,ENSG00000238845,ENSG00000259479
chr15	45315117	45315223	15:45315117-45315223	ENSG00000238941,ENSG00000235390
chr15	45333582	45333827	15:45333582-45333827	ENSG00000238941,ENSG00000259433,ENSG00000235390
chr15	45334354	45334544	15:45334354-45334544	ENSG00000238941,ENSG00000259433,ENSG00000235390,ENSG00000252117
chr15	45378038	45378840	15:45378038-45378840	ENSG00000275672,ENSG00000171766,ENSG00000238941
chr15	45392147	45392484	15:45392147-45392484	ENSG00000171763,ENSG00000275672,ENSG00000171766,ENSG00000238941
chr15	45399713	45399846	15:45399713-45399846	ENSG00000171763,ENSG00000171766,ENSG00000238941
chr15	45402103	45403072	15:45402103-45403072	ENSG00000171763,ENSG00000171766,ENSG00000238941
chr15	45403262	45403470	15:45403262-45403470	ENSG00000171763,ENSG00000171766
chr15	45430316	45430503	15:45430316-45430503	ENSG00000259354,ENSG00000284386,ENSG00000259342,ENSG00000166920
chr15	45454913	45455148	15:45454913-45455148	ENSG00000259354,ENSG00000284386,ENSG00000259342,ENSG00000166920
chr15	45456683	45456901	15:45456683-45456901	ENSG00000259354,ENSG00000284386,ENSG00000259342,ENSG00000166920
chr15	45457698	45457868	15:45457698-45457868	ENSG00000259354,ENSG00000284386,ENSG00000259342,ENSG00000166920
chr15	45458011	45458185	15:45458011-45458185	ENSG00000259354,ENSG00000284386,ENSG00000259342,ENSG00000166920
chr15	45458886	45458995	15:45458886-45458995	ENSG00000259354,ENSG00000284386,ENSG00000259342,ENSG00000166920
chr15	45522289	45523154	15:45522289-45523154	ENSG00000260170,ENSG00000104164,ENSG00000275709,ENSG00000259681,ENSG00000207516,ENSG00000179362,ENSG00000104154
chr15	45572787	45572913	15:45572787-45572913	ENSG00000259427,ENSG00000259681,ENSG00000207516,ENSG00000179362
chr15	45583772	45583971	15:45583772-45583971	ENSG00000200419,ENSG00000260170,ENSG00000104164,ENSG00000275709,ENSG00000259681,ENSG00000207516
chr15	45586817	45586947	15:45586817-45586947	ENSG00000200419,ENSG00000260170,ENSG00000104164,ENSG00000275709
chr15	45587011	45588014	15:45587011-45588014	ENSG00000200419,ENSG00000260170,ENSG00000104164,ENSG00000275709,ENSG00000259681,ENSG00000207516,ENSG00000179362
chr15	45604485	45604637	15:45604485-45604637	ENSG00000200419,ENSG00000260170,ENSG00000104164,ENSG00000275709,ENSG00000259681,ENSG00000207516,ENSG00000168781
chr15	45631496	45631687	15:45631496-45631687	ENSG00000137767
chr15	45634469	45635552	15:45634469-45635552	ENSG00000259255,ENSG00000238456,ENSG00000259743,ENSG00000137767,ENSG00000259187
chr15	45637442	45637995	15:45637442-45637995	ENSG00000259743,ENSG00000137767
chr15	45638465	45638718	15:45638465-45638718	ENSG00000137767
chr15	45641372	45641751	15:45641372-45641751	ENSG00000137767
chr15	45645459	45645616	15:45645459-45645616	ENSG00000137767
chr15	45653892	45654227	15:45653892-45654227	ENSG00000259509,ENSG00000223308,ENSG00000259255,ENSG00000238456,ENSG00000285934,ENSG00000238819,ENSG00000259743,ENSG00000137767,ENSG00000207516
chr15	45705758	45705873	15:45705758-45705873	ENSG00000259509,ENSG00000223308,ENSG00000259255,ENSG00000287704,ENSG00000285934,ENSG00000259593,ENSG00000259743,ENSG00000259200,ENSG00000273972
chr15	46297845	46297984	15:46297845-46297984	ENSG00000259385,ENSG00000074803,ENSG00000188467,ENSG00000284540,ENSG00000259509,ENSG00000223308,ENSG00000259255,ENSG00000238456,ENSG00000287704,ENSG00000285934,ENSG00000238819,ENSG00000259593,ENSG00000287020,ENSG00000259743
chr15	46298867	46298969	15:46298867-46298969	ENSG00000284540,ENSG00000259509,ENSG00000223308,ENSG00000259255,ENSG00000238456,ENSG00000287704,ENSG00000285934,ENSG00000238819,ENSG00000259593,ENSG00000287020,ENSG00000259743
chr15	47196126	47196244	15:47196126-47196244	ENSG00000259385,ENSG00000259235,ENSG00000074803,ENSG00000233932,ENSG00000104177,ENSG00000188467,ENSG00000287439,ENSG00000259730,ENSG00000259754,ENSG00000259572,ENSG00000213862,ENSG00000259588,ENSG00000259360,ENSG00000259221,ENSG00000259554,ENSG00000222343,ENSG00000284540,ENSG00000259509,ENSG00000223308,ENSG00000259255,ENSG00000238456,ENSG00000287704,ENSG00000259743
chr15	47460885	47461054	15:47460885-47461054	ENSG00000259385,ENSG00000259235,ENSG00000074803,ENSG00000233932,ENSG00000104177,ENSG00000188467,ENSG00000287439,ENSG00000259730,ENSG00000259754,ENSG00000259572,ENSG00000213862,ENSG00000259588,ENSG00000259360,ENSG00000259221,ENSG00000259554,ENSG00000222343,ENSG00000284540,ENSG00000259509,ENSG00000223308,ENSG00000259255,ENSG00000238456,ENSG00000285934,ENSG00000259743
chr15	47504704	47504880	15:47504704-47504880	ENSG00000259385,ENSG00000259235,ENSG00000074803,ENSG00000233932,ENSG00000104177,ENSG00000188467,ENSG00000287439,ENSG00000259730,ENSG00000259754,ENSG00000259572,ENSG00000213862,ENSG00000259588,ENSG00000259360,ENSG00000259221,ENSG00000259554,ENSG00000222343,ENSG00000284540,ENSG00000259509,ENSG00000223308,ENSG00000259255,ENSG00000238456,ENSG00000285934,ENSG00000259743
chr15	47517835	47517941	15:47517835-47517941	ENSG00000259385,ENSG00000259235,ENSG00000074803,ENSG00000233932,ENSG00000104177,ENSG00000188467,ENSG00000259730,ENSG00000259754,ENSG00000259572,ENSG00000213862,ENSG00000259588,ENSG00000259740,ENSG00000259360,ENSG00000259221,ENSG00000259554,ENSG00000222343,ENSG00000284540,ENSG00000259509,ENSG00000223308,ENSG00000259255,ENSG00000238456
chr15	47523750	47523959	15:47523750-47523959	ENSG00000259385,ENSG00000259235,ENSG00000074803,ENSG00000233932,ENSG00000104177,ENSG00000188467,ENSG00000259730,ENSG00000259754,ENSG00000259572,ENSG00000213862,ENSG00000259588,ENSG00000259740,ENSG00000259360,ENSG00000259221,ENSG00000259554,ENSG00000222343,ENSG00000284540,ENSG00000259509,ENSG00000223308,ENSG00000259255,ENSG00000238456
chr15	47673546	47673895	15:47673546-47673895	ENSG00000259385,ENSG00000259235,ENSG00000074803,ENSG00000233932,ENSG00000104177,ENSG00000188467,ENSG00000287439,ENSG00000259730,ENSG00000259754,ENSG00000259572,ENSG00000213862,ENSG00000259588,ENSG00000259360,ENSG00000259221,ENSG00000259554,ENSG00000222343,ENSG00000284540,ENSG00000259509,ENSG00000223308,ENSG00000259255,ENSG00000238456
chr15	47708134	47708421	15:47708134-47708421	ENSG00000259385,ENSG00000259235,ENSG00000074803,ENSG00000233932,ENSG00000104177,ENSG00000188467,ENSG00000287439,ENSG00000259730,ENSG00000259754,ENSG00000259572,ENSG00000213862,ENSG00000259588,ENSG00000259360,ENSG00000259221,ENSG00000259554,ENSG00000222343,ENSG00000137872,ENSG00000284540,ENSG00000259509,ENSG00000223308,ENSG00000259255,ENSG00000238456
chr15	47717144	47717498	15:47717144-47717498	ENSG00000259385,ENSG00000074803,ENSG00000233932,ENSG00000104177,ENSG00000188467,ENSG00000287439,ENSG00000259730,ENSG00000259754,ENSG00000259572,ENSG00000213862,ENSG00000259588,ENSG00000137872
chr15	48330961	48332247	15:48330961-48332247	ENSG00000274654,ENSG00000286947,ENSG00000128951,ENSG00000202542,ENSG00000259488,ENSG00000259385,ENSG00000259235,ENSG00000074803,ENSG00000233932,ENSG00000104177,ENSG00000188467
chr15	48645321	48645571	15:48645321-48645571	ENSG00000259469,ENSG00000259216,ENSG00000273925,ENSG00000259705,ENSG00000274654,ENSG00000286947,ENSG00000166147
chr15	48645603	48645833	15:48645603-48645833	ENSG00000259469,ENSG00000259216,ENSG00000273925,ENSG00000259705,ENSG00000274654,ENSG00000286947,ENSG00000166147
chr15	48794653	48795067	15:48794653-48795067	ENSG00000259670,ENSG00000259469,ENSG00000259216,ENSG00000103995,ENSG00000273925,ENSG00000274654,ENSG00000286947,ENSG00000074803,ENSG00000233932,ENSG00000104177,ENSG00000188467
chr15	48801255	48801395	15:48801255-48801395	ENSG00000259700,ENSG00000259670,ENSG00000259469,ENSG00000259216,ENSG00000103995,ENSG00000274654,ENSG00000286947
chr15	48810488	48810693	15:48810488-48810693	ENSG00000259700,ENSG00000259469,ENSG00000259216,ENSG00000103995,ENSG00000274654,ENSG00000286947
chr15	48810801	48811563	15:48810801-48811563	ENSG00000200120,ENSG00000259656,ENSG00000259602,ENSG00000259700,ENSG00000259670,ENSG00000259469,ENSG00000259216,ENSG00000103995,ENSG00000273925,ENSG00000274654,ENSG00000286947,ENSG00000259385,ENSG00000259235,ENSG00000074803,ENSG00000233932,ENSG00000104177,ENSG00000188467
chr15	48877791	48878539	15:48877791-48878539	ENSG00000200120,ENSG00000259656,ENSG00000207105,ENSG00000259602,ENSG00000255302,ENSG00000185634
chr15	48975785	48976162	15:48975785-48976162	ENSG00000200120,ENSG00000259656,ENSG00000207105,ENSG00000259500,ENSG00000259602,ENSG00000185634,ENSG00000259469,ENSG00000259216
chr15	49045853	49046816	15:49045853-49046816	ENSG00000200120,ENSG00000259656,ENSG00000265942,ENSG00000207105,ENSG00000138593,ENSG00000259602,ENSG00000274654
chr15	49063554	49063729	15:49063554-49063729	ENSG00000200120,ENSG00000259656,ENSG00000207105,ENSG00000138593,ENSG00000259602
chr15	49155177	49156149	15:49155177-49156149	ENSG00000264210,ENSG00000259467,ENSG00000156958,ENSG00000200120,ENSG00000166200,ENSG00000259656,ENSG00000207105
chr15	49169936	49170555	15:49169936-49170555	ENSG00000259531,ENSG00000275580,ENSG00000243338,ENSG00000259545,ENSG00000264210,ENSG00000259467,ENSG00000156958,ENSG00000200120,ENSG00000166200,ENSG00000259656,ENSG00000207105
chr15	49190780	49190892	15:49190780-49190892	ENSG00000259531,ENSG00000276593,ENSG00000243338,ENSG00000259545,ENSG00000200120,ENSG00000259656
chr15	49235619	49235855	15:49235619-49235855	ENSG00000140285,ENSG00000259531,ENSG00000276593,ENSG00000275580,ENSG00000156958
chr15	49320740	49320840	15:49320740-49320840	ENSG00000259531,ENSG00000276593,ENSG00000275580,ENSG00000156958
chr15	49439099	49439260	15:49439099-49439260	ENSG00000259388,ENSG00000140285,ENSG00000259531,ENSG00000276593,ENSG00000275580
chr15	49620298	49621301	15:49620298-49621301	ENSG00000259188,ENSG00000259388,ENSG00000104047,ENSG00000276593,ENSG00000166262
chr15	49706843	49707140	15:49706843-49707140	ENSG00000259188,ENSG00000259388,ENSG00000259385
chr15	49713401	49713653	15:49713401-49713653	ENSG00000259188,ENSG00000259388
chr15	49718303	49718506	15:49718303-49718506	ENSG00000259188,ENSG00000259388,ENSG00000259531,ENSG00000275580
chr15	49721737	49721878	15:49721737-49721878	ENSG00000259188,ENSG00000259388,ENSG00000259531,ENSG00000276593
chr15	49902909	49903033	15:49902909-49903033	ENSG00000259188,ENSG00000104043
chr15	49986019	49986154	15:49986019-49986154	ENSG00000201086,ENSG00000259188,ENSG00000259388
chr15	49989585	49989889	15:49989585-49989889	ENSG00000201086,ENSG00000259188,ENSG00000259388
chr15	50003712	50003979	15:50003712-50003979	ENSG00000259188,ENSG00000259388,ENSG00000259531,ENSG00000276593,ENSG00000275580
chr15	50051919	50052095	15:50051919-50052095	ENSG00000259188,ENSG00000104043,ENSG00000259531
chr15	50055051	50055210	15:50055051-50055210	ENSG00000259188
chr15	50055320	50056013	15:50055320-50056013	ENSG00000259188,ENSG00000259388,ENSG00000259531,ENSG00000276593
chr15	50064739	50064847	15:50064739-50064847	ENSG00000259188,ENSG00000259531,ENSG00000276593
chr15	50066362	50066529	15:50066362-50066529	-
chr15	50084654	50084783	15:50084654-50084783	-
chr15	50089594	50089729	15:50089594-50089729	-
chr15	50107616	50108372	15:50107616-50108372	ENSG00000200605,ENSG00000140284,ENSG00000104043,ENSG00000259531,ENSG00000276593
chr15	50109755	50109892	15:50109755-50109892	ENSG00000104043
chr15	50112225	50112510	15:50112225-50112510	ENSG00000104043
chr15	50112894	50113527	15:50112894-50113527	ENSG00000140284,ENSG00000104043
chr15	50114203	50114709	15:50114203-50114709	ENSG00000140284,ENSG00000104043,ENSG00000276593
chr15	50116609	50116755	15:50116609-50116755	ENSG00000140284,ENSG00000104043
chr15	50128365	50128695	15:50128365-50128695	ENSG00000200605,ENSG00000140284,ENSG00000104043,ENSG00000276593
chr15	50134449	50135060	15:50134449-50135060	ENSG00000200605,ENSG00000140284,ENSG00000259188,ENSG00000259388,ENSG00000259531,ENSG00000276593,ENSG00000275580,ENSG00000259602
chr15	50145537	50145644	15:50145537-50145644	ENSG00000200605,ENSG00000140284,ENSG00000259188
chr15	50146738	50146954	15:50146738-50146954	ENSG00000200605,ENSG00000140284,ENSG00000259188,ENSG00000259531
chr15	50247883	50248093	15:50247883-50248093	ENSG00000241175,ENSG00000140287,ENSG00000200605,ENSG00000140284
chr15	50277512	50277687	15:50277512-50277687	ENSG00000140287,ENSG00000200605,ENSG00000140284
chr15	50340547	50340728	15:50340547-50340728	ENSG00000242737,ENSG00000284284,ENSG00000259715,ENSG00000244879,ENSG00000285410,ENSG00000271819,ENSG00000104064
chr15	50353306	50353516	15:50353306-50353516	ENSG00000242737,ENSG00000252376,ENSG00000284284,ENSG00000259715,ENSG00000244879,ENSG00000285410,ENSG00000271819,ENSG00000104064
chr15	50353575	50353675	15:50353575-50353675	ENSG00000284284,ENSG00000259715,ENSG00000244879,ENSG00000285410,ENSG00000271819,ENSG00000104064
chr15	50353948	50355733	15:50353948-50355733	ENSG00000242737,ENSG00000252376,ENSG00000284284,ENSG00000259715,ENSG00000244879,ENSG00000285410,ENSG00000271819,ENSG00000104064
chr15	50390643	50390827	15:50390643-50390827	ENSG00000259684,ENSG00000170236,ENSG00000242737,ENSG00000252376,ENSG00000284284,ENSG00000259715
chr15	50424055	50424669	15:50424055-50424669	ENSG00000259684,ENSG00000170236,ENSG00000242737,ENSG00000252376,ENSG00000138592,ENSG00000259465,ENSG00000284284,ENSG00000259715,ENSG00000244879,ENSG00000104064
chr15	50448598	50448713	15:50448598-50448713	ENSG00000259684,ENSG00000170236,ENSG00000242737,ENSG00000252376
chr15	50686096	50687244	15:50686096-50687244	ENSG00000259378,ENSG00000081014,ENSG00000273674,ENSG00000241130,ENSG00000259773,ENSG00000279665,ENSG00000138600,ENSG00000243027,ENSG00000288645,ENSG00000259684,ENSG00000092439,ENSG00000170236,ENSG00000242737
chr15	50765260	50766100	15:50765260-50766100	ENSG00000241130,ENSG00000259773,ENSG00000279665,ENSG00000138600,ENSG00000243027,ENSG00000288645,ENSG00000259684,ENSG00000092439,ENSG00000170236
chr15	50828923	50829096	15:50828923-50829096	ENSG00000241130,ENSG00000259773,ENSG00000279665,ENSG00000259684,ENSG00000170236
chr15	50874057	50874197	15:50874057-50874197	ENSG00000273674,ENSG00000241130,ENSG00000259773,ENSG00000279665,ENSG00000259684,ENSG00000170236
chr15	50877039	50877144	15:50877039-50877144	ENSG00000273674,ENSG00000241130,ENSG00000259773,ENSG00000279665,ENSG00000259684,ENSG00000170236
chr15	50883933	50884286	15:50883933-50884286	ENSG00000259378,ENSG00000081014,ENSG00000273674,ENSG00000241130,ENSG00000259773,ENSG00000279665,ENSG00000259684,ENSG00000170236,ENSG00000242737,ENSG00000252376
chr15	50885289	50885601	15:50885289-50885601	ENSG00000259378,ENSG00000081014,ENSG00000273674,ENSG00000241130,ENSG00000259773,ENSG00000279665,ENSG00000259684,ENSG00000170236,ENSG00000242737
chr15	50885964	50886107	15:50885964-50886107	ENSG00000259378,ENSG00000081014,ENSG00000273674,ENSG00000241130,ENSG00000259773,ENSG00000279665,ENSG00000259684,ENSG00000170236
chr15	50907912	50909167	15:50907912-50909167	ENSG00000259378,ENSG00000081014,ENSG00000273674,ENSG00000259773,ENSG00000279665,ENSG00000259684,ENSG00000092439,ENSG00000170236
chr15	50911763	50911920	15:50911763-50911920	ENSG00000259378,ENSG00000081014,ENSG00000273674,ENSG00000279665,ENSG00000259684
chr15	51048486	51048672	15:51048486-51048672	ENSG00000259204,ENSG00000259240,ENSG00000259378
chr15	51051830	51052112	15:51051830-51052112	ENSG00000259668,ENSG00000259678,ENSG00000259204,ENSG00000259240,ENSG00000259378
chr15	51077131	51077407	15:51077131-51077407	ENSG00000259204,ENSG00000259240,ENSG00000259378
chr15	51077701	51077876	15:51077701-51077876	ENSG00000259204,ENSG00000259240,ENSG00000259378
chr15	51092740	51092840	15:51092740-51092840	ENSG00000259204,ENSG00000183578
chr15	51094065	51094378	15:51094065-51094378	ENSG00000259204,ENSG00000183578
chr15	51094825	51094963	15:51094825-51094963	ENSG00000259204,ENSG00000183578,ENSG00000259378
chr15	51097611	51097774	15:51097611-51097774	ENSG00000259204,ENSG00000183578,ENSG00000259378
chr15	51126944	51127092	15:51126944-51127092	ENSG00000259378
chr15	51132783	51133144	15:51132783-51133144	ENSG00000259678,ENSG00000266593,ENSG00000259378
chr15	51162978	51163098	15:51162978-51163098	ENSG00000259678,ENSG00000266593,ENSG00000259378
chr15	51172302	51172452	15:51172302-51172452	ENSG00000259678,ENSG00000266593
chr15	51192808	51192916	15:51192808-51192916	ENSG00000259678,ENSG00000259194,ENSG00000266593,ENSG00000259378
chr15	51270893	51271013	15:51270893-51271013	ENSG00000259678,ENSG00000259194,ENSG00000259701,ENSG00000266593,ENSG00000137869
chr15	51281467	51281647	15:51281467-51281647	ENSG00000259678,ENSG00000259194,ENSG00000270378,ENSG00000259701,ENSG00000266593,ENSG00000137869
chr15	51307797	51308022	15:51307797-51308022	ENSG00000259678,ENSG00000259194,ENSG00000270378,ENSG00000259306,ENSG00000278098,ENSG00000283614,ENSG00000266593
chr15	51322589	51322865	15:51322589-51322865	ENSG00000259678,ENSG00000259194,ENSG00000270378,ENSG00000259306,ENSG00000278098,ENSG00000283614,ENSG00000266593,ENSG00000137869
chr15	51323022	51323279	15:51323022-51323279	ENSG00000259668,ENSG00000259678,ENSG00000259194,ENSG00000270378,ENSG00000186417,ENSG00000259306,ENSG00000278098,ENSG00000283614,ENSG00000266593,ENSG00000137869
chr15	51332202	51332658	15:51332202-51332658	ENSG00000259668,ENSG00000259678,ENSG00000259194,ENSG00000270378,ENSG00000186417,ENSG00000278098,ENSG00000283614,ENSG00000266593,ENSG00000137869
chr15	51332835	51332991	15:51332835-51332991	ENSG00000259194,ENSG00000270378,ENSG00000186417,ENSG00000137869
chr15	51334277	51334413	15:51334277-51334413	ENSG00000259194,ENSG00000270378,ENSG00000186417,ENSG00000137869
chr15	51336778	51336964	15:51336778-51336964	ENSG00000259194,ENSG00000270378,ENSG00000186417,ENSG00000137869
chr15	51341770	51342032	15:51341770-51342032	ENSG00000259194,ENSG00000270378,ENSG00000186417,ENSG00000137869
chr15	51381311	51381509	15:51381311-51381509	ENSG00000259668,ENSG00000259678,ENSG00000259194,ENSG00000270378,ENSG00000186417,ENSG00000259701,ENSG00000266593
chr15	51576908	51577340	15:51576908-51577340	ENSG00000259668,ENSG00000259678
chr15	51585942	51586403	15:51585942-51586403	ENSG00000259668,ENSG00000104093,ENSG00000259678
chr15	51589026	51589313	15:51589026-51589313	ENSG00000259668
chr15	51590281	51590413	15:51590281-51590413	ENSG00000259668,ENSG00000259678
chr15	51603640	51603791	15:51603640-51603791	ENSG00000259668,ENSG00000104093
chr15	51620739	51620878	15:51620739-51620878	ENSG00000104093
chr15	51621879	51623261	15:51621879-51623261	ENSG00000259668,ENSG00000104093
chr15	51623650	51623838	15:51623650-51623838	ENSG00000104093
chr15	51629504	51630089	15:51629504-51630089	ENSG00000259296,ENSG00000259241,ENSG00000104093
chr15	51641835	51641961	15:51641835-51641961	ENSG00000259185,ENSG00000272337,ENSG00000259296,ENSG00000259241
chr15	51647260	51647617	15:51647260-51647617	ENSG00000259556,ENSG00000259185,ENSG00000272337,ENSG00000259201,ENSG00000128872,ENSG00000259296,ENSG00000259241,ENSG00000259668
chr15	51681354	51681585	15:51681354-51681585	ENSG00000259296,ENSG00000259241,ENSG00000104112
chr15	51731736	51732202	15:51731736-51732202	ENSG00000259377,ENSG00000128872,ENSG00000140280,ENSG00000259296,ENSG00000259241
chr15	51737005	51737886	15:51737005-51737886	ENSG00000259377,ENSG00000128872,ENSG00000140280,ENSG00000259296,ENSG00000259241
chr15	51738031	51738131	15:51738031-51738131	ENSG00000140280,ENSG00000259296,ENSG00000259241
chr15	51751511	51751771	15:51751511-51751771	ENSG00000259377,ENSG00000128872,ENSG00000140280,ENSG00000259296,ENSG00000259241
chr15	51751907	51752063	15:51751907-51752063	ENSG00000259377,ENSG00000128872,ENSG00000140280,ENSG00000259296,ENSG00000259241
chr15	51756621	51756805	15:51756621-51756805	ENSG00000259377,ENSG00000128872,ENSG00000140280,ENSG00000259296,ENSG00000259241
chr15	51759601	51759701	15:51759601-51759701	ENSG00000259377,ENSG00000128872,ENSG00000140280,ENSG00000259296,ENSG00000259241
chr15	51829381	51830271	15:51829381-51830271	ENSG00000259556,ENSG00000259185,ENSG00000272337,ENSG00000259201,ENSG00000207484,ENSG00000274954,ENSG00000138594
chr15	51841545	51841681	15:51841545-51841681	ENSG00000259556,ENSG00000259185,ENSG00000272337,ENSG00000259201,ENSG00000207484,ENSG00000277677,ENSG00000274954,ENSG00000138594
chr15	51841819	51841965	15:51841819-51841965	ENSG00000259556,ENSG00000259185,ENSG00000272337,ENSG00000259201,ENSG00000207484,ENSG00000277677,ENSG00000274954,ENSG00000138594
chr15	51843530	51843666	15:51843530-51843666	ENSG00000259556,ENSG00000259185,ENSG00000272337,ENSG00000259201,ENSG00000207484,ENSG00000277677,ENSG00000274954,ENSG00000138594
chr15	51846476	51846603	15:51846476-51846603	ENSG00000259556,ENSG00000259185,ENSG00000272337,ENSG00000259201,ENSG00000207484,ENSG00000259632,ENSG00000277677,ENSG00000274954,ENSG00000138594
chr15	51855695	51855882	15:51855695-51855882	ENSG00000259556,ENSG00000259185,ENSG00000272337,ENSG00000259201,ENSG00000207484,ENSG00000259632,ENSG00000277677,ENSG00000274954,ENSG00000138594
chr15	51971357	51972113	15:51971357-51972113	ENSG00000259327,ENSG00000259398,ENSG00000274528,ENSG00000259438,ENSG00000069956,ENSG00000166477,ENSG00000259556,ENSG00000259185,ENSG00000272337,ENSG00000259201,ENSG00000207484
chr15	51981548	51981815	15:51981548-51981815	ENSG00000259327,ENSG00000137875,ENSG00000259178,ENSG00000259398,ENSG00000274528,ENSG00000259438,ENSG00000069956,ENSG00000166477,ENSG00000259556,ENSG00000259185,ENSG00000272337,ENSG00000259201
chr15	51982192	51982439	15:51982192-51982439	ENSG00000259178,ENSG00000166477,ENSG00000259556
chr15	51995314	51995457	15:51995314-51995457	ENSG00000069956,ENSG00000259556
chr15	52018771	52020085	15:52018771-52020085	ENSG00000259398,ENSG00000274528,ENSG00000259438,ENSG00000069956,ENSG00000259185,ENSG00000272337
chr15	52021210	52021359	15:52021210-52021359	ENSG00000259398,ENSG00000274528,ENSG00000259438,ENSG00000069956
chr15	52040296	52040488	15:52040296-52040488	ENSG00000259327,ENSG00000259398,ENSG00000274528,ENSG00000259438,ENSG00000069956,ENSG00000259556,ENSG00000259185,ENSG00000272337,ENSG00000259201
chr15	52052470	52052684	15:52052470-52052684	ENSG00000259327,ENSG00000137875,ENSG00000259178,ENSG00000259398,ENSG00000259556,ENSG00000259185,ENSG00000272337,ENSG00000259201
chr15	52079009	52079121	15:52079009-52079121	ENSG00000259327,ENSG00000137875,ENSG00000259178,ENSG00000259556,ENSG00000259185,ENSG00000272337
chr15	52093382	52093783	15:52093382-52093783	ENSG00000259327,ENSG00000137875,ENSG00000242327,ENSG00000259178,ENSG00000259712,ENSG00000259556
chr15	52100809	52101112	15:52100809-52101112	ENSG00000259709,ENSG00000259327,ENSG00000137875,ENSG00000242327,ENSG00000259178,ENSG00000259712,ENSG00000259556,ENSG00000259185,ENSG00000272337
chr15	52135621	52135852	15:52135621-52135852	ENSG00000259709,ENSG00000259327,ENSG00000069966,ENSG00000137875
chr15	52137839	52138001	15:52137839-52138001	ENSG00000259709,ENSG00000259327,ENSG00000069966,ENSG00000137875
chr15	52156234	52156351	15:52156234-52156351	ENSG00000206995,ENSG00000259327,ENSG00000259556
chr15	52179328	52180193	15:52179328-52180193	ENSG00000259577,ENSG00000206995,ENSG00000069966
chr15	52243998	52244140	15:52243998-52244140	ENSG00000221052,ENSG00000128833
chr15	52247109	52247329	15:52247109-52247329	ENSG00000221052,ENSG00000128833
chr15	52256440	52256594	15:52256440-52256594	ENSG00000221052,ENSG00000128833
chr15	52261561	52262138	15:52261561-52262138	ENSG00000221052,ENSG00000128833
chr15	52295833	52295933	15:52295833-52295933	ENSG00000221052,ENSG00000128833
chr15	52351564	52351858	15:52351564-52351858	ENSG00000197535,ENSG00000221052
chr15	52362609	52362754	15:52362609-52362754	-
chr15	52370232	52370376	15:52370232-52370376	-
chr15	52438145	52438412	15:52438145-52438412	ENSG00000287596,ENSG00000259612,ENSG00000214896,ENSG00000260618,ENSG00000197535
chr15	52440518	52440762	15:52440518-52440762	-
chr15	52445654	52445849	15:52445654-52445849	ENSG00000287596
chr15	52466026	52466632	15:52466026-52466632	ENSG00000252066,ENSG00000287596,ENSG00000259612,ENSG00000214896,ENSG00000260618,ENSG00000221052
chr15	52481780	52482273	15:52481780-52482273	ENSG00000287596,ENSG00000259237,ENSG00000259612,ENSG00000260618
chr15	52483614	52484054	15:52483614-52484054	ENSG00000287596,ENSG00000259237,ENSG00000259612,ENSG00000260618
chr15	52496894	52497039	15:52496894-52497039	ENSG00000231169
chr15	52503910	52504089	15:52503910-52504089	ENSG00000231169
chr15	52504187	52504287	15:52504187-52504287	ENSG00000231169
chr15	52505245	52505542	15:52505245-52505542	ENSG00000231169
chr15	52519023	52519296	15:52519023-52519296	ENSG00000231169
chr15	52521766	52521879	15:52521766-52521879	ENSG00000197535
chr15	52523725	52523927	15:52523725-52523927	ENSG00000260618,ENSG00000197535
chr15	52527945	52528119	15:52527945-52528119	ENSG00000197535
chr15	52528448	52529586	15:52528448-52529586	ENSG00000260618,ENSG00000128989,ENSG00000197535
chr15	52551885	52552132	15:52551885-52552132	ENSG00000260618,ENSG00000128989
chr15	52552425	52552528	15:52552425-52552528	ENSG00000260618,ENSG00000128989
chr15	52565594	52565699	15:52565594-52565699	ENSG00000260618,ENSG00000128989
chr15	52568376	52568477	15:52568376-52568477	ENSG00000260618,ENSG00000128989
chr15	52568624	52569404	15:52568624-52569404	ENSG00000260618,ENSG00000128989
chr15	52652000	52652207	15:52652000-52652207	ENSG00000287500,ENSG00000259935,ENSG00000047346,ENSG00000260618
chr15	52678160	52678334	15:52678160-52678334	ENSG00000287500,ENSG00000047346
chr15	52678481	52679739	15:52678481-52679739	ENSG00000287500,ENSG00000047346
chr15	52733267	52733497	15:52733267-52733497	ENSG00000287500,ENSG00000047346,ENSG00000260618
chr15	52780121	52780751	15:52780121-52780751	ENSG00000206641,ENSG00000252066,ENSG00000166415,ENSG00000287596,ENSG00000259237,ENSG00000259612,ENSG00000214896,ENSG00000259203,ENSG00000169856
chr15	52780800	52780909	15:52780800-52780909	ENSG00000252066,ENSG00000166415,ENSG00000287596,ENSG00000259237,ENSG00000259612,ENSG00000214896,ENSG00000259203,ENSG00000169856
chr15	52783497	52783631	15:52783497-52783631	ENSG00000252066,ENSG00000166415,ENSG00000287596,ENSG00000259237,ENSG00000259612,ENSG00000214896,ENSG00000259203,ENSG00000169856
chr15	52790337	52790544	15:52790337-52790544	ENSG00000252066,ENSG00000166415,ENSG00000287596,ENSG00000259237,ENSG00000259612,ENSG00000214896,ENSG00000259203,ENSG00000169856
chr15	54519557	54519847	15:54519557-54519847	ENSG00000259550,ENSG00000259619,ENSG00000137766,ENSG00000259669,ENSG00000280362,ENSG00000259301,ENSG00000206641,ENSG00000252066,ENSG00000166415,ENSG00000259237
chr15	54559807	54559986	15:54559807-54559986	ENSG00000279145,ENSG00000259550,ENSG00000259619,ENSG00000137766,ENSG00000259669,ENSG00000280362,ENSG00000259301,ENSG00000206641,ENSG00000252066,ENSG00000166415,ENSG00000287596,ENSG00000259237,ENSG00000214896
chr15	54576417	54576517	15:54576417-54576517	ENSG00000259550,ENSG00000259619,ENSG00000137766,ENSG00000259669,ENSG00000280362,ENSG00000259301,ENSG00000206641,ENSG00000252066,ENSG00000166415
chr15	54789470	54789644	15:54789470-54789644	ENSG00000259550,ENSG00000259619,ENSG00000137766,ENSG00000259669,ENSG00000280362,ENSG00000206641,ENSG00000252066,ENSG00000166415,ENSG00000287596
chr15	54803195	54803428	15:54803195-54803428	ENSG00000279145,ENSG00000259550,ENSG00000259619,ENSG00000137766,ENSG00000259669,ENSG00000280362,ENSG00000259301,ENSG00000252066,ENSG00000166415
chr15	54803463	54803762	15:54803463-54803762	ENSG00000259550,ENSG00000259619,ENSG00000137766,ENSG00000259669,ENSG00000280362,ENSG00000259301,ENSG00000252066,ENSG00000166415
chr15	54820184	54820373	15:54820184-54820373	ENSG00000259550,ENSG00000259619,ENSG00000137766,ENSG00000259669,ENSG00000280362,ENSG00000259301,ENSG00000206641,ENSG00000166415,ENSG00000287596
chr15	54820881	54821123	15:54820881-54821123	ENSG00000259180,ENSG00000279145,ENSG00000260937,ENSG00000259550,ENSG00000259619,ENSG00000137766,ENSG00000259669,ENSG00000280362,ENSG00000259301,ENSG00000206641,ENSG00000166415,ENSG00000287596
chr15	54829854	54830055	15:54829854-54830055	ENSG00000259550,ENSG00000259619,ENSG00000137766,ENSG00000259669,ENSG00000280362,ENSG00000259301,ENSG00000206641,ENSG00000252066,ENSG00000166415,ENSG00000259237
chr15	54841759	54842005	15:54841759-54842005	ENSG00000259550,ENSG00000259619,ENSG00000259669,ENSG00000280362,ENSG00000259301,ENSG00000206641,ENSG00000166415,ENSG00000287596
chr15	54843115	54843319	15:54843115-54843319	ENSG00000259550,ENSG00000259619,ENSG00000137766,ENSG00000259669,ENSG00000280362,ENSG00000259301,ENSG00000206641,ENSG00000252066,ENSG00000166415,ENSG00000287596
chr15	54884415	54884620	15:54884415-54884620	ENSG00000261333,ENSG00000260937,ENSG00000259550,ENSG00000259619,ENSG00000259669,ENSG00000280362,ENSG00000259301,ENSG00000206641,ENSG00000252066,ENSG00000166415,ENSG00000287596,ENSG00000259612
chr15	54884695	54885085	15:54884695-54885085	ENSG00000259550,ENSG00000259619,ENSG00000259669,ENSG00000259301,ENSG00000206641
chr15	55007485	55007900	15:55007485-55007900	ENSG00000261333,ENSG00000259180,ENSG00000260036,ENSG00000277548,ENSG00000279145,ENSG00000260937,ENSG00000259550,ENSG00000259619,ENSG00000137766,ENSG00000259669,ENSG00000280362,ENSG00000259301,ENSG00000206641,ENSG00000252066,ENSG00000166415,ENSG00000287596,ENSG00000259237,ENSG00000259612
chr15	55014802	55015050	15:55014802-55015050	ENSG00000260937,ENSG00000259669,ENSG00000280362,ENSG00000259301
chr15	55015094	55015312	15:55015094-55015312	ENSG00000259180,ENSG00000279145,ENSG00000260937,ENSG00000259550,ENSG00000259619,ENSG00000259669,ENSG00000280362,ENSG00000259301,ENSG00000206641,ENSG00000252066
chr15	55031774	55032082	15:55031774-55032082	ENSG00000259180,ENSG00000260036,ENSG00000279145,ENSG00000260937,ENSG00000259550,ENSG00000259619,ENSG00000137766,ENSG00000259669,ENSG00000280362,ENSG00000259301,ENSG00000206641,ENSG00000252066,ENSG00000166415
chr15	55108991	55109103	15:55108991-55109103	ENSG00000279145,ENSG00000260937,ENSG00000259619,ENSG00000259669,ENSG00000280362,ENSG00000206641,ENSG00000252066,ENSG00000166415
chr15	55196530	55197357	15:55196530-55197357	ENSG00000277548,ENSG00000274765,ENSG00000137876,ENSG00000279145
chr15	55217645	55217853	15:55217645-55217853	ENSG00000260036,ENSG00000283891,ENSG00000277548,ENSG00000274765,ENSG00000276533,ENSG00000137876,ENSG00000279145
chr15	55221056	55221563	15:55221056-55221563	ENSG00000260036,ENSG00000283891,ENSG00000277548,ENSG00000274765,ENSG00000276533,ENSG00000279145
chr15	55222774	55222881	15:55222774-55222881	ENSG00000260036,ENSG00000274765,ENSG00000276533,ENSG00000279145
chr15	55247396	55247649	15:55247396-55247649	ENSG00000277548,ENSG00000274765,ENSG00000069974
chr15	55247897	55248083	15:55247897-55248083	ENSG00000277548,ENSG00000069974
chr15	55250390	55250930	15:55250390-55250930	ENSG00000259180,ENSG00000260036,ENSG00000283891,ENSG00000277548,ENSG00000274765,ENSG00000276533,ENSG00000069974,ENSG00000279145
chr15	55267700	55267982	15:55267700-55267982	ENSG00000277548,ENSG00000274765,ENSG00000276533,ENSG00000069974,ENSG00000279145
chr15	55279804	55279959	15:55279804-55279959	ENSG00000276533,ENSG00000069974
chr15	55282474	55282804	15:55282474-55282804	ENSG00000276533,ENSG00000069974
chr15	55289093	55289212	15:55289093-55289212	ENSG00000276533,ENSG00000069974
chr15	55289600	55289952	15:55289600-55289952	ENSG00000276533,ENSG00000069974
chr15	55290176	55290425	15:55290176-55290425	ENSG00000260036,ENSG00000277548,ENSG00000274765,ENSG00000069943,ENSG00000225973,ENSG00000276533,ENSG00000069974,ENSG00000279145
chr15	55290496	55290784	15:55290496-55290784	ENSG00000260036,ENSG00000283891,ENSG00000277548,ENSG00000274765,ENSG00000069943,ENSG00000225973,ENSG00000276533,ENSG00000069974,ENSG00000137876,ENSG00000279145
chr15	55318887	55319420	15:55318887-55319420	ENSG00000260036,ENSG00000283891,ENSG00000277548,ENSG00000274765,ENSG00000069943,ENSG00000225973,ENSG00000069974
chr15	55394792	55394963	15:55394792-55394963	ENSG00000260036,ENSG00000283891,ENSG00000277548,ENSG00000274765,ENSG00000260916
chr15	55403589	55403893	15:55403589-55403893	ENSG00000260036,ENSG00000261652,ENSG00000283891,ENSG00000277548,ENSG00000274765,ENSG00000260916
chr15	55407842	55408793	15:55407842-55408793	ENSG00000259180,ENSG00000260036,ENSG00000261652,ENSG00000283891,ENSG00000277548,ENSG00000274765,ENSG00000260916,ENSG00000069943,ENSG00000225973
chr15	55493428	55493534	15:55493428-55493534	ENSG00000260036,ENSG00000256061,ENSG00000261771
chr15	55495078	55495214	15:55495078-55495214	ENSG00000259180,ENSG00000260036,ENSG00000256061,ENSG00000261771
chr15	55498195	55498671	15:55498195-55498671	ENSG00000259180,ENSG00000260036,ENSG00000256061,ENSG00000261771
chr15	55588138	55588273	15:55588138-55588273	ENSG00000259180,ENSG00000285805,ENSG00000171016
chr15	55743091	55743191	15:55743091-55743191	ENSG00000259369,ENSG00000259180,ENSG00000166450
chr15	55993099	55994152	15:55993099-55994152	ENSG00000261072,ENSG00000261333,ENSG00000239703,ENSG00000230183,ENSG00000069869,ENSG00000259180
chr15	56243198	56243351	15:56243198-56243351	ENSG00000261823,ENSG00000261174,ENSG00000199784,ENSG00000275417,ENSG00000151575,ENSG00000261072,ENSG00000181827
chr15	56243389	56243617	15:56243389-56243617	ENSG00000261823,ENSG00000261174,ENSG00000199784,ENSG00000275417,ENSG00000151575,ENSG00000261072,ENSG00000181827,ENSG00000261333
chr15	56243659	56244109	15:56243659-56244109	ENSG00000261823,ENSG00000259941,ENSG00000261174,ENSG00000199784,ENSG00000275417,ENSG00000151575,ENSG00000261072,ENSG00000181827,ENSG00000261333,ENSG00000239703
chr15	56244410	56244566	15:56244410-56244566	ENSG00000261823,ENSG00000261174,ENSG00000199784,ENSG00000275417,ENSG00000151575,ENSG00000261072,ENSG00000181827,ENSG00000261333
chr15	56245884	56246352	15:56245884-56246352	ENSG00000261823,ENSG00000259941,ENSG00000261174,ENSG00000199784,ENSG00000275417,ENSG00000151575,ENSG00000261072,ENSG00000181827,ENSG00000261333,ENSG00000239703,ENSG00000230183
chr15	56365170	56365605	15:56365170-56365605	ENSG00000261823,ENSG00000259941,ENSG00000261174,ENSG00000199784,ENSG00000151575,ENSG00000261072,ENSG00000261333,ENSG00000259180
chr15	56454951	56455103	15:56454951-56455103	ENSG00000277245,ENSG00000138587,ENSG00000261823,ENSG00000259941,ENSG00000261174,ENSG00000199784
chr15	56464970	56465474	15:56464970-56465474	ENSG00000276696,ENSG00000260392,ENSG00000277245,ENSG00000138587,ENSG00000261823,ENSG00000259941,ENSG00000261174,ENSG00000199784,ENSG00000261333
chr15	56667633	56667774	15:56667633-56667774	ENSG00000276696,ENSG00000137871,ENSG00000260392
chr15	56733032	56733835	15:56733032-56733835	ENSG00000225625,ENSG00000279683,ENSG00000274667,ENSG00000276696,ENSG00000137871,ENSG00000260392
chr15	56757956	56758201	15:56757956-56758201	ENSG00000260689,ENSG00000225625,ENSG00000279683,ENSG00000274667,ENSG00000276696,ENSG00000137871,ENSG00000260392,ENSG00000261333
chr15	56772961	56773096	15:56772961-56773096	ENSG00000260689,ENSG00000225625,ENSG00000279683,ENSG00000276696,ENSG00000260392
chr15	56812330	56812511	15:56812330-56812511	ENSG00000260689,ENSG00000225625,ENSG00000279683,ENSG00000276696,ENSG00000260392
chr15	56813052	56813220	15:56813052-56813220	ENSG00000260689,ENSG00000225625,ENSG00000279683,ENSG00000276696,ENSG00000260392
chr15	56814199	56814386	15:56814199-56814386	ENSG00000260689,ENSG00000225625,ENSG00000279683,ENSG00000276696,ENSG00000260392
chr15	56816753	56817057	15:56816753-56817057	ENSG00000239035,ENSG00000260689,ENSG00000275343,ENSG00000225625,ENSG00000279683,ENSG00000276696,ENSG00000260392
chr15	56820464	56820627	15:56820464-56820627	ENSG00000239035,ENSG00000260689,ENSG00000275343,ENSG00000225625,ENSG00000279683,ENSG00000276696,ENSG00000260392
chr15	56877703	56877972	15:56877703-56877972	ENSG00000275343,ENSG00000276524,ENSG00000225625
chr15	56886878	56887762	15:56886878-56887762	ENSG00000239035,ENSG00000260689,ENSG00000140262,ENSG00000275343,ENSG00000276524,ENSG00000225625,ENSG00000285331,ENSG00000279683,ENSG00000285253,ENSG00000276696,ENSG00000260392
chr15	56918036	56919967	15:56918036-56919967	ENSG00000260689,ENSG00000140262,ENSG00000275343,ENSG00000276524,ENSG00000285331,ENSG00000285253
chr15	56983212	56983340	15:56983212-56983340	ENSG00000239035,ENSG00000260689
chr15	56985063	56985619	15:56985063-56985619	ENSG00000239035,ENSG00000260689,ENSG00000275343
chr15	56986397	56986563	15:56986397-56986563	ENSG00000260689,ENSG00000275343
chr15	57012675	57012822	15:57012675-57012822	-
chr15	57031791	57032021	15:57031791-57032021	-
chr15	57067500	57067755	15:57067500-57067755	ENSG00000239035,ENSG00000260689,ENSG00000140262
chr15	57100153	57100513	15:57100153-57100513	ENSG00000239035,ENSG00000260689,ENSG00000140262
chr15	57114186	57114386	15:57114186-57114386	ENSG00000239035,ENSG00000260689,ENSG00000140262
chr15	57122522	57122633	15:57122522-57122633	ENSG00000260689,ENSG00000140262
chr15	57134932	57135066	15:57134932-57135066	ENSG00000239035,ENSG00000260689,ENSG00000140262
chr15	57149276	57149467	15:57149276-57149467	ENSG00000247982,ENSG00000239035,ENSG00000260689
chr15	57153196	57153522	15:57153196-57153522	ENSG00000239035,ENSG00000260689
chr15	57306502	57306925	15:57306502-57306925	ENSG00000260172,ENSG00000247982,ENSG00000239035,ENSG00000260689
chr15	57320577	57321146	15:57320577-57321146	ENSG00000261489,ENSG00000252984,ENSG00000260870,ENSG00000260172,ENSG00000247982,ENSG00000239035,ENSG00000260689
chr15	57337982	57338129	15:57337982-57338129	ENSG00000276772,ENSG00000261265,ENSG00000261489,ENSG00000252984,ENSG00000260870,ENSG00000239035
chr15	57340790	57340956	15:57340790-57340956	ENSG00000276772,ENSG00000261265,ENSG00000261489,ENSG00000252984
chr15	57364770	57364897	15:57364770-57364897	ENSG00000261265,ENSG00000261489,ENSG00000252984,ENSG00000128849,ENSG00000239035
chr15	57376468	57376601	15:57376468-57376601	ENSG00000261265,ENSG00000261489,ENSG00000252984,ENSG00000128849
chr15	57561113	57561417	15:57561113-57561417	ENSG00000261219,ENSG00000240874,ENSG00000276772
chr15	57561523	57561661	15:57561523-57561661	ENSG00000261219,ENSG00000240874,ENSG00000276772,ENSG00000261489
chr15	57587104	57587267	15:57587104-57587267	ENSG00000137878,ENSG00000263155
chr15	57589367	57589616	15:57589367-57589616	ENSG00000137878,ENSG00000263155
chr15	57589708	57589944	15:57589708-57589944	ENSG00000137878,ENSG00000263155
chr15	57591740	57592178	15:57591740-57592178	ENSG00000137878,ENSG00000263155
chr15	57607650	57607929	15:57607650-57607929	ENSG00000261219,ENSG00000137878,ENSG00000263155,ENSG00000276772
chr15	57610244	57610443	15:57610244-57610443	ENSG00000263155,ENSG00000276772
chr15	57614361	57614516	15:57614361-57614516	ENSG00000263155,ENSG00000240874,ENSG00000276772
chr15	57706244	57707199	15:57706244-57707199	ENSG00000261219,ENSG00000255529
chr15	57769390	57769490	15:57769390-57769490	ENSG00000274719,ENSG00000259477,ENSG00000261219
chr15	58066364	58066585	15:58066364-58066585	ENSG00000259285,ENSG00000274719,ENSG00000259477,ENSG00000128918
chr15	58088010	58088150	15:58088010-58088150	ENSG00000259285,ENSG00000274719,ENSG00000259477,ENSG00000261219
chr15	58139870	58140366	15:58139870-58140366	ENSG00000259671,ENSG00000259379,ENSG00000259600,ENSG00000259626,ENSG00000259651,ENSG00000103569,ENSG00000274719,ENSG00000259477,ENSG00000128918
chr15	58146704	58147453	15:58146704-58147453	ENSG00000259671,ENSG00000259379,ENSG00000259600,ENSG00000259626,ENSG00000259651,ENSG00000103569,ENSG00000274719,ENSG00000259477
chr15	58149075	58149262	15:58149075-58149262	ENSG00000259671,ENSG00000259379,ENSG00000259600,ENSG00000259626,ENSG00000259651,ENSG00000103569
chr15	58182683	58182804	15:58182683-58182804	ENSG00000274719,ENSG00000259477
chr15	58209198	58209473	15:58209198-58209473	ENSG00000240934,ENSG00000274719,ENSG00000259477
chr15	58248156	58248658	15:58248156-58248658	ENSG00000225798,ENSG00000242747,ENSG00000259738,ENSG00000259353,ENSG00000259402,ENSG00000259173,ENSG00000199730,ENSG00000282100,ENSG00000182625,ENSG00000270986,ENSG00000166035,ENSG00000274719,ENSG00000128918
chr15	58299014	58299128	15:58299014-58299128	ENSG00000259402,ENSG00000166035
chr15	58302946	58303110	15:58302946-58303110	ENSG00000166035
chr15	58329870	58330040	15:58329870-58330040	ENSG00000166035,ENSG00000128918
chr15	58331604	58332596	15:58331604-58332596	ENSG00000182625,ENSG00000259293,ENSG00000166035,ENSG00000128918
chr15	58332642	58332777	15:58332642-58332777	ENSG00000128918
chr15	58361562	58361762	15:58361562-58361762	ENSG00000166035
chr15	58458236	58458336	15:58458236-58458336	ENSG00000277790,ENSG00000277229,ENSG00000259293,ENSG00000166035
chr15	58484816	58485026	15:58484816-58485026	ENSG00000259293,ENSG00000166035
chr15	58517947	58518047	15:58517947-58518047	ENSG00000259476,ENSG00000259293,ENSG00000166035
chr15	58520541	58520687	15:58520541-58520687	ENSG00000259476,ENSG00000259293,ENSG00000166035
chr15	58521486	58521812	15:58521486-58521812	ENSG00000242747,ENSG00000259738,ENSG00000259353,ENSG00000199730,ENSG00000282100,ENSG00000182625,ENSG00000270986,ENSG00000259476,ENSG00000259293,ENSG00000166035
chr15	58524388	58524490	15:58524388-58524490	ENSG00000259476,ENSG00000259293,ENSG00000166035
chr15	58526667	58527073	15:58526667-58527073	ENSG00000225798,ENSG00000259402,ENSG00000199730,ENSG00000282100,ENSG00000182625,ENSG00000270986,ENSG00000259476,ENSG00000259293,ENSG00000166035
chr15	58568162	58568451	15:58568162-58568451	ENSG00000242747,ENSG00000259738,ENSG00000259353,ENSG00000259402,ENSG00000199730,ENSG00000282100,ENSG00000182625,ENSG00000270986,ENSG00000259293,ENSG00000166035
chr15	58582210	58582469	15:58582210-58582469	ENSG00000259402,ENSG00000199730,ENSG00000282100,ENSG00000182625,ENSG00000270986,ENSG00000259250,ENSG00000166035
chr15	58583581	58583879	15:58583581-58583879	ENSG00000259402,ENSG00000282100,ENSG00000182625,ENSG00000270986,ENSG00000259250,ENSG00000166035
chr15	58731856	58731990	15:58731856-58731990	ENSG00000259402,ENSG00000200318,ENSG00000259173,ENSG00000278513,ENSG00000199730,ENSG00000282100,ENSG00000182625,ENSG00000270986
chr15	58738127	58738362	15:58738127-58738362	ENSG00000259402,ENSG00000200318,ENSG00000259173,ENSG00000286897,ENSG00000278513,ENSG00000199730,ENSG00000282100,ENSG00000182625,ENSG00000270986,ENSG00000137845
chr15	58748931	58749081	15:58748931-58749081	ENSG00000200318,ENSG00000259173,ENSG00000286897,ENSG00000199730,ENSG00000282100,ENSG00000182625,ENSG00000270986,ENSG00000137845
chr15	58749205	58750206	15:58749205-58750206	ENSG00000225798,ENSG00000242747,ENSG00000259738,ENSG00000259353,ENSG00000259402,ENSG00000128923,ENSG00000245975,ENSG00000200318,ENSG00000259173,ENSG00000286897,ENSG00000278513,ENSG00000199730,ENSG00000282100,ENSG00000182625,ENSG00000270986,ENSG00000137845
chr15	58770622	58771917	15:58770622-58771917	ENSG00000225798,ENSG00000242747,ENSG00000259738,ENSG00000259353,ENSG00000259402,ENSG00000128923,ENSG00000245975,ENSG00000200318,ENSG00000259173,ENSG00000286897,ENSG00000199730,ENSG00000282100,ENSG00000182625,ENSG00000270986,ENSG00000137845
chr15	58923756	58923951	15:58923756-58923951	ENSG00000225798,ENSG00000137776,ENSG00000242747,ENSG00000259738,ENSG00000259353
chr15	58933031	58934238	15:58933031-58934238	ENSG00000241640,ENSG00000225798,ENSG00000137776,ENSG00000242747,ENSG00000259738,ENSG00000259353,ENSG00000259402
chr15	58975693	58975914	15:58975693-58975914	ENSG00000241640,ENSG00000259393,ENSG00000225798,ENSG00000242747,ENSG00000157450,ENSG00000259738,ENSG00000259353,ENSG00000277144,ENSG00000259732
chr15	58979728	58979884	15:58979728-58979884	ENSG00000241640,ENSG00000259393,ENSG00000242747,ENSG00000157450,ENSG00000259738,ENSG00000259353,ENSG00000277144,ENSG00000259732
chr15	58987499	58987892	15:58987499-58987892	ENSG00000241640,ENSG00000259393,ENSG00000225798,ENSG00000242747,ENSG00000157450,ENSG00000259738,ENSG00000259353,ENSG00000157456,ENSG00000277144,ENSG00000259732
chr15	58988021	58988321	15:58988021-58988321	ENSG00000241640,ENSG00000259393,ENSG00000157450,ENSG00000259732
chr15	59002366	59002726	15:59002366-59002726	ENSG00000241640,ENSG00000259393,ENSG00000225798,ENSG00000157450,ENSG00000277144,ENSG00000259732
chr15	59104736	59105244	15:59104736-59105244	ENSG00000241640,ENSG00000259393,ENSG00000157450,ENSG00000157456,ENSG00000277144,ENSG00000259732
chr15	59169453	59169699	15:59169453-59169699	ENSG00000277144,ENSG00000259732,ENSG00000200070,ENSG00000171989,ENSG00000253030
chr15	59174968	59175129	15:59174968-59175129	ENSG00000277144,ENSG00000259732,ENSG00000200070,ENSG00000171989,ENSG00000253030
chr15	59177388	59177722	15:59177388-59177722	ENSG00000241640,ENSG00000277144,ENSG00000259732,ENSG00000200070,ENSG00000171989,ENSG00000253030
chr15	59222207	59222389	15:59222207-59222389	ENSG00000200070,ENSG00000171989,ENSG00000157483
chr15	59296191	59296330	15:59296191-59296330	ENSG00000199512,ENSG00000259771,ENSG00000200070,ENSG00000171989
chr15	59300278	59300670	15:59300278-59300670	ENSG00000277144,ENSG00000259732,ENSG00000259601,ENSG00000140297,ENSG00000201704,ENSG00000259735,ENSG00000199512,ENSG00000259771,ENSG00000200070,ENSG00000171989,ENSG00000157483
chr15	59305453	59305688	15:59305453-59305688	ENSG00000199512,ENSG00000259771,ENSG00000171989
chr15	59313792	59314058	15:59313792-59314058	ENSG00000199512,ENSG00000259771
chr15	59329679	59329779	15:59329679-59329779	ENSG00000199512,ENSG00000259771
chr15	59364307	59364497	15:59364307-59364497	ENSG00000259735,ENSG00000199512,ENSG00000259771
chr15	59371973	59372129	15:59371973-59372129	ENSG00000157470,ENSG00000199512,ENSG00000259771,ENSG00000157483
chr15	59372331	59373091	15:59372331-59373091	ENSG00000157470,ENSG00000259735,ENSG00000199512,ENSG00000259771,ENSG00000200070,ENSG00000171989,ENSG00000157483
chr15	59398732	59398846	15:59398732-59398846	ENSG00000200252,ENSG00000259674,ENSG00000259750,ENSG00000259771
chr15	59399561	59399750	15:59399561-59399750	ENSG00000200252,ENSG00000259674,ENSG00000259750,ENSG00000259771,ENSG00000171989
chr15	59401601	59401720	15:59401601-59401720	ENSG00000200252,ENSG00000259674,ENSG00000259750
chr15	59406564	59406766	15:59406564-59406766	ENSG00000200252,ENSG00000259674,ENSG00000259750
chr15	59410503	59410610	15:59410503-59410610	ENSG00000200252,ENSG00000259674
chr15	59437928	59438422	15:59437928-59438422	ENSG00000157470
chr15	59524438	59524613	15:59524438-59524613	ENSG00000140297,ENSG00000201704,ENSG00000243780
chr15	59528963	59529143	15:59528963-59529143	ENSG00000140297,ENSG00000201704,ENSG00000243780
chr15	59539926	59540026	15:59539926-59540026	ENSG00000259601,ENSG00000234797,ENSG00000140297,ENSG00000201704,ENSG00000243780
chr15	59550568	59550766	15:59550568-59550766	ENSG00000259558,ENSG00000259573,ENSG00000259601,ENSG00000286495,ENSG00000234797,ENSG00000140297,ENSG00000201704,ENSG00000240238
chr15	59657301	59657740	15:59657301-59657740	ENSG00000259284,ENSG00000171956,ENSG00000259657,ENSG00000140299,ENSG00000227161,ENSG00000140307,ENSG00000140297,ENSG00000201704
chr15	59685813	59685931	15:59685813-59685931	ENSG00000259238,ENSG00000259657,ENSG00000140299,ENSG00000227161
chr15	59686425	59686613	15:59686425-59686613	ENSG00000234797,ENSG00000259238,ENSG00000259657,ENSG00000140299,ENSG00000227161
chr15	59687975	59688146	15:59687975-59688146	ENSG00000171956,ENSG00000259601,ENSG00000286495,ENSG00000234797,ENSG00000259238,ENSG00000259657,ENSG00000140299,ENSG00000227161,ENSG00000140297
chr15	59688444	59688670	15:59688444-59688670	ENSG00000259238,ENSG00000259657,ENSG00000140299,ENSG00000227161
chr15	59688767	59689698	15:59688767-59689698	ENSG00000287915,ENSG00000259558,ENSG00000171956,ENSG00000259573,ENSG00000259601,ENSG00000286495,ENSG00000234797,ENSG00000259238,ENSG00000259657,ENSG00000140299,ENSG00000227161,ENSG00000140307,ENSG00000140297
chr15	59689750	59690097	15:59689750-59690097	ENSG00000171956,ENSG00000259601,ENSG00000286495,ENSG00000234797,ENSG00000259238,ENSG00000259657,ENSG00000140299,ENSG00000227161,ENSG00000140307,ENSG00000140297
chr15	60127677	60127977	15:60127677-60127977	ENSG00000259530,ENSG00000259481,ENSG00000287915,ENSG00000259223,ENSG00000259558,ENSG00000171956,ENSG00000259573,ENSG00000259601,ENSG00000286495,ENSG00000234797
chr15	60255522	60255683	15:60255522-60255683	ENSG00000259284,ENSG00000271195,ENSG00000259675,ENSG00000259530,ENSG00000259616,ENSG00000276473,ENSG00000259575,ENSG00000287915,ENSG00000259558,ENSG00000171956,ENSG00000259573,ENSG00000259601,ENSG00000286495,ENSG00000234797
chr15	60391184	60391451	15:60391184-60391451	ENSG00000240163,ENSG00000182718
chr15	60393070	60393451	15:60393070-60393451	ENSG00000240163,ENSG00000182718
chr15	60393839	60394247	15:60393839-60394247	ENSG00000240163,ENSG00000182718
chr15	60394852	60395049	15:60394852-60395049	ENSG00000240163,ENSG00000182718
chr15	60397034	60397278	15:60397034-60397278	ENSG00000273721,ENSG00000242667,ENSG00000240163,ENSG00000182718
chr15	60397336	60398814	15:60397336-60398814	ENSG00000273721,ENSG00000242667,ENSG00000240163,ENSG00000182718
chr15	60399259	60399359	15:60399259-60399359	ENSG00000273721,ENSG00000242667,ENSG00000240163,ENSG00000182718
chr15	60408449	60408852	15:60408449-60408852	ENSG00000273721,ENSG00000242667,ENSG00000182718
chr15	60469985	60470097	15:60469985-60470097	ENSG00000259274,ENSG00000245534,ENSG00000128915
chr15	60478753	60479448	15:60478753-60479448	ENSG00000259564,ENSG00000259513,ENSG00000259274,ENSG00000245534,ENSG00000128915
chr15	60591604	60592103	15:60591604-60592103	ENSG00000259564,ENSG00000259530,ENSG00000276473,ENSG00000259575,ENSG00000259481,ENSG00000273792,ENSG00000259591,ENSG00000259482,ENSG00000277413,ENSG00000287508,ENSG00000286457,ENSG00000273958,ENSG00000259513,ENSG00000259274,ENSG00000069667
chr15	60592360	60592826	15:60592360-60592826	ENSG00000259564,ENSG00000259284,ENSG00000271195,ENSG00000259675,ENSG00000259530,ENSG00000259616,ENSG00000276473,ENSG00000259575,ENSG00000259481,ENSG00000273792,ENSG00000259591,ENSG00000212625,ENSG00000259482,ENSG00000277413,ENSG00000287508,ENSG00000286457,ENSG00000273958,ENSG00000259513,ENSG00000259274,ENSG00000069667,ENSG00000171956
chr15	60745483	60745659	15:60745483-60745659	ENSG00000259564,ENSG00000259284,ENSG00000271195,ENSG00000259675,ENSG00000259530,ENSG00000259616,ENSG00000276473,ENSG00000259575,ENSG00000259481,ENSG00000273792,ENSG00000259591,ENSG00000212625,ENSG00000259482,ENSG00000277413,ENSG00000287508,ENSG00000286457,ENSG00000259513,ENSG00000259274
chr15	60916096	60916298	15:60916096-60916298	ENSG00000259564,ENSG00000259284,ENSG00000271195,ENSG00000259675,ENSG00000259530,ENSG00000259616,ENSG00000276473,ENSG00000259575,ENSG00000259481,ENSG00000273792,ENSG00000259591,ENSG00000212625,ENSG00000259482,ENSG00000277413,ENSG00000287508,ENSG00000286457,ENSG00000273958,ENSG00000259513,ENSG00000259274,ENSG00000069667
chr15	60916358	60916576	15:60916358-60916576	ENSG00000259564,ENSG00000259284,ENSG00000271195,ENSG00000259675,ENSG00000259530,ENSG00000259616,ENSG00000276473,ENSG00000259575,ENSG00000259481,ENSG00000273792,ENSG00000259591,ENSG00000212625,ENSG00000259482,ENSG00000277413,ENSG00000287508,ENSG00000286457,ENSG00000273958,ENSG00000259513,ENSG00000259274,ENSG00000069667
chr15	60916829	60917164	15:60916829-60917164	ENSG00000259564,ENSG00000259284,ENSG00000271195,ENSG00000259675,ENSG00000259530,ENSG00000259616,ENSG00000276473,ENSG00000259575,ENSG00000259481,ENSG00000273792,ENSG00000259591,ENSG00000212625,ENSG00000259482,ENSG00000277413,ENSG00000287508,ENSG00000286457,ENSG00000273958,ENSG00000259513,ENSG00000259274,ENSG00000069667
chr15	62059725	62060870	15:62059725-62060870	ENSG00000277919,ENSG00000260957,ENSG00000261296,ENSG00000260375,ENSG00000260062,ENSG00000276713,ENSG00000259878,ENSG00000166104,ENSG00000259697,ENSG00000205502,ENSG00000198535,ENSG00000259251,ENSG00000285863,ENSG00000129003,ENSG00000259564,ENSG00000259284,ENSG00000271195,ENSG00000259675,ENSG00000259616,ENSG00000259575,ENSG00000259481
chr15	62068173	62068280	15:62068173-62068280	ENSG00000277919,ENSG00000260375,ENSG00000260062,ENSG00000276713,ENSG00000259878,ENSG00000166104,ENSG00000259697,ENSG00000205502,ENSG00000198535,ENSG00000259251,ENSG00000285863,ENSG00000129003
chr15	62068368	62068697	15:62068368-62068697	ENSG00000277919,ENSG00000260957,ENSG00000261296,ENSG00000260375,ENSG00000260062,ENSG00000276713,ENSG00000259878,ENSG00000166104,ENSG00000259697,ENSG00000205502,ENSG00000198535,ENSG00000259251,ENSG00000285863,ENSG00000129003
chr15	62085847	62086012	15:62085847-62086012	ENSG00000277919,ENSG00000260957,ENSG00000261296,ENSG00000260375,ENSG00000260062,ENSG00000276713,ENSG00000259878,ENSG00000166104,ENSG00000259697,ENSG00000205502,ENSG00000259466,ENSG00000285863,ENSG00000259564,ENSG00000259284,ENSG00000271195,ENSG00000259675,ENSG00000259530,ENSG00000259616
chr15	62119480	62119652	15:62119480-62119652	ENSG00000277919,ENSG00000260957,ENSG00000261296,ENSG00000260375,ENSG00000260062,ENSG00000276713,ENSG00000259878,ENSG00000166104,ENSG00000259697,ENSG00000205502,ENSG00000285863,ENSG00000259564,ENSG00000259284,ENSG00000271195,ENSG00000259675,ENSG00000259530,ENSG00000259616
chr15	62350689	62351002	15:62350689-62351002	ENSG00000259557,ENSG00000275451,ENSG00000277919,ENSG00000260957,ENSG00000261296,ENSG00000260375,ENSG00000260062,ENSG00000276713,ENSG00000259878,ENSG00000166104,ENSG00000259697,ENSG00000205502,ENSG00000285863,ENSG00000259564,ENSG00000259284,ENSG00000259675,ENSG00000259530,ENSG00000259616,ENSG00000259575
chr15	62390252	62390648	15:62390252-62390648	ENSG00000259756,ENSG00000171914,ENSG00000274340,ENSG00000259557,ENSG00000275451,ENSG00000277919,ENSG00000260957,ENSG00000261296,ENSG00000260375,ENSG00000260062,ENSG00000276713,ENSG00000259878,ENSG00000166104,ENSG00000259697,ENSG00000205502,ENSG00000285863,ENSG00000259564,ENSG00000259284,ENSG00000271195,ENSG00000259675,ENSG00000259530,ENSG00000259616
chr15	62559097	62559197	15:62559097-62559197	ENSG00000259756,ENSG00000171914,ENSG00000260957
chr15	62647600	62647776	15:62647600-62647776	ENSG00000259756,ENSG00000259458,ENSG00000171914,ENSG00000277919
chr15	62649078	62649202	15:62649078-62649202	ENSG00000259756,ENSG00000259458,ENSG00000171914,ENSG00000277919
chr15	62649864	62650086	15:62649864-62650086	ENSG00000259756,ENSG00000259458,ENSG00000171914,ENSG00000277919,ENSG00000260957,ENSG00000261296,ENSG00000260375,ENSG00000260062,ENSG00000276713,ENSG00000259878,ENSG00000166104,ENSG00000259697,ENSG00000205502,ENSG00000271195,ENSG00000259675,ENSG00000259616
chr15	62653197	62653456	15:62653197-62653456	ENSG00000259756,ENSG00000259458,ENSG00000171914,ENSG00000275451,ENSG00000277919,ENSG00000260957,ENSG00000261296,ENSG00000260375,ENSG00000260062,ENSG00000276713,ENSG00000259878,ENSG00000166104,ENSG00000259697,ENSG00000285863,ENSG00000259284,ENSG00000259675,ENSG00000259530,ENSG00000259616
chr15	62657679	62657814	15:62657679-62657814	ENSG00000259756,ENSG00000259458,ENSG00000259557,ENSG00000275451,ENSG00000277919,ENSG00000260957,ENSG00000261296,ENSG00000260375,ENSG00000260062,ENSG00000276713,ENSG00000259878,ENSG00000166104,ENSG00000259697,ENSG00000205502,ENSG00000285863,ENSG00000259284,ENSG00000259675,ENSG00000259530,ENSG00000259616,ENSG00000259575,ENSG00000259481
chr15	62658495	62658946	15:62658495-62658946	ENSG00000259756,ENSG00000259458,ENSG00000259557,ENSG00000275451,ENSG00000277919,ENSG00000260957,ENSG00000261296,ENSG00000260375,ENSG00000260062,ENSG00000276713,ENSG00000259878,ENSG00000166104,ENSG00000259697,ENSG00000205502,ENSG00000285863,ENSG00000259284,ENSG00000259675,ENSG00000259530,ENSG00000259616,ENSG00000259575,ENSG00000259481
chr15	62742596	62742704	15:62742596-62742704	ENSG00000259756,ENSG00000171914
chr15	62742929	62743063	15:62742929-62743063	ENSG00000259756,ENSG00000171914
chr15	62753150	62753481	15:62753150-62753481	ENSG00000259370,ENSG00000211137,ENSG00000259756,ENSG00000171914,ENSG00000277919,ENSG00000260957,ENSG00000271195
chr15	62782076	62782392	15:62782076-62782392	ENSG00000259672,ENSG00000259370,ENSG00000211137
chr15	62897106	62897254	15:62897106-62897254	ENSG00000259727,ENSG00000259370,ENSG00000211137
chr15	62920544	62921144	15:62920544-62921144	ENSG00000259727,ENSG00000259370,ENSG00000211137,ENSG00000259616
chr15	62931688	62931938	15:62931688-62931938	ENSG00000259394,ENSG00000259727,ENSG00000259370,ENSG00000211137
chr15	62932478	62932609	15:62932478-62932609	ENSG00000259370,ENSG00000211137
chr15	62940527	62941304	15:62940527-62941304	ENSG00000259394,ENSG00000259370,ENSG00000211137
chr15	62945901	62946001	15:62945901-62946001	ENSG00000259394,ENSG00000259370,ENSG00000211137
chr15	63015742	63015938	15:63015742-63015938	ENSG00000259370,ENSG00000211137
chr15	63029869	63030556	15:63029869-63030556	ENSG00000140416,ENSG00000259370,ENSG00000211137
chr15	63042398	63042842	15:63042398-63042842	ENSG00000259498,ENSG00000140416
chr15	63043432	63043637	15:63043432-63043637	ENSG00000259498,ENSG00000140416
chr15	63047975	63048870	15:63047975-63048870	ENSG00000259672,ENSG00000259498,ENSG00000140416,ENSG00000259370,ENSG00000211137
chr15	63048930	63049037	15:63048930-63049037	ENSG00000259498,ENSG00000140416
chr15	63049068	63049325	15:63049068-63049325	ENSG00000259498,ENSG00000140416
chr15	63067353	63067659	15:63067353-63067659	ENSG00000259627,ENSG00000140416
chr15	63093665	63093857	15:63093665-63093857	ENSG00000259672,ENSG00000259627,ENSG00000259498,ENSG00000140416,ENSG00000259370,ENSG00000211137
chr15	63121610	63122670	15:63121610-63122670	ENSG00000185088,ENSG00000103642,ENSG00000259672
chr15	63135931	63136118	15:63135931-63136118	ENSG00000103642
chr15	63156777	63156963	15:63156777-63156963	ENSG00000185088
chr15	63157102	63158098	15:63157102-63158098	ENSG00000185088,ENSG00000103642
chr15	63189040	63189752	15:63189040-63189752	ENSG00000259459,ENSG00000166128,ENSG00000185088
chr15	63190220	63190544	15:63190220-63190544	ENSG00000166128
chr15	63193993	63194135	15:63193993-63194135	ENSG00000166128
chr15	63212601	63212791	15:63212601-63212791	ENSG00000259459
chr15	63221446	63221684	15:63221446-63221684	-
chr15	63234421	63234806	15:63234421-63234806	-
chr15	63237198	63237372	15:63237198-63237372	-
chr15	63247038	63247494	15:63247038-63247494	ENSG00000259589,ENSG00000259459,ENSG00000185088
chr15	63277092	63277479	15:63277092-63277479	ENSG00000259459,ENSG00000138613
chr15	63277536	63277906	15:63277536-63277906	ENSG00000138613
chr15	63283035	63283479	15:63283035-63283479	ENSG00000259459,ENSG00000138613
chr15	63294438	63294620	15:63294438-63294620	ENSG00000259459,ENSG00000138613
chr15	63348470	63348667	15:63348470-63348667	ENSG00000259459,ENSG00000074410
chr15	63436921	63437031	15:63436921-63437031	ENSG00000259459
chr15	63448326	63448536	15:63448326-63448536	ENSG00000259459
chr15	63448973	63449125	15:63448973-63449125	ENSG00000259268,ENSG00000259459
chr15	63456302	63456560	15:63456302-63456560	ENSG00000259589,ENSG00000259268,ENSG00000259459
chr15	63474919	63475081	15:63474919-63475081	ENSG00000259268
chr15	63479722	63479964	15:63479722-63479964	ENSG00000259268
chr15	63483526	63483682	15:63483526-63483682	ENSG00000259268
chr15	63487421	63487657	15:63487421-63487657	ENSG00000140455,ENSG00000276651,ENSG00000259268
chr15	63490274	63490666	15:63490274-63490666	ENSG00000140455,ENSG00000276651,ENSG00000259268
chr15	63491137	63491801	15:63491137-63491801	ENSG00000140455,ENSG00000276651,ENSG00000259268
chr15	63497790	63498090	15:63497790-63498090	ENSG00000140455,ENSG00000276651,ENSG00000259268
chr15	63498465	63498733	15:63498465-63498733	ENSG00000140455,ENSG00000276651
```
